# RNA covariation at helix-level resolution for the identification of evolutionarily conserved RNA structure

**DOI:** 10.1101/2023.04.14.536965

**Authors:** Elena Rivas

## Abstract

Many biologically important RNAs fold into specific 3D structures conserved through evolution. Knowing when an RNA sequence includes a conserved RNA structure that could lead to new biology is not trivial and depends on clues left behind by conservation in the form of covariation and variation. For that purpose, the R-scape statistical test was created to identify from alignments of RNA sequences, the base pairs that significantly covary above phylogenetic expectation. R-scape treats base pairs as independent units. However, RNA base pairs do not occur in isolation. The Watson-Crick (WC) base pairs stack together forming helices that constitute the scaffold that facilitates the formation of the non-WC base pairs, and ultimately the complete 3D structure. The helix-forming WC base pairs carry most of the covariation signal in an RNA structure. Here, I introduce a new measure of statistically significant covariation at helix-level by aggregation of the covariation significance and covariation power calculated at base-pair-level resolution. Performance benchmarks show that helix-level aggregated covariation increases sensitivity in the detection of evolutionarily conserved RNA structure without sacrificing specificity. This additional helix-level sensitivity reveals an artifact that results from using covariation to build an alignment for a hypothetical structure and then testing the alignment for whether its covariation significantly supports the structure. Helix-level reanalysis of the evolutionary evidence for a selection of long non-coding RNAs (lncRNAs) reinforces the evidence against these lncRNAs having a conserved secondary structure.

**Availability:** Helix aggregated E-values are integrated in the R-scape software package (version 2.0.0.p and higher). The R-scape web server eddylab.org/R-scape includes a link to download the source code.

**Supplementary information:** Supplementary data and code are provided with this manuscript at rivaslab.org.

## Supplementary material for "RNA covariation at helix-level resolution for the identification of evolutionarily conserved RNA structure": 00README

```
Sun Jan 22 12:14:02 EST 2023

Supplemental material for manuscript "Evolutionary conservation of RNA structure at helix-level resolution" by E Rivas.
----------------------------------------------------------------------------------------------------------------------------

Description of files:

benchmark/
	Rfam.seed.select.list       // list of 326 Rfam families
	
	select/                     // the 326 Rfam seed alignments
	
	results/                    
      	      profmark.msastats.pdf          // benchmark msa statistics
              profmark.all.ppairs.pdf        // benchmark structures statistics

	      profmark.all.hlx.roc.pdf       // benchmark results for helix statistics
	      profmark.all.hlx.uniform.pdf
	      profmark.all.hlx.stats.pdf

	      profmark.all.cov.uniform.pdf   // benchmark results for base pair statistics
              profmark.all.cov.roc.pdf

	      benchmark_results.tar.gz                // (removed from this "short" version. can be found in rivaslab.org)


Figures/
	Figure_1.pdf
	Figure_2.pdf
	Figure_3.pdf
	Figure_4.pdf
	Figure_S1.pdf
	Figure_S2.pdf
	Figure_S3.pdf
	Figure_S4.pdf
	Figure_S5.pdf


ncRNAs/
	COOLAIR/

	CyranoRNA_Jones20/
	
	HOTAIR_Pyle15/

	MEG3_Uroda19/
		
	NEAT1/
	
	XIST/

	lincRNAp21_Pyle16/
	
	ncSRA_Sanbonmatsu12/


src/
	R-scape_userguide.pdf
	rscape_v2.0.0.p.tar.gz
	

scripts/
	profmark_sender.pl
	profmark_analyze_power.pl
	profmark_analyze_msa.pl
	profmark_analyze_hlx.pl
	profmark_analyze_cov.pl
	profmark_analyze.pl
	profmark.pl
	compare.pl
	Rfam_select.pl
```
