## Supplementary material for "RNA covariation at helix-level resolution for the identification of evolutionarily conserved RNA structure": profmark.msastats

```
msadir: /n/eddy_lab/users/erivas/projects/R-scape/notebook/23-07-2022_aggregatedPvals/data/Rfam14.9/profmark/select
#msafiles 326
1> /n/eddy_lab/users/erivas/projects/R-scape/notebook/23-07-2022_aggregatedPvals/data/Rfam14.9/profmark/select/RF00048.seed.sto
1
2> /n/eddy_lab/users/erivas/projects/R-scape/notebook/23-07-2022_aggregatedPvals/data/Rfam14.9/profmark/select/RF03169.seed.sto
1
3> /n/eddy_lab/users/erivas/projects/R-scape/notebook/23-07-2022_aggregatedPvals/data/Rfam14.9/profmark/select/RF03139.seed.sto
1
4> /n/eddy_lab/users/erivas/projects/R-scape/notebook/23-07-2022_aggregatedPvals/data/Rfam14.9/profmark/select/RF01701.seed.sto
1
5> /n/eddy_lab/users/erivas/projects/R-scape/notebook/23-07-2022_aggregatedPvals/data/Rfam14.9/profmark/select/RF00023.seed.sto
1
6> /n/eddy_lab/users/erivas/projects/R-scape/notebook/23-07-2022_aggregatedPvals/data/Rfam14.9/profmark/select/RF00004.seed.sto
1
7> /n/eddy_lab/users/erivas/projects/R-scape/notebook/23-07-2022_aggregatedPvals/data/Rfam14.9/profmark/select/RF03128.seed.sto
1
8> /n/eddy_lab/users/erivas/projects/R-scape/notebook/23-07-2022_aggregatedPvals/data/Rfam14.9/profmark/select/RF01782.seed.sto
1
9> /n/eddy_lab/users/erivas/projects/R-scape/notebook/23-07-2022_aggregatedPvals/data/Rfam14.9/profmark/select/RF02162.seed.sto
1
10> /n/eddy_lab/users/erivas/projects/R-scape/notebook/23-07-2022_aggregatedPvals/data/Rfam14.9/profmark/select/RF04218.seed.sto
1
11> /n/eddy_lab/users/erivas/projects/R-scape/notebook/23-07-2022_aggregatedPvals/data/Rfam14.9/profmark/select/RF00210.seed.sto
1
12> /n/eddy_lab/users/erivas/projects/R-scape/notebook/23-07-2022_aggregatedPvals/data/Rfam14.9/profmark/select/RF03072.seed.sto
1
13> /n/eddy_lab/users/erivas/projects/R-scape/notebook/23-07-2022_aggregatedPvals/data/Rfam14.9/profmark/select/RF01067.seed.sto
1
14> /n/eddy_lab/users/erivas/projects/R-scape/notebook/23-07-2022_aggregatedPvals/data/Rfam14.9/profmark/select/RF03019.seed.sto
1
15> /n/eddy_lab/users/erivas/projects/R-scape/notebook/23-07-2022_aggregatedPvals/data/Rfam14.9/profmark/select/RF03021.seed.sto
1
16> /n/eddy_lab/users/erivas/projects/R-scape/notebook/23-07-2022_aggregatedPvals/data/Rfam14.9/profmark/select/RF02968.seed.sto
1
17> /n/eddy_lab/users/erivas/projects/R-scape/notebook/23-07-2022_aggregatedPvals/data/Rfam14.9/profmark/select/RF01960.seed.sto
1
18> /n/eddy_lab/users/erivas/projects/R-scape/notebook/23-07-2022_aggregatedPvals/data/Rfam14.9/profmark/select/RF03062.seed.sto
1
19> /n/eddy_lab/users/erivas/projects/R-scape/notebook/23-07-2022_aggregatedPvals/data/Rfam14.9/profmark/select/RF02930.seed.sto
1
20> /n/eddy_lab/users/erivas/projects/R-scape/notebook/23-07-2022_aggregatedPvals/data/Rfam14.9/profmark/select/RF03003.seed.sto
1
21> /n/eddy_lab/users/erivas/projects/R-scape/notebook/23-07-2022_aggregatedPvals/data/Rfam14.9/profmark/select/RF03159.seed.sto
1
22> /n/eddy_lab/users/erivas/projects/R-scape/notebook/23-07-2022_aggregatedPvals/data/Rfam14.9/profmark/select/RF01695.seed.sto
1
23> /n/eddy_lab/users/erivas/projects/R-scape/notebook/23-07-2022_aggregatedPvals/data/Rfam14.9/profmark/select/RF02964.seed.sto
1
24> /n/eddy_lab/users/erivas/projects/R-scape/notebook/23-07-2022_aggregatedPvals/data/Rfam14.9/profmark/select/RF01414.seed.sto
1
25> /n/eddy_lab/users/erivas/projects/R-scape/notebook/23-07-2022_aggregatedPvals/data/Rfam14.9/profmark/select/RF02976.seed.sto
1
26> /n/eddy_lab/users/erivas/projects/R-scape/notebook/23-07-2022_aggregatedPvals/data/Rfam14.9/profmark/select/RF02938.seed.sto
1
27> /n/eddy_lab/users/erivas/projects/R-scape/notebook/23-07-2022_aggregatedPvals/data/Rfam14.9/profmark/select/RF00100.seed.sto
1
28> /n/eddy_lab/users/erivas/projects/R-scape/notebook/23-07-2022_aggregatedPvals/data/Rfam14.9/profmark/select/RF03080.seed.sto
1
29> /n/eddy_lab/users/erivas/projects/R-scape/notebook/23-07-2022_aggregatedPvals/data/Rfam14.9/profmark/select/RF01760.seed.sto
1
30> /n/eddy_lab/users/erivas/projects/R-scape/notebook/23-07-2022_aggregatedPvals/data/Rfam14.9/profmark/select/RF03058.seed.sto
1
31> /n/eddy_lab/users/erivas/projects/R-scape/notebook/23-07-2022_aggregatedPvals/data/Rfam14.9/profmark/select/RF02987.seed.sto
1
32> /n/eddy_lab/users/erivas/projects/R-scape/notebook/23-07-2022_aggregatedPvals/data/Rfam14.9/profmark/select/RF01749.seed.sto
1
33> /n/eddy_lab/users/erivas/projects/R-scape/notebook/23-07-2022_aggregatedPvals/data/Rfam14.9/profmark/select/RF03147.seed.sto
1
34> /n/eddy_lab/users/erivas/projects/R-scape/notebook/23-07-2022_aggregatedPvals/data/Rfam14.9/profmark/select/RF01068.seed.sto
1
35> /n/eddy_lab/users/erivas/projects/R-scape/notebook/23-07-2022_aggregatedPvals/data/Rfam14.9/profmark/select/RF01185.seed.sto
1
36> /n/eddy_lab/users/erivas/projects/R-scape/notebook/23-07-2022_aggregatedPvals/data/Rfam14.9/profmark/select/RF01690.seed.sto
1
37> /n/eddy_lab/users/erivas/projects/R-scape/notebook/23-07-2022_aggregatedPvals/data/Rfam14.9/profmark/select/RF01702.seed.sto
1
38> /n/eddy_lab/users/erivas/projects/R-scape/notebook/23-07-2022_aggregatedPvals/data/Rfam14.9/profmark/select/RF01693.seed.sto
1
39> /n/eddy_lab/users/erivas/projects/R-scape/notebook/23-07-2022_aggregatedPvals/data/Rfam14.9/profmark/select/RF00185.seed.sto
1
40> /n/eddy_lab/users/erivas/projects/R-scape/notebook/23-07-2022_aggregatedPvals/data/Rfam14.9/profmark/select/RF00013.seed.sto
1
41> /n/eddy_lab/users/erivas/projects/R-scape/notebook/23-07-2022_aggregatedPvals/data/Rfam14.9/profmark/select/RF03157.seed.sto
1
42> /n/eddy_lab/users/erivas/projects/R-scape/notebook/23-07-2022_aggregatedPvals/data/Rfam14.9/profmark/select/RF00032.seed.sto
1
43> /n/eddy_lab/users/erivas/projects/R-scape/notebook/23-07-2022_aggregatedPvals/data/Rfam14.9/profmark/select/RF03135.seed.sto
1
44> /n/eddy_lab/users/erivas/projects/R-scape/notebook/23-07-2022_aggregatedPvals/data/Rfam14.9/profmark/select/RF02953.seed.sto
1
45> /n/eddy_lab/users/erivas/projects/R-scape/notebook/23-07-2022_aggregatedPvals/data/Rfam14.9/profmark/select/RF03000.seed.sto
1
46> /n/eddy_lab/users/erivas/projects/R-scape/notebook/23-07-2022_aggregatedPvals/data/Rfam14.9/profmark/select/RF01746.seed.sto
1
47> /n/eddy_lab/users/erivas/projects/R-scape/notebook/23-07-2022_aggregatedPvals/data/Rfam14.9/profmark/select/RF00003.seed.sto
1
48> /n/eddy_lab/users/erivas/projects/R-scape/notebook/23-07-2022_aggregatedPvals/data/Rfam14.9/profmark/select/RF02935.seed.sto
1
49> /n/eddy_lab/users/erivas/projects/R-scape/notebook/23-07-2022_aggregatedPvals/data/Rfam14.9/profmark/select/RF03146.seed.sto
1
50> /n/eddy_lab/users/erivas/projects/R-scape/notebook/23-07-2022_aggregatedPvals/data/Rfam14.9/profmark/select/RF01761.seed.sto
1
51> /n/eddy_lab/users/erivas/projects/R-scape/notebook/23-07-2022_aggregatedPvals/data/Rfam14.9/profmark/select/RF02973.seed.sto
1
52> /n/eddy_lab/users/erivas/projects/R-scape/notebook/23-07-2022_aggregatedPvals/data/Rfam14.9/profmark/select/RF03081.seed.sto
1
53> /n/eddy_lab/users/erivas/projects/R-scape/notebook/23-07-2022_aggregatedPvals/data/Rfam14.9/profmark/select/RF02221.seed.sto
1
54> /n/eddy_lab/users/erivas/projects/R-scape/notebook/23-07-2022_aggregatedPvals/data/Rfam14.9/profmark/select/RF01745.seed.sto
1
55> /n/eddy_lab/users/erivas/projects/R-scape/notebook/23-07-2022_aggregatedPvals/data/Rfam14.9/profmark/select/RF02035.seed.sto
1
56> /n/eddy_lab/users/erivas/projects/R-scape/notebook/23-07-2022_aggregatedPvals/data/Rfam14.9/profmark/select/RF02914.seed.sto
1
57> /n/eddy_lab/users/erivas/projects/R-scape/notebook/23-07-2022_aggregatedPvals/data/Rfam14.9/profmark/select/RF02954.seed.sto
1
58> /n/eddy_lab/users/erivas/projects/R-scape/notebook/23-07-2022_aggregatedPvals/data/Rfam14.9/profmark/select/RF02915.seed.sto
1
59> /n/eddy_lab/users/erivas/projects/R-scape/notebook/23-07-2022_aggregatedPvals/data/Rfam14.9/profmark/select/RF02999.seed.sto
1
60> /n/eddy_lab/users/erivas/projects/R-scape/notebook/23-07-2022_aggregatedPvals/data/Rfam14.9/profmark/select/RF03137.seed.sto
1
61> /n/eddy_lab/users/erivas/projects/R-scape/notebook/23-07-2022_aggregatedPvals/data/Rfam14.9/profmark/select/RF02840.seed.sto
1
62> /n/eddy_lab/users/erivas/projects/R-scape/notebook/23-07-2022_aggregatedPvals/data/Rfam14.9/profmark/select/RF03163.seed.sto
1
63> /n/eddy_lab/users/erivas/projects/R-scape/notebook/23-07-2022_aggregatedPvals/data/Rfam14.9/profmark/select/RF02988.seed.sto
1
64> /n/eddy_lab/users/erivas/projects/R-scape/notebook/23-07-2022_aggregatedPvals/data/Rfam14.9/profmark/select/RF02924.seed.sto
1
65> /n/eddy_lab/users/erivas/projects/R-scape/notebook/23-07-2022_aggregatedPvals/data/Rfam14.9/profmark/select/RF02942.seed.sto
1
66> /n/eddy_lab/users/erivas/projects/R-scape/notebook/23-07-2022_aggregatedPvals/data/Rfam14.9/profmark/select/RF03136.seed.sto
1
67> /n/eddy_lab/users/erivas/projects/R-scape/notebook/23-07-2022_aggregatedPvals/data/Rfam14.9/profmark/select/RF00019.seed.sto
1
68> /n/eddy_lab/users/erivas/projects/R-scape/notebook/23-07-2022_aggregatedPvals/data/Rfam14.9/profmark/select/RF03074.seed.sto
1
69> /n/eddy_lab/users/erivas/projects/R-scape/notebook/23-07-2022_aggregatedPvals/data/Rfam14.9/profmark/select/RF03027.seed.sto
1
70> /n/eddy_lab/users/erivas/projects/R-scape/notebook/23-07-2022_aggregatedPvals/data/Rfam14.9/profmark/select/RF02033.seed.sto
1
71> /n/eddy_lab/users/erivas/projects/R-scape/notebook/23-07-2022_aggregatedPvals/data/Rfam14.9/profmark/select/RF02003.seed.sto
1
72> /n/eddy_lab/users/erivas/projects/R-scape/notebook/23-07-2022_aggregatedPvals/data/Rfam14.9/profmark/select/RF01689.seed.sto
1
73> /n/eddy_lab/users/erivas/projects/R-scape/notebook/23-07-2022_aggregatedPvals/data/Rfam14.9/profmark/select/RF00517.seed.sto
1
74> /n/eddy_lab/users/erivas/projects/R-scape/notebook/23-07-2022_aggregatedPvals/data/Rfam14.9/profmark/select/RF04191.seed.sto
1
75> /n/eddy_lab/users/erivas/projects/R-scape/notebook/23-07-2022_aggregatedPvals/data/Rfam14.9/profmark/select/RF01726.seed.sto
1
76> /n/eddy_lab/users/erivas/projects/R-scape/notebook/23-07-2022_aggregatedPvals/data/Rfam14.9/profmark/select/RF02984.seed.sto
1
77> /n/eddy_lab/users/erivas/projects/R-scape/notebook/23-07-2022_aggregatedPvals/data/Rfam14.9/profmark/select/RF00059.seed.sto
1
78> /n/eddy_lab/users/erivas/projects/R-scape/notebook/23-07-2022_aggregatedPvals/data/Rfam14.9/profmark/select/RF01844.seed.sto
1
79> /n/eddy_lab/users/erivas/projects/R-scape/notebook/23-07-2022_aggregatedPvals/data/Rfam14.9/profmark/select/RF01794.seed.sto
1
80> /n/eddy_lab/users/erivas/projects/R-scape/notebook/23-07-2022_aggregatedPvals/data/Rfam14.9/profmark/select/RF03131.seed.sto
1
81> /n/eddy_lab/users/erivas/projects/R-scape/notebook/23-07-2022_aggregatedPvals/data/Rfam14.9/profmark/select/RF03026.seed.sto
1
82> /n/eddy_lab/users/erivas/projects/R-scape/notebook/23-07-2022_aggregatedPvals/data/Rfam14.9/profmark/select/RF01750.seed.sto
1
83> /n/eddy_lab/users/erivas/projects/R-scape/notebook/23-07-2022_aggregatedPvals/data/Rfam14.9/profmark/select/RF00515.seed.sto
1
84> /n/eddy_lab/users/erivas/projects/R-scape/notebook/23-07-2022_aggregatedPvals/data/Rfam14.9/profmark/select/RF02278.seed.sto
1
85> /n/eddy_lab/users/erivas/projects/R-scape/notebook/23-07-2022_aggregatedPvals/data/Rfam14.9/profmark/select/RF02440.seed.sto
1
86> /n/eddy_lab/users/erivas/projects/R-scape/notebook/23-07-2022_aggregatedPvals/data/Rfam14.9/profmark/select/RF00519.seed.sto
1
87> /n/eddy_lab/users/erivas/projects/R-scape/notebook/23-07-2022_aggregatedPvals/data/Rfam14.9/profmark/select/RF01684.seed.sto
1
88> /n/eddy_lab/users/erivas/projects/R-scape/notebook/23-07-2022_aggregatedPvals/data/Rfam14.9/profmark/select/RF02923.seed.sto
1
89> /n/eddy_lab/users/erivas/projects/R-scape/notebook/23-07-2022_aggregatedPvals/data/Rfam14.9/profmark/select/RF00634.seed.sto
1
90> /n/eddy_lab/users/erivas/projects/R-scape/notebook/23-07-2022_aggregatedPvals/data/Rfam14.9/profmark/select/RF00504.seed.sto
1
91> /n/eddy_lab/users/erivas/projects/R-scape/notebook/23-07-2022_aggregatedPvals/data/Rfam14.9/profmark/select/RF02344.seed.sto
1
92> /n/eddy_lab/users/erivas/projects/R-scape/notebook/23-07-2022_aggregatedPvals/data/Rfam14.9/profmark/select/RF03020.seed.sto
1
93> /n/eddy_lab/users/erivas/projects/R-scape/notebook/23-07-2022_aggregatedPvals/data/Rfam14.9/profmark/select/RF02975.seed.sto
1
94> /n/eddy_lab/users/erivas/projects/R-scape/notebook/23-07-2022_aggregatedPvals/data/Rfam14.9/profmark/select/RF02995.seed.sto
1
95> /n/eddy_lab/users/erivas/projects/R-scape/notebook/23-07-2022_aggregatedPvals/data/Rfam14.9/profmark/select/RF03060.seed.sto
1
96> /n/eddy_lab/users/erivas/projects/R-scape/notebook/23-07-2022_aggregatedPvals/data/Rfam14.9/profmark/select/RF02980.seed.sto
1
97> /n/eddy_lab/users/erivas/projects/R-scape/notebook/23-07-2022_aggregatedPvals/data/Rfam14.9/profmark/select/RF03016.seed.sto
1
98> /n/eddy_lab/users/erivas/projects/R-scape/notebook/23-07-2022_aggregatedPvals/data/Rfam14.9/profmark/select/RF03044.seed.sto
1
99> /n/eddy_lab/users/erivas/projects/R-scape/notebook/23-07-2022_aggregatedPvals/data/Rfam14.9/profmark/select/RF03132.seed.sto
1
100> /n/eddy_lab/users/erivas/projects/R-scape/notebook/23-07-2022_aggregatedPvals/data/Rfam14.9/profmark/select/RF00167.seed.sto
1
101> /n/eddy_lab/users/erivas/projects/R-scape/notebook/23-07-2022_aggregatedPvals/data/Rfam14.9/profmark/select/RF03143.seed.sto
1
102> /n/eddy_lab/users/erivas/projects/R-scape/notebook/23-07-2022_aggregatedPvals/data/Rfam14.9/profmark/select/RF01852.seed.sto
1
103> /n/eddy_lab/users/erivas/projects/R-scape/notebook/23-07-2022_aggregatedPvals/data/Rfam14.9/profmark/select/RF03015.seed.sto
1
104> /n/eddy_lab/users/erivas/projects/R-scape/notebook/23-07-2022_aggregatedPvals/data/Rfam14.9/profmark/select/RF04222.seed.sto
1
105> /n/eddy_lab/users/erivas/projects/R-scape/notebook/23-07-2022_aggregatedPvals/data/Rfam14.9/profmark/select/RF01051.seed.sto
1
106> /n/eddy_lab/users/erivas/projects/R-scape/notebook/23-07-2022_aggregatedPvals/data/Rfam14.9/profmark/select/RF01716.seed.sto
1
107> /n/eddy_lab/users/erivas/projects/R-scape/notebook/23-07-2022_aggregatedPvals/data/Rfam14.9/profmark/select/RF04190.seed.sto
1
108> /n/eddy_lab/users/erivas/projects/R-scape/notebook/23-07-2022_aggregatedPvals/data/Rfam14.9/profmark/select/RF03138.seed.sto
1
109> /n/eddy_lab/users/erivas/projects/R-scape/notebook/23-07-2022_aggregatedPvals/data/Rfam14.9/profmark/select/RF02926.seed.sto
1
110> /n/eddy_lab/users/erivas/projects/R-scape/notebook/23-07-2022_aggregatedPvals/data/Rfam14.9/profmark/select/RF00005.seed.sto
1
111> /n/eddy_lab/users/erivas/projects/R-scape/notebook/23-07-2022_aggregatedPvals/data/Rfam14.9/profmark/select/RF02913.seed.sto
1
112> /n/eddy_lab/users/erivas/projects/R-scape/notebook/23-07-2022_aggregatedPvals/data/Rfam14.9/profmark/select/RF01853.seed.sto
1
113> /n/eddy_lab/users/erivas/projects/R-scape/notebook/23-07-2022_aggregatedPvals/data/Rfam14.9/profmark/select/RF02972.seed.sto
1
114> /n/eddy_lab/users/erivas/projects/R-scape/notebook/23-07-2022_aggregatedPvals/data/Rfam14.9/profmark/select/RF01859.seed.sto
1
115> /n/eddy_lab/users/erivas/projects/R-scape/notebook/23-07-2022_aggregatedPvals/data/Rfam14.9/profmark/select/RF00229.seed.sto
1
116> /n/eddy_lab/users/erivas/projects/R-scape/notebook/23-07-2022_aggregatedPvals/data/Rfam14.9/profmark/select/RF00169.seed.sto
1
117> /n/eddy_lab/users/erivas/projects/R-scape/notebook/23-07-2022_aggregatedPvals/data/Rfam14.9/profmark/select/RF03075.seed.sto
1
118> /n/eddy_lab/users/erivas/projects/R-scape/notebook/23-07-2022_aggregatedPvals/data/Rfam14.9/profmark/select/RF03002.seed.sto
1
119> /n/eddy_lab/users/erivas/projects/R-scape/notebook/23-07-2022_aggregatedPvals/data/Rfam14.9/profmark/select/RF01057.seed.sto
1
120> /n/eddy_lab/users/erivas/projects/R-scape/notebook/23-07-2022_aggregatedPvals/data/Rfam14.9/profmark/select/RF00011.seed.sto
1
121> /n/eddy_lab/users/erivas/projects/R-scape/notebook/23-07-2022_aggregatedPvals/data/Rfam14.9/profmark/select/RF03133.seed.sto
1
122> /n/eddy_lab/users/erivas/projects/R-scape/notebook/23-07-2022_aggregatedPvals/data/Rfam14.9/profmark/select/RF01704.seed.sto
1
123> /n/eddy_lab/users/erivas/projects/R-scape/notebook/23-07-2022_aggregatedPvals/data/Rfam14.9/profmark/select/RF00168.seed.sto
1
124> /n/eddy_lab/users/erivas/projects/R-scape/notebook/23-07-2022_aggregatedPvals/data/Rfam14.9/profmark/select/RF02012.seed.sto
1
125> /n/eddy_lab/users/erivas/projects/R-scape/notebook/23-07-2022_aggregatedPvals/data/Rfam14.9/profmark/select/RF02931.seed.sto
1
126> /n/eddy_lab/users/erivas/projects/R-scape/notebook/23-07-2022_aggregatedPvals/data/Rfam14.9/profmark/select/RF02921.seed.sto
1
127> /n/eddy_lab/users/erivas/projects/R-scape/notebook/23-07-2022_aggregatedPvals/data/Rfam14.9/profmark/select/RF00389.seed.sto
1
128> /n/eddy_lab/users/erivas/projects/R-scape/notebook/23-07-2022_aggregatedPvals/data/Rfam14.9/profmark/select/RF03068.seed.sto
1
129> /n/eddy_lab/users/erivas/projects/R-scape/notebook/23-07-2022_aggregatedPvals/data/Rfam14.9/profmark/select/RF02952.seed.sto
1
130> /n/eddy_lab/users/erivas/projects/R-scape/notebook/23-07-2022_aggregatedPvals/data/Rfam14.9/profmark/select/RF01394.seed.sto
1
131> /n/eddy_lab/users/erivas/projects/R-scape/notebook/23-07-2022_aggregatedPvals/data/Rfam14.9/profmark/select/RF01707.seed.sto
1
132> /n/eddy_lab/users/erivas/projects/R-scape/notebook/23-07-2022_aggregatedPvals/data/Rfam14.9/profmark/select/RF02955.seed.sto
1
133> /n/eddy_lab/users/erivas/projects/R-scape/notebook/23-07-2022_aggregatedPvals/data/Rfam14.9/profmark/select/RF00061.seed.sto
1
134> /n/eddy_lab/users/erivas/projects/R-scape/notebook/23-07-2022_aggregatedPvals/data/Rfam14.9/profmark/select/RF03032.seed.sto
1
135> /n/eddy_lab/users/erivas/projects/R-scape/notebook/23-07-2022_aggregatedPvals/data/Rfam14.9/profmark/select/RF00550.seed.sto
1
136> /n/eddy_lab/users/erivas/projects/R-scape/notebook/23-07-2022_aggregatedPvals/data/Rfam14.9/profmark/select/RF01764.seed.sto
1
137> /n/eddy_lab/users/erivas/projects/R-scape/notebook/23-07-2022_aggregatedPvals/data/Rfam14.9/profmark/select/RF00525.seed.sto
1
138> /n/eddy_lab/users/erivas/projects/R-scape/notebook/23-07-2022_aggregatedPvals/data/Rfam14.9/profmark/select/RF03087.seed.sto
1
139> /n/eddy_lab/users/erivas/projects/R-scape/notebook/23-07-2022_aggregatedPvals/data/Rfam14.9/profmark/select/RF02681.seed.sto
1
140> /n/eddy_lab/users/erivas/projects/R-scape/notebook/23-07-2022_aggregatedPvals/data/Rfam14.9/profmark/select/RF02957.seed.sto
1
141> /n/eddy_lab/users/erivas/projects/R-scape/notebook/23-07-2022_aggregatedPvals/data/Rfam14.9/profmark/select/RF01685.seed.sto
1
142> /n/eddy_lab/users/erivas/projects/R-scape/notebook/23-07-2022_aggregatedPvals/data/Rfam14.9/profmark/select/RF00480.seed.sto
1
143> /n/eddy_lab/users/erivas/projects/R-scape/notebook/23-07-2022_aggregatedPvals/data/Rfam14.9/profmark/select/RF00373.seed.sto
1
144> /n/eddy_lab/users/erivas/projects/R-scape/notebook/23-07-2022_aggregatedPvals/data/Rfam14.9/profmark/select/RF01727.seed.sto
1
145> /n/eddy_lab/users/erivas/projects/R-scape/notebook/23-07-2022_aggregatedPvals/data/Rfam14.9/profmark/select/RF01699.seed.sto
1
146> /n/eddy_lab/users/erivas/projects/R-scape/notebook/23-07-2022_aggregatedPvals/data/Rfam14.9/profmark/select/RF02966.seed.sto
1
147> /n/eddy_lab/users/erivas/projects/R-scape/notebook/23-07-2022_aggregatedPvals/data/Rfam14.9/profmark/select/RF00380.seed.sto
1
148> /n/eddy_lab/users/erivas/projects/R-scape/notebook/23-07-2022_aggregatedPvals/data/Rfam14.9/profmark/select/RF02994.seed.sto
1
149> /n/eddy_lab/users/erivas/projects/R-scape/notebook/23-07-2022_aggregatedPvals/data/Rfam14.9/profmark/select/RF02932.seed.sto
1
150> /n/eddy_lab/users/erivas/projects/R-scape/notebook/23-07-2022_aggregatedPvals/data/Rfam14.9/profmark/select/RF04220.seed.sto
1
151> /n/eddy_lab/users/erivas/projects/R-scape/notebook/23-07-2022_aggregatedPvals/data/Rfam14.9/profmark/select/RF01728.seed.sto
1
152> /n/eddy_lab/users/erivas/projects/R-scape/notebook/23-07-2022_aggregatedPvals/data/Rfam14.9/profmark/select/RF00557.seed.sto
1
153> /n/eddy_lab/users/erivas/projects/R-scape/notebook/23-07-2022_aggregatedPvals/data/Rfam14.9/profmark/select/RF03130.seed.sto
1
154> /n/eddy_lab/users/erivas/projects/R-scape/notebook/23-07-2022_aggregatedPvals/data/Rfam14.9/profmark/select/RF01708.seed.sto
1
155> /n/eddy_lab/users/erivas/projects/R-scape/notebook/23-07-2022_aggregatedPvals/data/Rfam14.9/profmark/select/RF00376.seed.sto
1
156> /n/eddy_lab/users/erivas/projects/R-scape/notebook/23-07-2022_aggregatedPvals/data/Rfam14.9/profmark/select/RF02940.seed.sto
1
157> /n/eddy_lab/users/erivas/projects/R-scape/notebook/23-07-2022_aggregatedPvals/data/Rfam14.9/profmark/select/RF02679.seed.sto
1
158> /n/eddy_lab/users/erivas/projects/R-scape/notebook/23-07-2022_aggregatedPvals/data/Rfam14.9/profmark/select/RF04188.seed.sto
1
159> /n/eddy_lab/users/erivas/projects/R-scape/notebook/23-07-2022_aggregatedPvals/data/Rfam14.9/profmark/select/RF03141.seed.sto
1
160> /n/eddy_lab/users/erivas/projects/R-scape/notebook/23-07-2022_aggregatedPvals/data/Rfam14.9/profmark/select/RF00114.seed.sto
1
161> /n/eddy_lab/users/erivas/projects/R-scape/notebook/23-07-2022_aggregatedPvals/data/Rfam14.9/profmark/select/RF02004.seed.sto
1
162> /n/eddy_lab/users/erivas/projects/R-scape/notebook/23-07-2022_aggregatedPvals/data/Rfam14.9/profmark/select/RF03160.seed.sto
1
163> /n/eddy_lab/users/erivas/projects/R-scape/notebook/23-07-2022_aggregatedPvals/data/Rfam14.9/profmark/select/RF00468.seed.sto
1
164> /n/eddy_lab/users/erivas/projects/R-scape/notebook/23-07-2022_aggregatedPvals/data/Rfam14.9/profmark/select/RF00066.seed.sto
1
165> /n/eddy_lab/users/erivas/projects/R-scape/notebook/23-07-2022_aggregatedPvals/data/Rfam14.9/profmark/select/RF03144.seed.sto
1
166> /n/eddy_lab/users/erivas/projects/R-scape/notebook/23-07-2022_aggregatedPvals/data/Rfam14.9/profmark/select/RF02684.seed.sto
1
167> /n/eddy_lab/users/erivas/projects/R-scape/notebook/23-07-2022_aggregatedPvals/data/Rfam14.9/profmark/select/RF00050.seed.sto
1
168> /n/eddy_lab/users/erivas/projects/R-scape/notebook/23-07-2022_aggregatedPvals/data/Rfam14.9/profmark/select/RF00162.seed.sto
1
169> /n/eddy_lab/users/erivas/projects/R-scape/notebook/23-07-2022_aggregatedPvals/data/Rfam14.9/profmark/select/RF02958.seed.sto
1
170> /n/eddy_lab/users/erivas/projects/R-scape/notebook/23-07-2022_aggregatedPvals/data/Rfam14.9/profmark/select/RF03018.seed.sto
1
171> /n/eddy_lab/users/erivas/projects/R-scape/notebook/23-07-2022_aggregatedPvals/data/Rfam14.9/profmark/select/RF02929.seed.sto
1
172> /n/eddy_lab/users/erivas/projects/R-scape/notebook/23-07-2022_aggregatedPvals/data/Rfam14.9/profmark/select/RF02937.seed.sto
1
173> /n/eddy_lab/users/erivas/projects/R-scape/notebook/23-07-2022_aggregatedPvals/data/Rfam14.9/profmark/select/RF02379.seed.sto
1
174> /n/eddy_lab/users/erivas/projects/R-scape/notebook/23-07-2022_aggregatedPvals/data/Rfam14.9/profmark/select/RF03076.seed.sto
1
175> /n/eddy_lab/users/erivas/projects/R-scape/notebook/23-07-2022_aggregatedPvals/data/Rfam14.9/profmark/select/RF03005.seed.sto
1
176> /n/eddy_lab/users/erivas/projects/R-scape/notebook/23-07-2022_aggregatedPvals/data/Rfam14.9/profmark/select/RF01854.seed.sto
1
177> /n/eddy_lab/users/erivas/projects/R-scape/notebook/23-07-2022_aggregatedPvals/data/Rfam14.9/profmark/select/RF03078.seed.sto
1
178> /n/eddy_lab/users/erivas/projects/R-scape/notebook/23-07-2022_aggregatedPvals/data/Rfam14.9/profmark/select/RF01813.seed.sto
1
179> /n/eddy_lab/users/erivas/projects/R-scape/notebook/23-07-2022_aggregatedPvals/data/Rfam14.9/profmark/select/RF02969.seed.sto
1
180> /n/eddy_lab/users/erivas/projects/R-scape/notebook/23-07-2022_aggregatedPvals/data/Rfam14.9/profmark/select/RF00102.seed.sto
1
181> /n/eddy_lab/users/erivas/projects/R-scape/notebook/23-07-2022_aggregatedPvals/data/Rfam14.9/profmark/select/RF02956.seed.sto
1
182> /n/eddy_lab/users/erivas/projects/R-scape/notebook/23-07-2022_aggregatedPvals/data/Rfam14.9/profmark/select/RF00001.seed.sto
1
183> /n/eddy_lab/users/erivas/projects/R-scape/notebook/23-07-2022_aggregatedPvals/data/Rfam14.9/profmark/select/RF02960.seed.sto
1
184> /n/eddy_lab/users/erivas/projects/R-scape/notebook/23-07-2022_aggregatedPvals/data/Rfam14.9/profmark/select/RF03067.seed.sto
1
185> /n/eddy_lab/users/erivas/projects/R-scape/notebook/23-07-2022_aggregatedPvals/data/Rfam14.9/profmark/select/RF00096.seed.sto
1
186> /n/eddy_lab/users/erivas/projects/R-scape/notebook/23-07-2022_aggregatedPvals/data/Rfam14.9/profmark/select/RF02541.seed.sto
1
187> /n/eddy_lab/users/erivas/projects/R-scape/notebook/23-07-2022_aggregatedPvals/data/Rfam14.9/profmark/select/RF03022.seed.sto
1
188> /n/eddy_lab/users/erivas/projects/R-scape/notebook/23-07-2022_aggregatedPvals/data/Rfam14.9/profmark/select/RF01405.seed.sto
1
189> /n/eddy_lab/users/erivas/projects/R-scape/notebook/23-07-2022_aggregatedPvals/data/Rfam14.9/profmark/select/RF01419.seed.sto
1
190> /n/eddy_lab/users/erivas/projects/R-scape/notebook/23-07-2022_aggregatedPvals/data/Rfam14.9/profmark/select/RF03012.seed.sto
1
191> /n/eddy_lab/users/erivas/projects/R-scape/notebook/23-07-2022_aggregatedPvals/data/Rfam14.9/profmark/select/RF01770.seed.sto
1
192> /n/eddy_lab/users/erivas/projects/R-scape/notebook/23-07-2022_aggregatedPvals/data/Rfam14.9/profmark/select/RF00386.seed.sto
1
193> /n/eddy_lab/users/erivas/projects/R-scape/notebook/23-07-2022_aggregatedPvals/data/Rfam14.9/profmark/select/RF03054.seed.sto
1
194> /n/eddy_lab/users/erivas/projects/R-scape/notebook/23-07-2022_aggregatedPvals/data/Rfam14.9/profmark/select/RF02916.seed.sto
1
195> /n/eddy_lab/users/erivas/projects/R-scape/notebook/23-07-2022_aggregatedPvals/data/Rfam14.9/profmark/select/RF03069.seed.sto
1
196> /n/eddy_lab/users/erivas/projects/R-scape/notebook/23-07-2022_aggregatedPvals/data/Rfam14.9/profmark/select/RF00260.seed.sto
1
197> /n/eddy_lab/users/erivas/projects/R-scape/notebook/23-07-2022_aggregatedPvals/data/Rfam14.9/profmark/select/RF02951.seed.sto
1
198> /n/eddy_lab/users/erivas/projects/R-scape/notebook/23-07-2022_aggregatedPvals/data/Rfam14.9/profmark/select/RF00507.seed.sto
1
199> /n/eddy_lab/users/erivas/projects/R-scape/notebook/23-07-2022_aggregatedPvals/data/Rfam14.9/profmark/select/RF00617.seed.sto
1
200> /n/eddy_lab/users/erivas/projects/R-scape/notebook/23-07-2022_aggregatedPvals/data/Rfam14.9/profmark/select/RF02943.seed.sto
1
201> /n/eddy_lab/users/erivas/projects/R-scape/notebook/23-07-2022_aggregatedPvals/data/Rfam14.9/profmark/select/RF03156.seed.sto
1
202> /n/eddy_lab/users/erivas/projects/R-scape/notebook/23-07-2022_aggregatedPvals/data/Rfam14.9/profmark/select/RF02682.seed.sto
1
203> /n/eddy_lab/users/erivas/projects/R-scape/notebook/23-07-2022_aggregatedPvals/data/Rfam14.9/profmark/select/RF02001.seed.sto
1
204> /n/eddy_lab/users/erivas/projects/R-scape/notebook/23-07-2022_aggregatedPvals/data/Rfam14.9/profmark/select/RF00175.seed.sto
1
205> /n/eddy_lab/users/erivas/projects/R-scape/notebook/23-07-2022_aggregatedPvals/data/Rfam14.9/profmark/select/RF03126.seed.sto
1
206> /n/eddy_lab/users/erivas/projects/R-scape/notebook/23-07-2022_aggregatedPvals/data/Rfam14.9/profmark/select/RF02687.seed.sto
1
207> /n/eddy_lab/users/erivas/projects/R-scape/notebook/23-07-2022_aggregatedPvals/data/Rfam14.9/profmark/select/RF02345.seed.sto
1
208> /n/eddy_lab/users/erivas/projects/R-scape/notebook/23-07-2022_aggregatedPvals/data/Rfam14.9/profmark/select/RF02944.seed.sto
1
209> /n/eddy_lab/users/erivas/projects/R-scape/notebook/23-07-2022_aggregatedPvals/data/Rfam14.9/profmark/select/RF00230.seed.sto
1
210> /n/eddy_lab/users/erivas/projects/R-scape/notebook/23-07-2022_aggregatedPvals/data/Rfam14.9/profmark/select/RF02998.seed.sto
1
211> /n/eddy_lab/users/erivas/projects/R-scape/notebook/23-07-2022_aggregatedPvals/data/Rfam14.9/profmark/select/RF03025.seed.sto
1
212> /n/eddy_lab/users/erivas/projects/R-scape/notebook/23-07-2022_aggregatedPvals/data/Rfam14.9/profmark/select/RF00523.seed.sto
1
213> /n/eddy_lab/users/erivas/projects/R-scape/notebook/23-07-2022_aggregatedPvals/data/Rfam14.9/profmark/select/RF03158.seed.sto
1
214> /n/eddy_lab/users/erivas/projects/R-scape/notebook/23-07-2022_aggregatedPvals/data/Rfam14.9/profmark/select/RF03085.seed.sto
1
215> /n/eddy_lab/users/erivas/projects/R-scape/notebook/23-07-2022_aggregatedPvals/data/Rfam14.9/profmark/select/RF02962.seed.sto
1
216> /n/eddy_lab/users/erivas/projects/R-scape/notebook/23-07-2022_aggregatedPvals/data/Rfam14.9/profmark/select/RF00008.seed.sto
1
217> /n/eddy_lab/users/erivas/projects/R-scape/notebook/23-07-2022_aggregatedPvals/data/Rfam14.9/profmark/select/RF00012.seed.sto
1
218> /n/eddy_lab/users/erivas/projects/R-scape/notebook/23-07-2022_aggregatedPvals/data/Rfam14.9/profmark/select/RF00030.seed.sto
1
219> /n/eddy_lab/users/erivas/projects/R-scape/notebook/23-07-2022_aggregatedPvals/data/Rfam14.9/profmark/select/RF00174.seed.sto
1
220> /n/eddy_lab/users/erivas/projects/R-scape/notebook/23-07-2022_aggregatedPvals/data/Rfam14.9/profmark/select/RF02996.seed.sto
1
221> /n/eddy_lab/users/erivas/projects/R-scape/notebook/23-07-2022_aggregatedPvals/data/Rfam14.9/profmark/select/RF01705.seed.sto
1
222> /n/eddy_lab/users/erivas/projects/R-scape/notebook/23-07-2022_aggregatedPvals/data/Rfam14.9/profmark/select/RF03129.seed.sto
1
223> /n/eddy_lab/users/erivas/projects/R-scape/notebook/23-07-2022_aggregatedPvals/data/Rfam14.9/profmark/select/RF03034.seed.sto
1
224> /n/eddy_lab/users/erivas/projects/R-scape/notebook/23-07-2022_aggregatedPvals/data/Rfam14.9/profmark/select/RF03127.seed.sto
1
225> /n/eddy_lab/users/erivas/projects/R-scape/notebook/23-07-2022_aggregatedPvals/data/Rfam14.9/profmark/select/RF03046.seed.sto
1
226> /n/eddy_lab/users/erivas/projects/R-scape/notebook/23-07-2022_aggregatedPvals/data/Rfam14.9/profmark/select/RF03008.seed.sto
1
227> /n/eddy_lab/users/erivas/projects/R-scape/notebook/23-07-2022_aggregatedPvals/data/Rfam14.9/profmark/select/RF01763.seed.sto
1
228> /n/eddy_lab/users/erivas/projects/R-scape/notebook/23-07-2022_aggregatedPvals/data/Rfam14.9/profmark/select/RF01857.seed.sto
1
229> /n/eddy_lab/users/erivas/projects/R-scape/notebook/23-07-2022_aggregatedPvals/data/Rfam14.9/profmark/select/RF01959.seed.sto
1
230> /n/eddy_lab/users/erivas/projects/R-scape/notebook/23-07-2022_aggregatedPvals/data/Rfam14.9/profmark/select/RF03082.seed.sto
1
231> /n/eddy_lab/users/erivas/projects/R-scape/notebook/23-07-2022_aggregatedPvals/data/Rfam14.9/profmark/select/RF00165.seed.sto
1
232> /n/eddy_lab/users/erivas/projects/R-scape/notebook/23-07-2022_aggregatedPvals/data/Rfam14.9/profmark/select/RF01849.seed.sto
1
233> /n/eddy_lab/users/erivas/projects/R-scape/notebook/23-07-2022_aggregatedPvals/data/Rfam14.9/profmark/select/RF03013.seed.sto
1
234> /n/eddy_lab/users/erivas/projects/R-scape/notebook/23-07-2022_aggregatedPvals/data/Rfam14.9/profmark/select/RF02925.seed.sto
1
235> /n/eddy_lab/users/erivas/projects/R-scape/notebook/23-07-2022_aggregatedPvals/data/Rfam14.9/profmark/select/RF02967.seed.sto
1
236> /n/eddy_lab/users/erivas/projects/R-scape/notebook/23-07-2022_aggregatedPvals/data/Rfam14.9/profmark/select/RF00177.seed.sto
1
237> /n/eddy_lab/users/erivas/projects/R-scape/notebook/23-07-2022_aggregatedPvals/data/Rfam14.9/profmark/select/RF00002.seed.sto
1
238> /n/eddy_lab/users/erivas/projects/R-scape/notebook/23-07-2022_aggregatedPvals/data/Rfam14.9/profmark/select/RF01998.seed.sto
1
239> /n/eddy_lab/users/erivas/projects/R-scape/notebook/23-07-2022_aggregatedPvals/data/Rfam14.9/profmark/select/RF01751.seed.sto
1
240> /n/eddy_lab/users/erivas/projects/R-scape/notebook/23-07-2022_aggregatedPvals/data/Rfam14.9/profmark/select/RF01502.seed.sto
1
241> /n/eddy_lab/users/erivas/projects/R-scape/notebook/23-07-2022_aggregatedPvals/data/Rfam14.9/profmark/select/RF03031.seed.sto
1
242> /n/eddy_lab/users/erivas/projects/R-scape/notebook/23-07-2022_aggregatedPvals/data/Rfam14.9/profmark/select/RF03039.seed.sto
1
243> /n/eddy_lab/users/erivas/projects/R-scape/notebook/23-07-2022_aggregatedPvals/data/Rfam14.9/profmark/select/RF00026.seed.sto
1
244> /n/eddy_lab/users/erivas/projects/R-scape/notebook/23-07-2022_aggregatedPvals/data/Rfam14.9/profmark/select/RF01786.seed.sto
1
245> /n/eddy_lab/users/erivas/projects/R-scape/notebook/23-07-2022_aggregatedPvals/data/Rfam14.9/profmark/select/RF03057.seed.sto
1
246> /n/eddy_lab/users/erivas/projects/R-scape/notebook/23-07-2022_aggregatedPvals/data/Rfam14.9/profmark/select/RF00037.seed.sto
1
247> /n/eddy_lab/users/erivas/projects/R-scape/notebook/23-07-2022_aggregatedPvals/data/Rfam14.9/profmark/select/RF01717.seed.sto
1
248> /n/eddy_lab/users/erivas/projects/R-scape/notebook/23-07-2022_aggregatedPvals/data/Rfam14.9/profmark/select/RF00375.seed.sto
1
249> /n/eddy_lab/users/erivas/projects/R-scape/notebook/23-07-2022_aggregatedPvals/data/Rfam14.9/profmark/select/RF01694.seed.sto
1
250> /n/eddy_lab/users/erivas/projects/R-scape/notebook/23-07-2022_aggregatedPvals/data/Rfam14.9/profmark/select/RF01793.seed.sto
1
251> /n/eddy_lab/users/erivas/projects/R-scape/notebook/23-07-2022_aggregatedPvals/data/Rfam14.9/profmark/select/RF02543.seed.sto
1
252> /n/eddy_lab/users/erivas/projects/R-scape/notebook/23-07-2022_aggregatedPvals/data/Rfam14.9/profmark/select/RF03042.seed.sto
1
253> /n/eddy_lab/users/erivas/projects/R-scape/notebook/23-07-2022_aggregatedPvals/data/Rfam14.9/profmark/select/RF02977.seed.sto
1
254> /n/eddy_lab/users/erivas/projects/R-scape/notebook/23-07-2022_aggregatedPvals/data/Rfam14.9/profmark/select/RF03071.seed.sto
1
255> /n/eddy_lab/users/erivas/projects/R-scape/notebook/23-07-2022_aggregatedPvals/data/Rfam14.9/profmark/select/RF03037.seed.sto
1
256> /n/eddy_lab/users/erivas/projects/R-scape/notebook/23-07-2022_aggregatedPvals/data/Rfam14.9/profmark/select/RF01739.seed.sto
1
257> /n/eddy_lab/users/erivas/projects/R-scape/notebook/23-07-2022_aggregatedPvals/data/Rfam14.9/profmark/select/RF03090.seed.sto
1
258> /n/eddy_lab/users/erivas/projects/R-scape/notebook/23-07-2022_aggregatedPvals/data/Rfam14.9/profmark/select/RF00015.seed.sto
1
259> /n/eddy_lab/users/erivas/projects/R-scape/notebook/23-07-2022_aggregatedPvals/data/Rfam14.9/profmark/select/RF01688.seed.sto
1
260> /n/eddy_lab/users/erivas/projects/R-scape/notebook/23-07-2022_aggregatedPvals/data/Rfam14.9/profmark/select/RF01687.seed.sto
1
261> /n/eddy_lab/users/erivas/projects/R-scape/notebook/23-07-2022_aggregatedPvals/data/Rfam14.9/profmark/select/RF00007.seed.sto
1
262> /n/eddy_lab/users/erivas/projects/R-scape/notebook/23-07-2022_aggregatedPvals/data/Rfam14.9/profmark/select/RF03079.seed.sto
1
263> /n/eddy_lab/users/erivas/projects/R-scape/notebook/23-07-2022_aggregatedPvals/data/Rfam14.9/profmark/select/RF00558.seed.sto
1
264> /n/eddy_lab/users/erivas/projects/R-scape/notebook/23-07-2022_aggregatedPvals/data/Rfam14.9/profmark/select/RF04219.seed.sto
1
265> /n/eddy_lab/users/erivas/projects/R-scape/notebook/23-07-2022_aggregatedPvals/data/Rfam14.9/profmark/select/RF00391.seed.sto
1
266> /n/eddy_lab/users/erivas/projects/R-scape/notebook/23-07-2022_aggregatedPvals/data/Rfam14.9/profmark/select/RF03142.seed.sto
1
267> /n/eddy_lab/users/erivas/projects/R-scape/notebook/23-07-2022_aggregatedPvals/data/Rfam14.9/profmark/select/RF03014.seed.sto
1
268> /n/eddy_lab/users/erivas/projects/R-scape/notebook/23-07-2022_aggregatedPvals/data/Rfam14.9/profmark/select/RF02683.seed.sto
1
269> /n/eddy_lab/users/erivas/projects/R-scape/notebook/23-07-2022_aggregatedPvals/data/Rfam14.9/profmark/select/RF04221.seed.sto
1
270> /n/eddy_lab/users/erivas/projects/R-scape/notebook/23-07-2022_aggregatedPvals/data/Rfam14.9/profmark/select/RF01803.seed.sto
1
271> /n/eddy_lab/users/erivas/projects/R-scape/notebook/23-07-2022_aggregatedPvals/data/Rfam14.9/profmark/select/RF02928.seed.sto
1
272> /n/eddy_lab/users/erivas/projects/R-scape/notebook/23-07-2022_aggregatedPvals/data/Rfam14.9/profmark/select/RF00442.seed.sto
1
273> /n/eddy_lab/users/erivas/projects/R-scape/notebook/23-07-2022_aggregatedPvals/data/Rfam14.9/profmark/select/RF03064.seed.sto
1
274> /n/eddy_lab/users/erivas/projects/R-scape/notebook/23-07-2022_aggregatedPvals/data/Rfam14.9/profmark/select/RF02965.seed.sto
1
275> /n/eddy_lab/users/erivas/projects/R-scape/notebook/23-07-2022_aggregatedPvals/data/Rfam14.9/profmark/select/RF03115.seed.sto
1
276> /n/eddy_lab/users/erivas/projects/R-scape/notebook/23-07-2022_aggregatedPvals/data/Rfam14.9/profmark/select/RF00009.seed.sto
1
277> /n/eddy_lab/users/erivas/projects/R-scape/notebook/23-07-2022_aggregatedPvals/data/Rfam14.9/profmark/select/RF00238.seed.sto
1
278> /n/eddy_lab/users/erivas/projects/R-scape/notebook/23-07-2022_aggregatedPvals/data/Rfam14.9/profmark/select/RF02540.seed.sto
1
279> /n/eddy_lab/users/erivas/projects/R-scape/notebook/23-07-2022_aggregatedPvals/data/Rfam14.9/profmark/select/RF00029.seed.sto
1
280> /n/eddy_lab/users/erivas/projects/R-scape/notebook/23-07-2022_aggregatedPvals/data/Rfam14.9/profmark/select/RF01855.seed.sto
1
281> /n/eddy_lab/users/erivas/projects/R-scape/notebook/23-07-2022_aggregatedPvals/data/Rfam14.9/profmark/select/RF03161.seed.sto
1
282> /n/eddy_lab/users/erivas/projects/R-scape/notebook/23-07-2022_aggregatedPvals/data/Rfam14.9/profmark/select/RF03028.seed.sto
1
283> /n/eddy_lab/users/erivas/projects/R-scape/notebook/23-07-2022_aggregatedPvals/data/Rfam14.9/profmark/select/RF00027.seed.sto
1
284> /n/eddy_lab/users/erivas/projects/R-scape/notebook/23-07-2022_aggregatedPvals/data/Rfam14.9/profmark/select/RF00619.seed.sto
1
285> /n/eddy_lab/users/erivas/projects/R-scape/notebook/23-07-2022_aggregatedPvals/data/Rfam14.9/profmark/select/RF00485.seed.sto
1
286> /n/eddy_lab/users/erivas/projects/R-scape/notebook/23-07-2022_aggregatedPvals/data/Rfam14.9/profmark/select/RF00006.seed.sto
1
287> /n/eddy_lab/users/erivas/projects/R-scape/notebook/23-07-2022_aggregatedPvals/data/Rfam14.9/profmark/select/RF01846.seed.sto
1
288> /n/eddy_lab/users/erivas/projects/R-scape/notebook/23-07-2022_aggregatedPvals/data/Rfam14.9/profmark/select/RF01999.seed.sto
1
289> /n/eddy_lab/users/erivas/projects/R-scape/notebook/23-07-2022_aggregatedPvals/data/Rfam14.9/profmark/select/RF03547.seed.sto
1
290> /n/eddy_lab/users/erivas/projects/R-scape/notebook/23-07-2022_aggregatedPvals/data/Rfam14.9/profmark/select/RF00010.seed.sto
1
291> /n/eddy_lab/users/erivas/projects/R-scape/notebook/23-07-2022_aggregatedPvals/data/Rfam14.9/profmark/select/RF03053.seed.sto
1
292> /n/eddy_lab/users/erivas/projects/R-scape/notebook/23-07-2022_aggregatedPvals/data/Rfam14.9/profmark/select/RF01055.seed.sto
1
293> /n/eddy_lab/users/erivas/projects/R-scape/notebook/23-07-2022_aggregatedPvals/data/Rfam14.9/profmark/select/RF01725.seed.sto
1
294> /n/eddy_lab/users/erivas/projects/R-scape/notebook/23-07-2022_aggregatedPvals/data/Rfam14.9/profmark/select/RF03077.seed.sto
1
295> /n/eddy_lab/users/erivas/projects/R-scape/notebook/23-07-2022_aggregatedPvals/data/Rfam14.9/profmark/select/RF02005.seed.sto
1
296> /n/eddy_lab/users/erivas/projects/R-scape/notebook/23-07-2022_aggregatedPvals/data/Rfam14.9/profmark/select/RF00379.seed.sto
1
297> /n/eddy_lab/users/erivas/projects/R-scape/notebook/23-07-2022_aggregatedPvals/data/Rfam14.9/profmark/select/RF02982.seed.sto
1
298> /n/eddy_lab/users/erivas/projects/R-scape/notebook/23-07-2022_aggregatedPvals/data/Rfam14.9/profmark/select/RF03066.seed.sto
1
299> /n/eddy_lab/users/erivas/projects/R-scape/notebook/23-07-2022_aggregatedPvals/data/Rfam14.9/profmark/select/RF03001.seed.sto
1
300> /n/eddy_lab/users/erivas/projects/R-scape/notebook/23-07-2022_aggregatedPvals/data/Rfam14.9/profmark/select/RF00017.seed.sto
1
301> /n/eddy_lab/users/erivas/projects/R-scape/notebook/23-07-2022_aggregatedPvals/data/Rfam14.9/profmark/select/RF02678.seed.sto
1
302> /n/eddy_lab/users/erivas/projects/R-scape/notebook/23-07-2022_aggregatedPvals/data/Rfam14.9/profmark/select/RF01754.seed.sto
1
303> /n/eddy_lab/users/erivas/projects/R-scape/notebook/23-07-2022_aggregatedPvals/data/Rfam14.9/profmark/select/RF00127.seed.sto
1
304> /n/eddy_lab/users/erivas/projects/R-scape/notebook/23-07-2022_aggregatedPvals/data/Rfam14.9/profmark/select/RF00041.seed.sto
1
305> /n/eddy_lab/users/erivas/projects/R-scape/notebook/23-07-2022_aggregatedPvals/data/Rfam14.9/profmark/select/RF03059.seed.sto
1
306> /n/eddy_lab/users/erivas/projects/R-scape/notebook/23-07-2022_aggregatedPvals/data/Rfam14.9/profmark/select/RF01731.seed.sto
1
307> /n/eddy_lab/users/erivas/projects/R-scape/notebook/23-07-2022_aggregatedPvals/data/Rfam14.9/profmark/select/RF01747.seed.sto
1
308> /n/eddy_lab/users/erivas/projects/R-scape/notebook/23-07-2022_aggregatedPvals/data/Rfam14.9/profmark/select/RF00020.seed.sto
1
309> /n/eddy_lab/users/erivas/projects/R-scape/notebook/23-07-2022_aggregatedPvals/data/Rfam14.9/profmark/select/RF03070.seed.sto
1
310> /n/eddy_lab/users/erivas/projects/R-scape/notebook/23-07-2022_aggregatedPvals/data/Rfam14.9/profmark/select/RF03140.seed.sto
1
311> /n/eddy_lab/users/erivas/projects/R-scape/notebook/23-07-2022_aggregatedPvals/data/Rfam14.9/profmark/select/RF03052.seed.sto
1
312> /n/eddy_lab/users/erivas/projects/R-scape/notebook/23-07-2022_aggregatedPvals/data/Rfam14.9/profmark/select/RF01734.seed.sto
1
313> /n/eddy_lab/users/erivas/projects/R-scape/notebook/23-07-2022_aggregatedPvals/data/Rfam14.9/profmark/select/RF00548.seed.sto
1
314> /n/eddy_lab/users/erivas/projects/R-scape/notebook/23-07-2022_aggregatedPvals/data/Rfam14.9/profmark/select/RF00618.seed.sto
1
315> /n/eddy_lab/users/erivas/projects/R-scape/notebook/23-07-2022_aggregatedPvals/data/Rfam14.9/profmark/select/RF00521.seed.sto
1
316> /n/eddy_lab/users/erivas/projects/R-scape/notebook/23-07-2022_aggregatedPvals/data/Rfam14.9/profmark/select/RF03532.seed.sto
1
317> /n/eddy_lab/users/erivas/projects/R-scape/notebook/23-07-2022_aggregatedPvals/data/Rfam14.9/profmark/select/RF02034.seed.sto
1
318> /n/eddy_lab/users/erivas/projects/R-scape/notebook/23-07-2022_aggregatedPvals/data/Rfam14.9/profmark/select/RF00031.seed.sto
1
319> /n/eddy_lab/users/erivas/projects/R-scape/notebook/23-07-2022_aggregatedPvals/data/Rfam14.9/profmark/select/RF01831.seed.sto
1
320> /n/eddy_lab/users/erivas/projects/R-scape/notebook/23-07-2022_aggregatedPvals/data/Rfam14.9/profmark/select/RF02986.seed.sto
1
321> /n/eddy_lab/users/erivas/projects/R-scape/notebook/23-07-2022_aggregatedPvals/data/Rfam14.9/profmark/select/RF02542.seed.sto
1
322> /n/eddy_lab/users/erivas/projects/R-scape/notebook/23-07-2022_aggregatedPvals/data/Rfam14.9/profmark/select/RF03065.seed.sto
1
323> /n/eddy_lab/users/erivas/projects/R-scape/notebook/23-07-2022_aggregatedPvals/data/Rfam14.9/profmark/select/RF02946.seed.sto
1
324> /n/eddy_lab/users/erivas/projects/R-scape/notebook/23-07-2022_aggregatedPvals/data/Rfam14.9/profmark/select/RF02991.seed.sto
1
325> /n/eddy_lab/users/erivas/projects/R-scape/notebook/23-07-2022_aggregatedPvals/data/Rfam14.9/profmark/select/RF02990.seed.sto
1
326> /n/eddy_lab/users/erivas/projects/R-scape/notebook/23-07-2022_aggregatedPvals/data/Rfam14.9/profmark/select/RF03086.seed.sto
1
nmsa = 326

msadir: /n/eddy_lab/users/erivas/projects/R-scape/notebook/23-07-2022_aggregatedPvals/data/Rfam14.9/profmark/select_R-scape_null
#msafiles 326
1> /n/eddy_lab/users/erivas/projects/R-scape/notebook/23-07-2022_aggregatedPvals/data/Rfam14.9/profmark/select_R-scape_null/RF02990.null.sto
200
2> /n/eddy_lab/users/erivas/projects/R-scape/notebook/23-07-2022_aggregatedPvals/data/Rfam14.9/profmark/select_R-scape_null/RF02921.null.sto
20
3> /n/eddy_lab/users/erivas/projects/R-scape/notebook/23-07-2022_aggregatedPvals/data/Rfam14.9/profmark/select_R-scape_null/RF02932.null.sto
20
4> /n/eddy_lab/users/erivas/projects/R-scape/notebook/23-07-2022_aggregatedPvals/data/Rfam14.9/profmark/select_R-scape_null/RF02958.null.sto
20
5> /n/eddy_lab/users/erivas/projects/R-scape/notebook/23-07-2022_aggregatedPvals/data/Rfam14.9/profmark/select_R-scape_null/RF03062.null.sto
20
6> /n/eddy_lab/users/erivas/projects/R-scape/notebook/23-07-2022_aggregatedPvals/data/Rfam14.9/profmark/select_R-scape_null/RF00015.null.sto
20
7> /n/eddy_lab/users/erivas/projects/R-scape/notebook/23-07-2022_aggregatedPvals/data/Rfam14.9/profmark/select_R-scape_null/RF00003.null.sto
20
8> /n/eddy_lab/users/erivas/projects/R-scape/notebook/23-07-2022_aggregatedPvals/data/Rfam14.9/profmark/select_R-scape_null/RF03079.null.sto
20
9> /n/eddy_lab/users/erivas/projects/R-scape/notebook/23-07-2022_aggregatedPvals/data/Rfam14.9/profmark/select_R-scape_null/RF00008.null.sto
20
10> /n/eddy_lab/users/erivas/projects/R-scape/notebook/23-07-2022_aggregatedPvals/data/Rfam14.9/profmark/select_R-scape_null/RF02035.null.sto
20
11> /n/eddy_lab/users/erivas/projects/R-scape/notebook/23-07-2022_aggregatedPvals/data/Rfam14.9/profmark/select_R-scape_null/RF03015.null.sto
20
12> /n/eddy_lab/users/erivas/projects/R-scape/notebook/23-07-2022_aggregatedPvals/data/Rfam14.9/profmark/select_R-scape_null/RF03065.null.sto
20
13> /n/eddy_lab/users/erivas/projects/R-scape/notebook/23-07-2022_aggregatedPvals/data/Rfam14.9/profmark/select_R-scape_null/RF03028.null.sto
20
14> /n/eddy_lab/users/erivas/projects/R-scape/notebook/23-07-2022_aggregatedPvals/data/Rfam14.9/profmark/select_R-scape_null/RF01855.null.sto
20
15> /n/eddy_lab/users/erivas/projects/R-scape/notebook/23-07-2022_aggregatedPvals/data/Rfam14.9/profmark/select_R-scape_null/RF00618.null.sto
20
16> /n/eddy_lab/users/erivas/projects/R-scape/notebook/23-07-2022_aggregatedPvals/data/Rfam14.9/profmark/select_R-scape_null/RF01764.null.sto
20
17> /n/eddy_lab/users/erivas/projects/R-scape/notebook/23-07-2022_aggregatedPvals/data/Rfam14.9/profmark/select_R-scape_null/RF01844.null.sto
20
18> /n/eddy_lab/users/erivas/projects/R-scape/notebook/23-07-2022_aggregatedPvals/data/Rfam14.9/profmark/select_R-scape_null/RF00523.null.sto
200
19> /n/eddy_lab/users/erivas/projects/R-scape/notebook/23-07-2022_aggregatedPvals/data/Rfam14.9/profmark/select_R-scape_null/RF04188.null.sto
20
20> /n/eddy_lab/users/erivas/projects/R-scape/notebook/23-07-2022_aggregatedPvals/data/Rfam14.9/profmark/select_R-scape_null/RF00619.null.sto
20
21> /n/eddy_lab/users/erivas/projects/R-scape/notebook/23-07-2022_aggregatedPvals/data/Rfam14.9/profmark/select_R-scape_null/RF02278.null.sto
20
22> /n/eddy_lab/users/erivas/projects/R-scape/notebook/23-07-2022_aggregatedPvals/data/Rfam14.9/profmark/select_R-scape_null/RF00230.null.sto
20
23> /n/eddy_lab/users/erivas/projects/R-scape/notebook/23-07-2022_aggregatedPvals/data/Rfam14.9/profmark/select_R-scape_null/RF00550.null.sto
20
24> /n/eddy_lab/users/erivas/projects/R-scape/notebook/23-07-2022_aggregatedPvals/data/Rfam14.9/profmark/select_R-scape_null/RF01999.null.sto
20
25> /n/eddy_lab/users/erivas/projects/R-scape/notebook/23-07-2022_aggregatedPvals/data/Rfam14.9/profmark/select_R-scape_null/RF02001.null.sto
20
26> /n/eddy_lab/users/erivas/projects/R-scape/notebook/23-07-2022_aggregatedPvals/data/Rfam14.9/profmark/select_R-scape_null/RF02923.null.sto
20
27> /n/eddy_lab/users/erivas/projects/R-scape/notebook/23-07-2022_aggregatedPvals/data/Rfam14.9/profmark/select_R-scape_null/RF04218.null.sto
200
28> /n/eddy_lab/users/erivas/projects/R-scape/notebook/23-07-2022_aggregatedPvals/data/Rfam14.9/profmark/select_R-scape_null/RF02956.null.sto
20
29> /n/eddy_lab/users/erivas/projects/R-scape/notebook/23-07-2022_aggregatedPvals/data/Rfam14.9/profmark/select_R-scape_null/RF03532.null.sto
20
30> /n/eddy_lab/users/erivas/projects/R-scape/notebook/23-07-2022_aggregatedPvals/data/Rfam14.9/profmark/select_R-scape_null/RF03547.null.sto
20
31> /n/eddy_lab/users/erivas/projects/R-scape/notebook/23-07-2022_aggregatedPvals/data/Rfam14.9/profmark/select_R-scape_null/RF00485.null.sto
20
32> /n/eddy_lab/users/erivas/projects/R-scape/notebook/23-07-2022_aggregatedPvals/data/Rfam14.9/profmark/select_R-scape_null/RF01716.null.sto
200
33> /n/eddy_lab/users/erivas/projects/R-scape/notebook/23-07-2022_aggregatedPvals/data/Rfam14.9/profmark/select_R-scape_null/RF02944.null.sto
20
34> /n/eddy_lab/users/erivas/projects/R-scape/notebook/23-07-2022_aggregatedPvals/data/Rfam14.9/profmark/select_R-scape_null/RF00017.null.sto
20
35> /n/eddy_lab/users/erivas/projects/R-scape/notebook/23-07-2022_aggregatedPvals/data/Rfam14.9/profmark/select_R-scape_null/RF02541.null.sto
20
36> /n/eddy_lab/users/erivas/projects/R-scape/notebook/23-07-2022_aggregatedPvals/data/Rfam14.9/profmark/select_R-scape_null/RF01747.null.sto
20
37> /n/eddy_lab/users/erivas/projects/R-scape/notebook/23-07-2022_aggregatedPvals/data/Rfam14.9/profmark/select_R-scape_null/RF02999.null.sto
20
38> /n/eddy_lab/users/erivas/projects/R-scape/notebook/23-07-2022_aggregatedPvals/data/Rfam14.9/profmark/select_R-scape_null/RF01754.null.sto
20
39> /n/eddy_lab/users/erivas/projects/R-scape/notebook/23-07-2022_aggregatedPvals/data/Rfam14.9/profmark/select_R-scape_null/RF03159.null.sto
20
40> /n/eddy_lab/users/erivas/projects/R-scape/notebook/23-07-2022_aggregatedPvals/data/Rfam14.9/profmark/select_R-scape_null/RF00127.null.sto
20
41> /n/eddy_lab/users/erivas/projects/R-scape/notebook/23-07-2022_aggregatedPvals/data/Rfam14.9/profmark/select_R-scape_null/RF00557.null.sto
20
42> /n/eddy_lab/users/erivas/projects/R-scape/notebook/23-07-2022_aggregatedPvals/data/Rfam14.9/profmark/select_R-scape_null/RF02972.null.sto
20
43> /n/eddy_lab/users/erivas/projects/R-scape/notebook/23-07-2022_aggregatedPvals/data/Rfam14.9/profmark/select_R-scape_null/RF01707.null.sto
300
44> /n/eddy_lab/users/erivas/projects/R-scape/notebook/23-07-2022_aggregatedPvals/data/Rfam14.9/profmark/select_R-scape_null/RF02440.null.sto
20
45> /n/eddy_lab/users/erivas/projects/R-scape/notebook/23-07-2022_aggregatedPvals/data/Rfam14.9/profmark/select_R-scape_null/RF03044.null.sto
20
46> /n/eddy_lab/users/erivas/projects/R-scape/notebook/23-07-2022_aggregatedPvals/data/Rfam14.9/profmark/select_R-scape_null/RF03136.null.sto
20
47> /n/eddy_lab/users/erivas/projects/R-scape/notebook/23-07-2022_aggregatedPvals/data/Rfam14.9/profmark/select_R-scape_null/RF02969.null.sto
20
48> /n/eddy_lab/users/erivas/projects/R-scape/notebook/23-07-2022_aggregatedPvals/data/Rfam14.9/profmark/select_R-scape_null/RF02034.null.sto
20
49> /n/eddy_lab/users/erivas/projects/R-scape/notebook/23-07-2022_aggregatedPvals/data/Rfam14.9/profmark/select_R-scape_null/RF01857.null.sto
20
50> /n/eddy_lab/users/erivas/projects/R-scape/notebook/23-07-2022_aggregatedPvals/data/Rfam14.9/profmark/select_R-scape_null/RF02678.null.sto
20
51> /n/eddy_lab/users/erivas/projects/R-scape/notebook/23-07-2022_aggregatedPvals/data/Rfam14.9/profmark/select_R-scape_null/RF03160.null.sto
20
52> /n/eddy_lab/users/erivas/projects/R-scape/notebook/23-07-2022_aggregatedPvals/data/Rfam14.9/profmark/select_R-scape_null/RF01419.null.sto
20
53> /n/eddy_lab/users/erivas/projects/R-scape/notebook/23-07-2022_aggregatedPvals/data/Rfam14.9/profmark/select_R-scape_null/RF03064.null.sto
20
54> /n/eddy_lab/users/erivas/projects/R-scape/notebook/23-07-2022_aggregatedPvals/data/Rfam14.9/profmark/select_R-scape_null/RF01687.null.sto
200
55> /n/eddy_lab/users/erivas/projects/R-scape/notebook/23-07-2022_aggregatedPvals/data/Rfam14.9/profmark/select_R-scape_null/RF03081.null.sto
20
56> /n/eddy_lab/users/erivas/projects/R-scape/notebook/23-07-2022_aggregatedPvals/data/Rfam14.9/profmark/select_R-scape_null/RF01699.null.sto
20
57> /n/eddy_lab/users/erivas/projects/R-scape/notebook/23-07-2022_aggregatedPvals/data/Rfam14.9/profmark/select_R-scape_null/RF02967.null.sto
20
58> /n/eddy_lab/users/erivas/projects/R-scape/notebook/23-07-2022_aggregatedPvals/data/Rfam14.9/profmark/select_R-scape_null/RF03143.null.sto
20
59> /n/eddy_lab/users/erivas/projects/R-scape/notebook/23-07-2022_aggregatedPvals/data/Rfam14.9/profmark/select_R-scape_null/RF03135.null.sto
20
60> /n/eddy_lab/users/erivas/projects/R-scape/notebook/23-07-2022_aggregatedPvals/data/Rfam14.9/profmark/select_R-scape_null/RF03020.null.sto
20
61> /n/eddy_lab/users/erivas/projects/R-scape/notebook/23-07-2022_aggregatedPvals/data/Rfam14.9/profmark/select_R-scape_null/RF01394.null.sto
20
62> /n/eddy_lab/users/erivas/projects/R-scape/notebook/23-07-2022_aggregatedPvals/data/Rfam14.9/profmark/select_R-scape_null/RF03037.null.sto
20
63> /n/eddy_lab/users/erivas/projects/R-scape/notebook/23-07-2022_aggregatedPvals/data/Rfam14.9/profmark/select_R-scape_null/RF01414.null.sto
20
64> /n/eddy_lab/users/erivas/projects/R-scape/notebook/23-07-2022_aggregatedPvals/data/Rfam14.9/profmark/select_R-scape_null/RF03039.null.sto
20
65> /n/eddy_lab/users/erivas/projects/R-scape/notebook/23-07-2022_aggregatedPvals/data/Rfam14.9/profmark/select_R-scape_null/RF03046.null.sto
20
66> /n/eddy_lab/users/erivas/projects/R-scape/notebook/23-07-2022_aggregatedPvals/data/Rfam14.9/profmark/select_R-scape_null/RF00379.null.sto
20
67> /n/eddy_lab/users/erivas/projects/R-scape/notebook/23-07-2022_aggregatedPvals/data/Rfam14.9/profmark/select_R-scape_null/RF03075.null.sto
20
68> /n/eddy_lab/users/erivas/projects/R-scape/notebook/23-07-2022_aggregatedPvals/data/Rfam14.9/profmark/select_R-scape_null/RF02957.null.sto
20
69> /n/eddy_lab/users/erivas/projects/R-scape/notebook/23-07-2022_aggregatedPvals/data/Rfam14.9/profmark/select_R-scape_null/RF03000.null.sto
20
70> /n/eddy_lab/users/erivas/projects/R-scape/notebook/23-07-2022_aggregatedPvals/data/Rfam14.9/profmark/select_R-scape_null/RF03147.null.sto
20
71> /n/eddy_lab/users/erivas/projects/R-scape/notebook/23-07-2022_aggregatedPvals/data/Rfam14.9/profmark/select_R-scape_null/RF01751.null.sto
20
72> /n/eddy_lab/users/erivas/projects/R-scape/notebook/23-07-2022_aggregatedPvals/data/Rfam14.9/profmark/select_R-scape_null/RF03005.null.sto
20
73> /n/eddy_lab/users/erivas/projects/R-scape/notebook/23-07-2022_aggregatedPvals/data/Rfam14.9/profmark/select_R-scape_null/RF03142.null.sto
20
74> /n/eddy_lab/users/erivas/projects/R-scape/notebook/23-07-2022_aggregatedPvals/data/Rfam14.9/profmark/select_R-scape_null/RF02930.null.sto
20
75> /n/eddy_lab/users/erivas/projects/R-scape/notebook/23-07-2022_aggregatedPvals/data/Rfam14.9/profmark/select_R-scape_null/RF02379.null.sto
20
76> /n/eddy_lab/users/erivas/projects/R-scape/notebook/23-07-2022_aggregatedPvals/data/Rfam14.9/profmark/select_R-scape_null/RF00031.null.sto
20
77> /n/eddy_lab/users/erivas/projects/R-scape/notebook/23-07-2022_aggregatedPvals/data/Rfam14.9/profmark/select_R-scape_null/RF03060.null.sto
200
78> /n/eddy_lab/users/erivas/projects/R-scape/notebook/23-07-2022_aggregatedPvals/data/Rfam14.9/profmark/select_R-scape_null/RF02542.null.sto
20
79> /n/eddy_lab/users/erivas/projects/R-scape/notebook/23-07-2022_aggregatedPvals/data/Rfam14.9/profmark/select_R-scape_null/RF01793.null.sto
20
80> /n/eddy_lab/users/erivas/projects/R-scape/notebook/23-07-2022_aggregatedPvals/data/Rfam14.9/profmark/select_R-scape_null/RF02980.null.sto
20
81> /n/eddy_lab/users/erivas/projects/R-scape/notebook/23-07-2022_aggregatedPvals/data/Rfam14.9/profmark/select_R-scape_null/RF02940.null.sto
20
82> /n/eddy_lab/users/erivas/projects/R-scape/notebook/23-07-2022_aggregatedPvals/data/Rfam14.9/profmark/select_R-scape_null/RF00005.null.sto
20
83> /n/eddy_lab/users/erivas/projects/R-scape/notebook/23-07-2022_aggregatedPvals/data/Rfam14.9/profmark/select_R-scape_null/RF03157.null.sto
20
84> /n/eddy_lab/users/erivas/projects/R-scape/notebook/23-07-2022_aggregatedPvals/data/Rfam14.9/profmark/select_R-scape_null/RF02996.null.sto
20
85> /n/eddy_lab/users/erivas/projects/R-scape/notebook/23-07-2022_aggregatedPvals/data/Rfam14.9/profmark/select_R-scape_null/RF00634.null.sto
20
86> /n/eddy_lab/users/erivas/projects/R-scape/notebook/23-07-2022_aggregatedPvals/data/Rfam14.9/profmark/select_R-scape_null/RF00389.null.sto
20
87> /n/eddy_lab/users/erivas/projects/R-scape/notebook/23-07-2022_aggregatedPvals/data/Rfam14.9/profmark/select_R-scape_null/RF02984.null.sto
20
88> /n/eddy_lab/users/erivas/projects/R-scape/notebook/23-07-2022_aggregatedPvals/data/Rfam14.9/profmark/select_R-scape_null/RF01749.null.sto
20
89> /n/eddy_lab/users/erivas/projects/R-scape/notebook/23-07-2022_aggregatedPvals/data/Rfam14.9/profmark/select_R-scape_null/RF00027.null.sto
20
90> /n/eddy_lab/users/erivas/projects/R-scape/notebook/23-07-2022_aggregatedPvals/data/Rfam14.9/profmark/select_R-scape_null/RF01794.null.sto
20
91> /n/eddy_lab/users/erivas/projects/R-scape/notebook/23-07-2022_aggregatedPvals/data/Rfam14.9/profmark/select_R-scape_null/RF03066.null.sto
20
92> /n/eddy_lab/users/erivas/projects/R-scape/notebook/23-07-2022_aggregatedPvals/data/Rfam14.9/profmark/select_R-scape_null/RF01853.null.sto
20
93> /n/eddy_lab/users/erivas/projects/R-scape/notebook/23-07-2022_aggregatedPvals/data/Rfam14.9/profmark/select_R-scape_null/RF00468.null.sto
20
94> /n/eddy_lab/users/erivas/projects/R-scape/notebook/23-07-2022_aggregatedPvals/data/Rfam14.9/profmark/select_R-scape_null/RF02962.null.sto
20
95> /n/eddy_lab/users/erivas/projects/R-scape/notebook/23-07-2022_aggregatedPvals/data/Rfam14.9/profmark/select_R-scape_null/RF03127.null.sto
20
96> /n/eddy_lab/users/erivas/projects/R-scape/notebook/23-07-2022_aggregatedPvals/data/Rfam14.9/profmark/select_R-scape_null/RF01846.null.sto
20
97> /n/eddy_lab/users/erivas/projects/R-scape/notebook/23-07-2022_aggregatedPvals/data/Rfam14.9/profmark/select_R-scape_null/RF02960.null.sto
20
98> /n/eddy_lab/users/erivas/projects/R-scape/notebook/23-07-2022_aggregatedPvals/data/Rfam14.9/profmark/select_R-scape_null/RF03156.null.sto
300
99> /n/eddy_lab/users/erivas/projects/R-scape/notebook/23-07-2022_aggregatedPvals/data/Rfam14.9/profmark/select_R-scape_null/RF00185.null.sto
20
100> /n/eddy_lab/users/erivas/projects/R-scape/notebook/23-07-2022_aggregatedPvals/data/Rfam14.9/profmark/select_R-scape_null/RF01055.null.sto
20
101> /n/eddy_lab/users/erivas/projects/R-scape/notebook/23-07-2022_aggregatedPvals/data/Rfam14.9/profmark/select_R-scape_null/RF00004.null.sto
20
102> /n/eddy_lab/users/erivas/projects/R-scape/notebook/23-07-2022_aggregatedPvals/data/Rfam14.9/profmark/select_R-scape_null/RF01185.null.sto
20
103> /n/eddy_lab/users/erivas/projects/R-scape/notebook/23-07-2022_aggregatedPvals/data/Rfam14.9/profmark/select_R-scape_null/RF03144.null.sto
20
104> /n/eddy_lab/users/erivas/projects/R-scape/notebook/23-07-2022_aggregatedPvals/data/Rfam14.9/profmark/select_R-scape_null/RF03016.null.sto
20
105> /n/eddy_lab/users/erivas/projects/R-scape/notebook/23-07-2022_aggregatedPvals/data/Rfam14.9/profmark/select_R-scape_null/RF01694.null.sto
20
106> /n/eddy_lab/users/erivas/projects/R-scape/notebook/23-07-2022_aggregatedPvals/data/Rfam14.9/profmark/select_R-scape_null/RF02931.null.sto
20
107> /n/eddy_lab/users/erivas/projects/R-scape/notebook/23-07-2022_aggregatedPvals/data/Rfam14.9/profmark/select_R-scape_null/RF00010.null.sto
20
108> /n/eddy_lab/users/erivas/projects/R-scape/notebook/23-07-2022_aggregatedPvals/data/Rfam14.9/profmark/select_R-scape_null/RF02840.null.sto
20
109> /n/eddy_lab/users/erivas/projects/R-scape/notebook/23-07-2022_aggregatedPvals/data/Rfam14.9/profmark/select_R-scape_null/RF03070.null.sto
20
110> /n/eddy_lab/users/erivas/projects/R-scape/notebook/23-07-2022_aggregatedPvals/data/Rfam14.9/profmark/select_R-scape_null/RF02965.null.sto
20
111> /n/eddy_lab/users/erivas/projects/R-scape/notebook/23-07-2022_aggregatedPvals/data/Rfam14.9/profmark/select_R-scape_null/RF00174.null.sto
20
112> /n/eddy_lab/users/erivas/projects/R-scape/notebook/23-07-2022_aggregatedPvals/data/Rfam14.9/profmark/select_R-scape_null/RF03059.null.sto
200
113> /n/eddy_lab/users/erivas/projects/R-scape/notebook/23-07-2022_aggregatedPvals/data/Rfam14.9/profmark/select_R-scape_null/RF01688.null.sto
20
114> /n/eddy_lab/users/erivas/projects/R-scape/notebook/23-07-2022_aggregatedPvals/data/Rfam14.9/profmark/select_R-scape_null/RF00001.null.sto
20
115> /n/eddy_lab/users/erivas/projects/R-scape/notebook/23-07-2022_aggregatedPvals/data/Rfam14.9/profmark/select_R-scape_null/RF03129.null.sto
20
116> /n/eddy_lab/users/erivas/projects/R-scape/notebook/23-07-2022_aggregatedPvals/data/Rfam14.9/profmark/select_R-scape_null/RF03087.null.sto
20
117> /n/eddy_lab/users/erivas/projects/R-scape/notebook/23-07-2022_aggregatedPvals/data/Rfam14.9/profmark/select_R-scape_null/RF02925.null.sto
20
118> /n/eddy_lab/users/erivas/projects/R-scape/notebook/23-07-2022_aggregatedPvals/data/Rfam14.9/profmark/select_R-scape_null/RF01831.null.sto
20
119> /n/eddy_lab/users/erivas/projects/R-scape/notebook/23-07-2022_aggregatedPvals/data/Rfam14.9/profmark/select_R-scape_null/RF04221.null.sto
20
120> /n/eddy_lab/users/erivas/projects/R-scape/notebook/23-07-2022_aggregatedPvals/data/Rfam14.9/profmark/select_R-scape_null/RF00168.null.sto
20
121> /n/eddy_lab/users/erivas/projects/R-scape/notebook/23-07-2022_aggregatedPvals/data/Rfam14.9/profmark/select_R-scape_null/RF02982.null.sto
20
122> /n/eddy_lab/users/erivas/projects/R-scape/notebook/23-07-2022_aggregatedPvals/data/Rfam14.9/profmark/select_R-scape_null/RF02344.null.sto
20
123> /n/eddy_lab/users/erivas/projects/R-scape/notebook/23-07-2022_aggregatedPvals/data/Rfam14.9/profmark/select_R-scape_null/RF02681.null.sto
20
124> /n/eddy_lab/users/erivas/projects/R-scape/notebook/23-07-2022_aggregatedPvals/data/Rfam14.9/profmark/select_R-scape_null/RF03076.null.sto
20
125> /n/eddy_lab/users/erivas/projects/R-scape/notebook/23-07-2022_aggregatedPvals/data/Rfam14.9/profmark/select_R-scape_null/RF03022.null.sto
20
126> /n/eddy_lab/users/erivas/projects/R-scape/notebook/23-07-2022_aggregatedPvals/data/Rfam14.9/profmark/select_R-scape_null/RF02687.null.sto
20
127> /n/eddy_lab/users/erivas/projects/R-scape/notebook/23-07-2022_aggregatedPvals/data/Rfam14.9/profmark/select_R-scape_null/RF01705.null.sto
20
128> /n/eddy_lab/users/erivas/projects/R-scape/notebook/23-07-2022_aggregatedPvals/data/Rfam14.9/profmark/select_R-scape_null/RF03027.null.sto
20
129> /n/eddy_lab/users/erivas/projects/R-scape/notebook/23-07-2022_aggregatedPvals/data/Rfam14.9/profmark/select_R-scape_null/RF03053.null.sto
20
130> /n/eddy_lab/users/erivas/projects/R-scape/notebook/23-07-2022_aggregatedPvals/data/Rfam14.9/profmark/select_R-scape_null/RF01405.null.sto
20
131> /n/eddy_lab/users/erivas/projects/R-scape/notebook/23-07-2022_aggregatedPvals/data/Rfam14.9/profmark/select_R-scape_null/RF01068.null.sto
200
132> /n/eddy_lab/users/erivas/projects/R-scape/notebook/23-07-2022_aggregatedPvals/data/Rfam14.9/profmark/select_R-scape_null/RF00029.null.sto
20
133> /n/eddy_lab/users/erivas/projects/R-scape/notebook/23-07-2022_aggregatedPvals/data/Rfam14.9/profmark/select_R-scape_null/RF02162.null.sto
300
134> /n/eddy_lab/users/erivas/projects/R-scape/notebook/23-07-2022_aggregatedPvals/data/Rfam14.9/profmark/select_R-scape_null/RF02954.null.sto
20
135> /n/eddy_lab/users/erivas/projects/R-scape/notebook/23-07-2022_aggregatedPvals/data/Rfam14.9/profmark/select_R-scape_null/RF00521.null.sto
20
136> /n/eddy_lab/users/erivas/projects/R-scape/notebook/23-07-2022_aggregatedPvals/data/Rfam14.9/profmark/select_R-scape_null/RF02345.null.sto
20
137> /n/eddy_lab/users/erivas/projects/R-scape/notebook/23-07-2022_aggregatedPvals/data/Rfam14.9/profmark/select_R-scape_null/RF00162.null.sto
20
138> /n/eddy_lab/users/erivas/projects/R-scape/notebook/23-07-2022_aggregatedPvals/data/Rfam14.9/profmark/select_R-scape_null/RF02952.null.sto
20
139> /n/eddy_lab/users/erivas/projects/R-scape/notebook/23-07-2022_aggregatedPvals/data/Rfam14.9/profmark/select_R-scape_null/RF03140.null.sto
20
140> /n/eddy_lab/users/erivas/projects/R-scape/notebook/23-07-2022_aggregatedPvals/data/Rfam14.9/profmark/select_R-scape_null/RF02968.null.sto
20
141> /n/eddy_lab/users/erivas/projects/R-scape/notebook/23-07-2022_aggregatedPvals/data/Rfam14.9/profmark/select_R-scape_null/RF01727.null.sto
20
142> /n/eddy_lab/users/erivas/projects/R-scape/notebook/23-07-2022_aggregatedPvals/data/Rfam14.9/profmark/select_R-scape_null/RF00100.null.sto
20
143> /n/eddy_lab/users/erivas/projects/R-scape/notebook/23-07-2022_aggregatedPvals/data/Rfam14.9/profmark/select_R-scape_null/RF00041.null.sto
20
144> /n/eddy_lab/users/erivas/projects/R-scape/notebook/23-07-2022_aggregatedPvals/data/Rfam14.9/profmark/select_R-scape_null/RF02966.null.sto
20
145> /n/eddy_lab/users/erivas/projects/R-scape/notebook/23-07-2022_aggregatedPvals/data/Rfam14.9/profmark/select_R-scape_null/RF02914.null.sto
300
146> /n/eddy_lab/users/erivas/projects/R-scape/notebook/23-07-2022_aggregatedPvals/data/Rfam14.9/profmark/select_R-scape_null/RF01960.null.sto
20
147> /n/eddy_lab/users/erivas/projects/R-scape/notebook/23-07-2022_aggregatedPvals/data/Rfam14.9/profmark/select_R-scape_null/RF01739.null.sto
20
148> /n/eddy_lab/users/erivas/projects/R-scape/notebook/23-07-2022_aggregatedPvals/data/Rfam14.9/profmark/select_R-scape_null/RF02955.null.sto
20
149> /n/eddy_lab/users/erivas/projects/R-scape/notebook/23-07-2022_aggregatedPvals/data/Rfam14.9/profmark/select_R-scape_null/RF03085.null.sto
300
150> /n/eddy_lab/users/erivas/projects/R-scape/notebook/23-07-2022_aggregatedPvals/data/Rfam14.9/profmark/select_R-scape_null/RF02938.null.sto
20
151> /n/eddy_lab/users/erivas/projects/R-scape/notebook/23-07-2022_aggregatedPvals/data/Rfam14.9/profmark/select_R-scape_null/RF02964.null.sto
20
152> /n/eddy_lab/users/erivas/projects/R-scape/notebook/23-07-2022_aggregatedPvals/data/Rfam14.9/profmark/select_R-scape_null/RF03126.null.sto
20
153> /n/eddy_lab/users/erivas/projects/R-scape/notebook/23-07-2022_aggregatedPvals/data/Rfam14.9/profmark/select_R-scape_null/RF03080.null.sto
20
154> /n/eddy_lab/users/erivas/projects/R-scape/notebook/23-07-2022_aggregatedPvals/data/Rfam14.9/profmark/select_R-scape_null/RF03086.null.sto
20
155> /n/eddy_lab/users/erivas/projects/R-scape/notebook/23-07-2022_aggregatedPvals/data/Rfam14.9/profmark/select_R-scape_null/RF00480.null.sto
20
156> /n/eddy_lab/users/erivas/projects/R-scape/notebook/23-07-2022_aggregatedPvals/data/Rfam14.9/profmark/select_R-scape_null/RF01849.null.sto
20
157> /n/eddy_lab/users/erivas/projects/R-scape/notebook/23-07-2022_aggregatedPvals/data/Rfam14.9/profmark/select_R-scape_null/RF00026.null.sto
20
158> /n/eddy_lab/users/erivas/projects/R-scape/notebook/23-07-2022_aggregatedPvals/data/Rfam14.9/profmark/select_R-scape_null/RF02973.null.sto
20
159> /n/eddy_lab/users/erivas/projects/R-scape/notebook/23-07-2022_aggregatedPvals/data/Rfam14.9/profmark/select_R-scape_null/RF00391.null.sto
20
160> /n/eddy_lab/users/erivas/projects/R-scape/notebook/23-07-2022_aggregatedPvals/data/Rfam14.9/profmark/select_R-scape_null/RF03078.null.sto
20
161> /n/eddy_lab/users/erivas/projects/R-scape/notebook/23-07-2022_aggregatedPvals/data/Rfam14.9/profmark/select_R-scape_null/RF00504.null.sto
20
162> /n/eddy_lab/users/erivas/projects/R-scape/notebook/23-07-2022_aggregatedPvals/data/Rfam14.9/profmark/select_R-scape_null/RF03054.null.sto
20
163> /n/eddy_lab/users/erivas/projects/R-scape/notebook/23-07-2022_aggregatedPvals/data/Rfam14.9/profmark/select_R-scape_null/RF02943.null.sto
20
164> /n/eddy_lab/users/erivas/projects/R-scape/notebook/23-07-2022_aggregatedPvals/data/Rfam14.9/profmark/select_R-scape_null/RF03012.null.sto
20
165> /n/eddy_lab/users/erivas/projects/R-scape/notebook/23-07-2022_aggregatedPvals/data/Rfam14.9/profmark/select_R-scape_null/RF01859.null.sto
20
166> /n/eddy_lab/users/erivas/projects/R-scape/notebook/23-07-2022_aggregatedPvals/data/Rfam14.9/profmark/select_R-scape_null/RF00096.null.sto
20
167> /n/eddy_lab/users/erivas/projects/R-scape/notebook/23-07-2022_aggregatedPvals/data/Rfam14.9/profmark/select_R-scape_null/RF02684.null.sto
20
168> /n/eddy_lab/users/erivas/projects/R-scape/notebook/23-07-2022_aggregatedPvals/data/Rfam14.9/profmark/select_R-scape_null/RF02991.null.sto
20
169> /n/eddy_lab/users/erivas/projects/R-scape/notebook/23-07-2022_aggregatedPvals/data/Rfam14.9/profmark/select_R-scape_null/RF04219.null.sto
20
170> /n/eddy_lab/users/erivas/projects/R-scape/notebook/23-07-2022_aggregatedPvals/data/Rfam14.9/profmark/select_R-scape_null/RF04222.null.sto
20
171> /n/eddy_lab/users/erivas/projects/R-scape/notebook/23-07-2022_aggregatedPvals/data/Rfam14.9/profmark/select_R-scape_null/RF03161.null.sto
20
172> /n/eddy_lab/users/erivas/projects/R-scape/notebook/23-07-2022_aggregatedPvals/data/Rfam14.9/profmark/select_R-scape_null/RF01690.null.sto
20
173> /n/eddy_lab/users/erivas/projects/R-scape/notebook/23-07-2022_aggregatedPvals/data/Rfam14.9/profmark/select_R-scape_null/RF02976.null.sto
20
174> /n/eddy_lab/users/erivas/projects/R-scape/notebook/23-07-2022_aggregatedPvals/data/Rfam14.9/profmark/select_R-scape_null/RF02540.null.sto
20
175> /n/eddy_lab/users/erivas/projects/R-scape/notebook/23-07-2022_aggregatedPvals/data/Rfam14.9/profmark/select_R-scape_null/RF02924.null.sto
20
176> /n/eddy_lab/users/erivas/projects/R-scape/notebook/23-07-2022_aggregatedPvals/data/Rfam14.9/profmark/select_R-scape_null/RF03001.null.sto
20
177> /n/eddy_lab/users/erivas/projects/R-scape/notebook/23-07-2022_aggregatedPvals/data/Rfam14.9/profmark/select_R-scape_null/RF03115.null.sto
20
178> /n/eddy_lab/users/erivas/projects/R-scape/notebook/23-07-2022_aggregatedPvals/data/Rfam14.9/profmark/select_R-scape_null/RF01051.null.sto
20
179> /n/eddy_lab/users/erivas/projects/R-scape/notebook/23-07-2022_aggregatedPvals/data/Rfam14.9/profmark/select_R-scape_null/RF00006.null.sto
20
180> /n/eddy_lab/users/erivas/projects/R-scape/notebook/23-07-2022_aggregatedPvals/data/Rfam14.9/profmark/select_R-scape_null/RF00007.null.sto
20
181> /n/eddy_lab/users/erivas/projects/R-scape/notebook/23-07-2022_aggregatedPvals/data/Rfam14.9/profmark/select_R-scape_null/RF01731.null.sto
20
182> /n/eddy_lab/users/erivas/projects/R-scape/notebook/23-07-2022_aggregatedPvals/data/Rfam14.9/profmark/select_R-scape_null/RF03067.null.sto
20
183> /n/eddy_lab/users/erivas/projects/R-scape/notebook/23-07-2022_aggregatedPvals/data/Rfam14.9/profmark/select_R-scape_null/RF00177.null.sto
20
184> /n/eddy_lab/users/erivas/projects/R-scape/notebook/23-07-2022_aggregatedPvals/data/Rfam14.9/profmark/select_R-scape_null/RF00030.null.sto
20
185> /n/eddy_lab/users/erivas/projects/R-scape/notebook/23-07-2022_aggregatedPvals/data/Rfam14.9/profmark/select_R-scape_null/RF04191.null.sto
20
186> /n/eddy_lab/users/erivas/projects/R-scape/notebook/23-07-2022_aggregatedPvals/data/Rfam14.9/profmark/select_R-scape_null/RF00066.null.sto
20
187> /n/eddy_lab/users/erivas/projects/R-scape/notebook/23-07-2022_aggregatedPvals/data/Rfam14.9/profmark/select_R-scape_null/RF03057.null.sto
20
188> /n/eddy_lab/users/erivas/projects/R-scape/notebook/23-07-2022_aggregatedPvals/data/Rfam14.9/profmark/select_R-scape_null/RF02926.null.sto
200
189> /n/eddy_lab/users/erivas/projects/R-scape/notebook/23-07-2022_aggregatedPvals/data/Rfam14.9/profmark/select_R-scape_null/RF02987.null.sto
20
190> /n/eddy_lab/users/erivas/projects/R-scape/notebook/23-07-2022_aggregatedPvals/data/Rfam14.9/profmark/select_R-scape_null/RF00013.null.sto
20
191> /n/eddy_lab/users/erivas/projects/R-scape/notebook/23-07-2022_aggregatedPvals/data/Rfam14.9/profmark/select_R-scape_null/RF00023.null.sto
20
192> /n/eddy_lab/users/erivas/projects/R-scape/notebook/23-07-2022_aggregatedPvals/data/Rfam14.9/profmark/select_R-scape_null/RF00373.null.sto
20
193> /n/eddy_lab/users/erivas/projects/R-scape/notebook/23-07-2022_aggregatedPvals/data/Rfam14.9/profmark/select_R-scape_null/RF02004.null.sto
20
194> /n/eddy_lab/users/erivas/projects/R-scape/notebook/23-07-2022_aggregatedPvals/data/Rfam14.9/profmark/select_R-scape_null/RF01998.null.sto
20
195> /n/eddy_lab/users/erivas/projects/R-scape/notebook/23-07-2022_aggregatedPvals/data/Rfam14.9/profmark/select_R-scape_null/RF02998.null.sto
20
196> /n/eddy_lab/users/erivas/projects/R-scape/notebook/23-07-2022_aggregatedPvals/data/Rfam14.9/profmark/select_R-scape_null/RF02946.null.sto
20
197> /n/eddy_lab/users/erivas/projects/R-scape/notebook/23-07-2022_aggregatedPvals/data/Rfam14.9/profmark/select_R-scape_null/RF01750.null.sto
20
198> /n/eddy_lab/users/erivas/projects/R-scape/notebook/23-07-2022_aggregatedPvals/data/Rfam14.9/profmark/select_R-scape_null/RF02942.null.sto
20
199> /n/eddy_lab/users/erivas/projects/R-scape/notebook/23-07-2022_aggregatedPvals/data/Rfam14.9/profmark/select_R-scape_null/RF00519.null.sto
20
200> /n/eddy_lab/users/erivas/projects/R-scape/notebook/23-07-2022_aggregatedPvals/data/Rfam14.9/profmark/select_R-scape_null/RF01728.null.sto
20
201> /n/eddy_lab/users/erivas/projects/R-scape/notebook/23-07-2022_aggregatedPvals/data/Rfam14.9/profmark/select_R-scape_null/RF01746.null.sto
20
202> /n/eddy_lab/users/erivas/projects/R-scape/notebook/23-07-2022_aggregatedPvals/data/Rfam14.9/profmark/select_R-scape_null/RF02953.null.sto
20
203> /n/eddy_lab/users/erivas/projects/R-scape/notebook/23-07-2022_aggregatedPvals/data/Rfam14.9/profmark/select_R-scape_null/RF03003.null.sto
20
204> /n/eddy_lab/users/erivas/projects/R-scape/notebook/23-07-2022_aggregatedPvals/data/Rfam14.9/profmark/select_R-scape_null/RF01760.null.sto
20
205> /n/eddy_lab/users/erivas/projects/R-scape/notebook/23-07-2022_aggregatedPvals/data/Rfam14.9/profmark/select_R-scape_null/RF03042.null.sto
20
206> /n/eddy_lab/users/erivas/projects/R-scape/notebook/23-07-2022_aggregatedPvals/data/Rfam14.9/profmark/select_R-scape_null/RF03071.null.sto
20
207> /n/eddy_lab/users/erivas/projects/R-scape/notebook/23-07-2022_aggregatedPvals/data/Rfam14.9/profmark/select_R-scape_null/RF00037.null.sto
300
208> /n/eddy_lab/users/erivas/projects/R-scape/notebook/23-07-2022_aggregatedPvals/data/Rfam14.9/profmark/select_R-scape_null/RF00011.null.sto
20
209> /n/eddy_lab/users/erivas/projects/R-scape/notebook/23-07-2022_aggregatedPvals/data/Rfam14.9/profmark/select_R-scape_null/RF03013.null.sto
20
210> /n/eddy_lab/users/erivas/projects/R-scape/notebook/23-07-2022_aggregatedPvals/data/Rfam14.9/profmark/select_R-scape_null/RF01726.null.sto
20
211> /n/eddy_lab/users/erivas/projects/R-scape/notebook/23-07-2022_aggregatedPvals/data/Rfam14.9/profmark/select_R-scape_null/RF02986.null.sto
20
212> /n/eddy_lab/users/erivas/projects/R-scape/notebook/23-07-2022_aggregatedPvals/data/Rfam14.9/profmark/select_R-scape_null/RF01693.null.sto
20
213> /n/eddy_lab/users/erivas/projects/R-scape/notebook/23-07-2022_aggregatedPvals/data/Rfam14.9/profmark/select_R-scape_null/RF00165.null.sto
20
214> /n/eddy_lab/users/erivas/projects/R-scape/notebook/23-07-2022_aggregatedPvals/data/Rfam14.9/profmark/select_R-scape_null/RF00558.null.sto
20
215> /n/eddy_lab/users/erivas/projects/R-scape/notebook/23-07-2022_aggregatedPvals/data/Rfam14.9/profmark/select_R-scape_null/RF00020.null.sto
20
216> /n/eddy_lab/users/erivas/projects/R-scape/notebook/23-07-2022_aggregatedPvals/data/Rfam14.9/profmark/select_R-scape_null/RF00061.null.sto
20
217> /n/eddy_lab/users/erivas/projects/R-scape/notebook/23-07-2022_aggregatedPvals/data/Rfam14.9/profmark/select_R-scape_null/RF03082.null.sto
20
218> /n/eddy_lab/users/erivas/projects/R-scape/notebook/23-07-2022_aggregatedPvals/data/Rfam14.9/profmark/select_R-scape_null/RF00238.null.sto
20
219> /n/eddy_lab/users/erivas/projects/R-scape/notebook/23-07-2022_aggregatedPvals/data/Rfam14.9/profmark/select_R-scape_null/RF01685.null.sto
20
220> /n/eddy_lab/users/erivas/projects/R-scape/notebook/23-07-2022_aggregatedPvals/data/Rfam14.9/profmark/select_R-scape_null/RF02951.null.sto
20
221> /n/eddy_lab/users/erivas/projects/R-scape/notebook/23-07-2022_aggregatedPvals/data/Rfam14.9/profmark/select_R-scape_null/RF01786.null.sto
20
222> /n/eddy_lab/users/erivas/projects/R-scape/notebook/23-07-2022_aggregatedPvals/data/Rfam14.9/profmark/select_R-scape_null/RF00386.null.sto
20
223> /n/eddy_lab/users/erivas/projects/R-scape/notebook/23-07-2022_aggregatedPvals/data/Rfam14.9/profmark/select_R-scape_null/RF00380.null.sto
20
224> /n/eddy_lab/users/erivas/projects/R-scape/notebook/23-07-2022_aggregatedPvals/data/Rfam14.9/profmark/select_R-scape_null/RF00114.null.sto
20
225> /n/eddy_lab/users/erivas/projects/R-scape/notebook/23-07-2022_aggregatedPvals/data/Rfam14.9/profmark/select_R-scape_null/RF02935.null.sto
20
226> /n/eddy_lab/users/erivas/projects/R-scape/notebook/23-07-2022_aggregatedPvals/data/Rfam14.9/profmark/select_R-scape_null/RF01701.null.sto
20
227> /n/eddy_lab/users/erivas/projects/R-scape/notebook/23-07-2022_aggregatedPvals/data/Rfam14.9/profmark/select_R-scape_null/RF03072.null.sto
20
228> /n/eddy_lab/users/erivas/projects/R-scape/notebook/23-07-2022_aggregatedPvals/data/Rfam14.9/profmark/select_R-scape_null/RF03132.null.sto
20
229> /n/eddy_lab/users/erivas/projects/R-scape/notebook/23-07-2022_aggregatedPvals/data/Rfam14.9/profmark/select_R-scape_null/RF02683.null.sto
20
230> /n/eddy_lab/users/erivas/projects/R-scape/notebook/23-07-2022_aggregatedPvals/data/Rfam14.9/profmark/select_R-scape_null/RF01708.null.sto
20
231> /n/eddy_lab/users/erivas/projects/R-scape/notebook/23-07-2022_aggregatedPvals/data/Rfam14.9/profmark/select_R-scape_null/RF03138.null.sto
300
232> /n/eddy_lab/users/erivas/projects/R-scape/notebook/23-07-2022_aggregatedPvals/data/Rfam14.9/profmark/select_R-scape_null/RF02005.null.sto
20
233> /n/eddy_lab/users/erivas/projects/R-scape/notebook/23-07-2022_aggregatedPvals/data/Rfam14.9/profmark/select_R-scape_null/RF03068.null.sto
20
234> /n/eddy_lab/users/erivas/projects/R-scape/notebook/23-07-2022_aggregatedPvals/data/Rfam14.9/profmark/select_R-scape_null/RF00525.null.sto
20
235> /n/eddy_lab/users/erivas/projects/R-scape/notebook/23-07-2022_aggregatedPvals/data/Rfam14.9/profmark/select_R-scape_null/RF03058.null.sto
20
236> /n/eddy_lab/users/erivas/projects/R-scape/notebook/23-07-2022_aggregatedPvals/data/Rfam14.9/profmark/select_R-scape_null/RF03158.null.sto
20
237> /n/eddy_lab/users/erivas/projects/R-scape/notebook/23-07-2022_aggregatedPvals/data/Rfam14.9/profmark/select_R-scape_null/RF01684.null.sto
20
238> /n/eddy_lab/users/erivas/projects/R-scape/notebook/23-07-2022_aggregatedPvals/data/Rfam14.9/profmark/select_R-scape_null/RF00229.null.sto
20
239> /n/eddy_lab/users/erivas/projects/R-scape/notebook/23-07-2022_aggregatedPvals/data/Rfam14.9/profmark/select_R-scape_null/RF01725.null.sto
20
240> /n/eddy_lab/users/erivas/projects/R-scape/notebook/23-07-2022_aggregatedPvals/data/Rfam14.9/profmark/select_R-scape_null/RF00375.null.sto
20
241> /n/eddy_lab/users/erivas/projects/R-scape/notebook/23-07-2022_aggregatedPvals/data/Rfam14.9/profmark/select_R-scape_null/RF01702.null.sto
20
242> /n/eddy_lab/users/erivas/projects/R-scape/notebook/23-07-2022_aggregatedPvals/data/Rfam14.9/profmark/select_R-scape_null/RF01745.null.sto
20
243> /n/eddy_lab/users/erivas/projects/R-scape/notebook/23-07-2022_aggregatedPvals/data/Rfam14.9/profmark/select_R-scape_null/RF00169.null.sto
20
244> /n/eddy_lab/users/erivas/projects/R-scape/notebook/23-07-2022_aggregatedPvals/data/Rfam14.9/profmark/select_R-scape_null/RF01763.null.sto
20
245> /n/eddy_lab/users/erivas/projects/R-scape/notebook/23-07-2022_aggregatedPvals/data/Rfam14.9/profmark/select_R-scape_null/RF03019.null.sto
20
246> /n/eddy_lab/users/erivas/projects/R-scape/notebook/23-07-2022_aggregatedPvals/data/Rfam14.9/profmark/select_R-scape_null/RF03128.null.sto
300
247> /n/eddy_lab/users/erivas/projects/R-scape/notebook/23-07-2022_aggregatedPvals/data/Rfam14.9/profmark/select_R-scape_null/RF03052.null.sto
20
248> /n/eddy_lab/users/erivas/projects/R-scape/notebook/23-07-2022_aggregatedPvals/data/Rfam14.9/profmark/select_R-scape_null/RF03090.null.sto
20
249> /n/eddy_lab/users/erivas/projects/R-scape/notebook/23-07-2022_aggregatedPvals/data/Rfam14.9/profmark/select_R-scape_null/RF03141.null.sto
300
250> /n/eddy_lab/users/erivas/projects/R-scape/notebook/23-07-2022_aggregatedPvals/data/Rfam14.9/profmark/select_R-scape_null/RF01770.null.sto
20
251> /n/eddy_lab/users/erivas/projects/R-scape/notebook/23-07-2022_aggregatedPvals/data/Rfam14.9/profmark/select_R-scape_null/RF00175.null.sto
200
252> /n/eddy_lab/users/erivas/projects/R-scape/notebook/23-07-2022_aggregatedPvals/data/Rfam14.9/profmark/select_R-scape_null/RF00167.null.sto
20
253> /n/eddy_lab/users/erivas/projects/R-scape/notebook/23-07-2022_aggregatedPvals/data/Rfam14.9/profmark/select_R-scape_null/RF03133.null.sto
20
254> /n/eddy_lab/users/erivas/projects/R-scape/notebook/23-07-2022_aggregatedPvals/data/Rfam14.9/profmark/select_R-scape_null/RF02915.null.sto
20
255> /n/eddy_lab/users/erivas/projects/R-scape/notebook/23-07-2022_aggregatedPvals/data/Rfam14.9/profmark/select_R-scape_null/RF03131.null.sto
300
256> /n/eddy_lab/users/erivas/projects/R-scape/notebook/23-07-2022_aggregatedPvals/data/Rfam14.9/profmark/select_R-scape_null/RF02003.null.sto
20
257> /n/eddy_lab/users/erivas/projects/R-scape/notebook/23-07-2022_aggregatedPvals/data/Rfam14.9/profmark/select_R-scape_null/RF02033.null.sto
20
258> /n/eddy_lab/users/erivas/projects/R-scape/notebook/23-07-2022_aggregatedPvals/data/Rfam14.9/profmark/select_R-scape_null/RF00050.null.sto
20
259> /n/eddy_lab/users/erivas/projects/R-scape/notebook/23-07-2022_aggregatedPvals/data/Rfam14.9/profmark/select_R-scape_null/RF04220.null.sto
20
260> /n/eddy_lab/users/erivas/projects/R-scape/notebook/23-07-2022_aggregatedPvals/data/Rfam14.9/profmark/select_R-scape_null/RF01502.null.sto
20
261> /n/eddy_lab/users/erivas/projects/R-scape/notebook/23-07-2022_aggregatedPvals/data/Rfam14.9/profmark/select_R-scape_null/RF01813.null.sto
20
262> /n/eddy_lab/users/erivas/projects/R-scape/notebook/23-07-2022_aggregatedPvals/data/Rfam14.9/profmark/select_R-scape_null/RF00048.null.sto
20
263> /n/eddy_lab/users/erivas/projects/R-scape/notebook/23-07-2022_aggregatedPvals/data/Rfam14.9/profmark/select_R-scape_null/RF03031.null.sto
200
264> /n/eddy_lab/users/erivas/projects/R-scape/notebook/23-07-2022_aggregatedPvals/data/Rfam14.9/profmark/select_R-scape_null/RF00009.null.sto
20
265> /n/eddy_lab/users/erivas/projects/R-scape/notebook/23-07-2022_aggregatedPvals/data/Rfam14.9/profmark/select_R-scape_null/RF03069.null.sto
20
266> /n/eddy_lab/users/erivas/projects/R-scape/notebook/23-07-2022_aggregatedPvals/data/Rfam14.9/profmark/select_R-scape_null/RF03163.null.sto
20
267> /n/eddy_lab/users/erivas/projects/R-scape/notebook/23-07-2022_aggregatedPvals/data/Rfam14.9/profmark/select_R-scape_null/RF01734.null.sto
20
268> /n/eddy_lab/users/erivas/projects/R-scape/notebook/23-07-2022_aggregatedPvals/data/Rfam14.9/profmark/select_R-scape_null/RF01717.null.sto
20
269> /n/eddy_lab/users/erivas/projects/R-scape/notebook/23-07-2022_aggregatedPvals/data/Rfam14.9/profmark/select_R-scape_null/RF01057.null.sto
20
270> /n/eddy_lab/users/erivas/projects/R-scape/notebook/23-07-2022_aggregatedPvals/data/Rfam14.9/profmark/select_R-scape_null/RF03002.null.sto
20
271> /n/eddy_lab/users/erivas/projects/R-scape/notebook/23-07-2022_aggregatedPvals/data/Rfam14.9/profmark/select_R-scape_null/RF03034.null.sto
20
272> /n/eddy_lab/users/erivas/projects/R-scape/notebook/23-07-2022_aggregatedPvals/data/Rfam14.9/profmark/select_R-scape_null/RF01695.null.sto
20
273> /n/eddy_lab/users/erivas/projects/R-scape/notebook/23-07-2022_aggregatedPvals/data/Rfam14.9/profmark/select_R-scape_null/RF01854.null.sto
20
274> /n/eddy_lab/users/erivas/projects/R-scape/notebook/23-07-2022_aggregatedPvals/data/Rfam14.9/profmark/select_R-scape_null/RF00548.null.sto
20
275> /n/eddy_lab/users/erivas/projects/R-scape/notebook/23-07-2022_aggregatedPvals/data/Rfam14.9/profmark/select_R-scape_null/RF00102.null.sto
20
276> /n/eddy_lab/users/erivas/projects/R-scape/notebook/23-07-2022_aggregatedPvals/data/Rfam14.9/profmark/select_R-scape_null/RF02977.null.sto
300
277> /n/eddy_lab/users/erivas/projects/R-scape/notebook/23-07-2022_aggregatedPvals/data/Rfam14.9/profmark/select_R-scape_null/RF03008.null.sto
20
278> /n/eddy_lab/users/erivas/projects/R-scape/notebook/23-07-2022_aggregatedPvals/data/Rfam14.9/profmark/select_R-scape_null/RF00515.null.sto
20
279> /n/eddy_lab/users/erivas/projects/R-scape/notebook/23-07-2022_aggregatedPvals/data/Rfam14.9/profmark/select_R-scape_null/RF03032.null.sto
20
280> /n/eddy_lab/users/erivas/projects/R-scape/notebook/23-07-2022_aggregatedPvals/data/Rfam14.9/profmark/select_R-scape_null/RF03077.null.sto
20
281> /n/eddy_lab/users/erivas/projects/R-scape/notebook/23-07-2022_aggregatedPvals/data/Rfam14.9/profmark/select_R-scape_null/RF02929.null.sto
20
282> /n/eddy_lab/users/erivas/projects/R-scape/notebook/23-07-2022_aggregatedPvals/data/Rfam14.9/profmark/select_R-scape_null/RF03146.null.sto
20
283> /n/eddy_lab/users/erivas/projects/R-scape/notebook/23-07-2022_aggregatedPvals/data/Rfam14.9/profmark/select_R-scape_null/RF03139.null.sto
300
284> /n/eddy_lab/users/erivas/projects/R-scape/notebook/23-07-2022_aggregatedPvals/data/Rfam14.9/profmark/select_R-scape_null/RF02221.null.sto
20
285> /n/eddy_lab/users/erivas/projects/R-scape/notebook/23-07-2022_aggregatedPvals/data/Rfam14.9/profmark/select_R-scape_null/RF01689.null.sto
20
286> /n/eddy_lab/users/erivas/projects/R-scape/notebook/23-07-2022_aggregatedPvals/data/Rfam14.9/profmark/select_R-scape_null/RF03021.null.sto
20
287> /n/eddy_lab/users/erivas/projects/R-scape/notebook/23-07-2022_aggregatedPvals/data/Rfam14.9/profmark/select_R-scape_null/RF00032.null.sto
200
288> /n/eddy_lab/users/erivas/projects/R-scape/notebook/23-07-2022_aggregatedPvals/data/Rfam14.9/profmark/select_R-scape_null/RF00442.null.sto
20
289> /n/eddy_lab/users/erivas/projects/R-scape/notebook/23-07-2022_aggregatedPvals/data/Rfam14.9/profmark/select_R-scape_null/RF00260.null.sto
20
290> /n/eddy_lab/users/erivas/projects/R-scape/notebook/23-07-2022_aggregatedPvals/data/Rfam14.9/profmark/select_R-scape_null/RF02937.null.sto
20
291> /n/eddy_lab/users/erivas/projects/R-scape/notebook/23-07-2022_aggregatedPvals/data/Rfam14.9/profmark/select_R-scape_null/RF01761.null.sto
20
292> /n/eddy_lab/users/erivas/projects/R-scape/notebook/23-07-2022_aggregatedPvals/data/Rfam14.9/profmark/select_R-scape_null/RF00617.null.sto
200
293> /n/eddy_lab/users/erivas/projects/R-scape/notebook/23-07-2022_aggregatedPvals/data/Rfam14.9/profmark/select_R-scape_null/RF02975.null.sto
200
294> /n/eddy_lab/users/erivas/projects/R-scape/notebook/23-07-2022_aggregatedPvals/data/Rfam14.9/profmark/select_R-scape_null/RF01067.null.sto
20
295> /n/eddy_lab/users/erivas/projects/R-scape/notebook/23-07-2022_aggregatedPvals/data/Rfam14.9/profmark/select_R-scape_null/RF00012.null.sto
20
296> /n/eddy_lab/users/erivas/projects/R-scape/notebook/23-07-2022_aggregatedPvals/data/Rfam14.9/profmark/select_R-scape_null/RF03026.null.sto
20
297> /n/eddy_lab/users/erivas/projects/R-scape/notebook/23-07-2022_aggregatedPvals/data/Rfam14.9/profmark/select_R-scape_null/RF02995.null.sto
20
298> /n/eddy_lab/users/erivas/projects/R-scape/notebook/23-07-2022_aggregatedPvals/data/Rfam14.9/profmark/select_R-scape_null/RF02928.null.sto
20
299> /n/eddy_lab/users/erivas/projects/R-scape/notebook/23-07-2022_aggregatedPvals/data/Rfam14.9/profmark/select_R-scape_null/RF00002.null.sto
20
300> /n/eddy_lab/users/erivas/projects/R-scape/notebook/23-07-2022_aggregatedPvals/data/Rfam14.9/profmark/select_R-scape_null/RF00210.null.sto
20
301> /n/eddy_lab/users/erivas/projects/R-scape/notebook/23-07-2022_aggregatedPvals/data/Rfam14.9/profmark/select_R-scape_null/RF03130.null.sto
300
302> /n/eddy_lab/users/erivas/projects/R-scape/notebook/23-07-2022_aggregatedPvals/data/Rfam14.9/profmark/select_R-scape_null/RF02916.null.sto
20
303> /n/eddy_lab/users/erivas/projects/R-scape/notebook/23-07-2022_aggregatedPvals/data/Rfam14.9/profmark/select_R-scape_null/RF02913.null.sto
20
304> /n/eddy_lab/users/erivas/projects/R-scape/notebook/23-07-2022_aggregatedPvals/data/Rfam14.9/profmark/select_R-scape_null/RF01782.null.sto
20
305> /n/eddy_lab/users/erivas/projects/R-scape/notebook/23-07-2022_aggregatedPvals/data/Rfam14.9/profmark/select_R-scape_null/RF03137.null.sto
20
306> /n/eddy_lab/users/erivas/projects/R-scape/notebook/23-07-2022_aggregatedPvals/data/Rfam14.9/profmark/select_R-scape_null/RF00517.null.sto
20
307> /n/eddy_lab/users/erivas/projects/R-scape/notebook/23-07-2022_aggregatedPvals/data/Rfam14.9/profmark/select_R-scape_null/RF02994.null.sto
20
308> /n/eddy_lab/users/erivas/projects/R-scape/notebook/23-07-2022_aggregatedPvals/data/Rfam14.9/profmark/select_R-scape_null/RF00019.null.sto
20
309> /n/eddy_lab/users/erivas/projects/R-scape/notebook/23-07-2022_aggregatedPvals/data/Rfam14.9/profmark/select_R-scape_null/RF02012.null.sto
20
310> /n/eddy_lab/users/erivas/projects/R-scape/notebook/23-07-2022_aggregatedPvals/data/Rfam14.9/profmark/select_R-scape_null/RF00507.null.sto
20
311> /n/eddy_lab/users/erivas/projects/R-scape/notebook/23-07-2022_aggregatedPvals/data/Rfam14.9/profmark/select_R-scape_null/RF03018.null.sto
20
312> /n/eddy_lab/users/erivas/projects/R-scape/notebook/23-07-2022_aggregatedPvals/data/Rfam14.9/profmark/select_R-scape_null/RF01852.null.sto
20
313> /n/eddy_lab/users/erivas/projects/R-scape/notebook/23-07-2022_aggregatedPvals/data/Rfam14.9/profmark/select_R-scape_null/RF02682.null.sto
20
314> /n/eddy_lab/users/erivas/projects/R-scape/notebook/23-07-2022_aggregatedPvals/data/Rfam14.9/profmark/select_R-scape_null/RF03014.null.sto
20
315> /n/eddy_lab/users/erivas/projects/R-scape/notebook/23-07-2022_aggregatedPvals/data/Rfam14.9/profmark/select_R-scape_null/RF00059.null.sto
20
316> /n/eddy_lab/users/erivas/projects/R-scape/notebook/23-07-2022_aggregatedPvals/data/Rfam14.9/profmark/select_R-scape_null/RF01803.null.sto
20
317> /n/eddy_lab/users/erivas/projects/R-scape/notebook/23-07-2022_aggregatedPvals/data/Rfam14.9/profmark/select_R-scape_null/RF04190.null.sto
20
318> /n/eddy_lab/users/erivas/projects/R-scape/notebook/23-07-2022_aggregatedPvals/data/Rfam14.9/profmark/select_R-scape_null/RF02988.null.sto
20
319> /n/eddy_lab/users/erivas/projects/R-scape/notebook/23-07-2022_aggregatedPvals/data/Rfam14.9/profmark/select_R-scape_null/RF01704.null.sto
20
320> /n/eddy_lab/users/erivas/projects/R-scape/notebook/23-07-2022_aggregatedPvals/data/Rfam14.9/profmark/select_R-scape_null/RF03169.null.sto
20
321> /n/eddy_lab/users/erivas/projects/R-scape/notebook/23-07-2022_aggregatedPvals/data/Rfam14.9/profmark/select_R-scape_null/RF03074.null.sto
20
322> /n/eddy_lab/users/erivas/projects/R-scape/notebook/23-07-2022_aggregatedPvals/data/Rfam14.9/profmark/select_R-scape_null/RF03025.null.sto
20
323> /n/eddy_lab/users/erivas/projects/R-scape/notebook/23-07-2022_aggregatedPvals/data/Rfam14.9/profmark/select_R-scape_null/RF02543.null.sto
20
324> /n/eddy_lab/users/erivas/projects/R-scape/notebook/23-07-2022_aggregatedPvals/data/Rfam14.9/profmark/select_R-scape_null/RF02679.null.sto
20
325> /n/eddy_lab/users/erivas/projects/R-scape/notebook/23-07-2022_aggregatedPvals/data/Rfam14.9/profmark/select_R-scape_null/RF01959.null.sto
20
326> /n/eddy_lab/users/erivas/projects/R-scape/notebook/23-07-2022_aggregatedPvals/data/Rfam14.9/profmark/select_R-scape_null/RF00376.null.sto
20
nmsa = 12680

msadir: /n/eddy_lab/users/erivas/projects/R-scape/notebook/23-07-2022_aggregatedPvals/data/Rfam14.9/profmark/select_synthetic
#msafiles 326
1> /n/eddy_lab/users/erivas/projects/R-scape/notebook/23-07-2022_aggregatedPvals/data/Rfam14.9/profmark/select_synthetic/RF02278.synthetic.sto
59
2> /n/eddy_lab/users/erivas/projects/R-scape/notebook/23-07-2022_aggregatedPvals/data/Rfam14.9/profmark/select_synthetic/RF02980.synthetic.sto
60
3> /n/eddy_lab/users/erivas/projects/R-scape/notebook/23-07-2022_aggregatedPvals/data/Rfam14.9/profmark/select_synthetic/RF01057.synthetic.sto
60
4> /n/eddy_lab/users/erivas/projects/R-scape/notebook/23-07-2022_aggregatedPvals/data/Rfam14.9/profmark/select_synthetic/RF02940.synthetic.sto
60
5> /n/eddy_lab/users/erivas/projects/R-scape/notebook/23-07-2022_aggregatedPvals/data/Rfam14.9/profmark/select_synthetic/RF01764.synthetic.sto
60
6> /n/eddy_lab/users/erivas/projects/R-scape/notebook/23-07-2022_aggregatedPvals/data/Rfam14.9/profmark/select_synthetic/RF01716.synthetic.sto
60
7> /n/eddy_lab/users/erivas/projects/R-scape/notebook/23-07-2022_aggregatedPvals/data/Rfam14.9/profmark/select_synthetic/RF03081.synthetic.sto
60
8> /n/eddy_lab/users/erivas/projects/R-scape/notebook/23-07-2022_aggregatedPvals/data/Rfam14.9/profmark/select_synthetic/RF00517.synthetic.sto
60
9> /n/eddy_lab/users/erivas/projects/R-scape/notebook/23-07-2022_aggregatedPvals/data/Rfam14.9/profmark/select_synthetic/RF03028.synthetic.sto
60
10> /n/eddy_lab/users/erivas/projects/R-scape/notebook/23-07-2022_aggregatedPvals/data/Rfam14.9/profmark/select_synthetic/RF01747.synthetic.sto
60
11> /n/eddy_lab/users/erivas/projects/R-scape/notebook/23-07-2022_aggregatedPvals/data/Rfam14.9/profmark/select_synthetic/RF00376.synthetic.sto
59
12> /n/eddy_lab/users/erivas/projects/R-scape/notebook/23-07-2022_aggregatedPvals/data/Rfam14.9/profmark/select_synthetic/RF02916.synthetic.sto
59
13> /n/eddy_lab/users/erivas/projects/R-scape/notebook/23-07-2022_aggregatedPvals/data/Rfam14.9/profmark/select_synthetic/RF00386.synthetic.sto
56
14> /n/eddy_lab/users/erivas/projects/R-scape/notebook/23-07-2022_aggregatedPvals/data/Rfam14.9/profmark/select_synthetic/RF01394.synthetic.sto
60
15> /n/eddy_lab/users/erivas/projects/R-scape/notebook/23-07-2022_aggregatedPvals/data/Rfam14.9/profmark/select_synthetic/RF00102.synthetic.sto
60
16> /n/eddy_lab/users/erivas/projects/R-scape/notebook/23-07-2022_aggregatedPvals/data/Rfam14.9/profmark/select_synthetic/RF00162.synthetic.sto
60
17> /n/eddy_lab/users/erivas/projects/R-scape/notebook/23-07-2022_aggregatedPvals/data/Rfam14.9/profmark/select_synthetic/RF03071.synthetic.sto
60
18> /n/eddy_lab/users/erivas/projects/R-scape/notebook/23-07-2022_aggregatedPvals/data/Rfam14.9/profmark/select_synthetic/RF03075.synthetic.sto
60
19> /n/eddy_lab/users/erivas/projects/R-scape/notebook/23-07-2022_aggregatedPvals/data/Rfam14.9/profmark/select_synthetic/RF01701.synthetic.sto
60
20> /n/eddy_lab/users/erivas/projects/R-scape/notebook/23-07-2022_aggregatedPvals/data/Rfam14.9/profmark/select_synthetic/RF00059.synthetic.sto
60
21> /n/eddy_lab/users/erivas/projects/R-scape/notebook/23-07-2022_aggregatedPvals/data/Rfam14.9/profmark/select_synthetic/RF00020.synthetic.sto
60
22> /n/eddy_lab/users/erivas/projects/R-scape/notebook/23-07-2022_aggregatedPvals/data/Rfam14.9/profmark/select_synthetic/RF03086.synthetic.sto
60
23> /n/eddy_lab/users/erivas/projects/R-scape/notebook/23-07-2022_aggregatedPvals/data/Rfam14.9/profmark/select_synthetic/RF01690.synthetic.sto
60
24> /n/eddy_lab/users/erivas/projects/R-scape/notebook/23-07-2022_aggregatedPvals/data/Rfam14.9/profmark/select_synthetic/RF00442.synthetic.sto
59
25> /n/eddy_lab/users/erivas/projects/R-scape/notebook/23-07-2022_aggregatedPvals/data/Rfam14.9/profmark/select_synthetic/RF02964.synthetic.sto
60
26> /n/eddy_lab/users/erivas/projects/R-scape/notebook/23-07-2022_aggregatedPvals/data/Rfam14.9/profmark/select_synthetic/RF00550.synthetic.sto
60
27> /n/eddy_lab/users/erivas/projects/R-scape/notebook/23-07-2022_aggregatedPvals/data/Rfam14.9/profmark/select_synthetic/RF03002.synthetic.sto
60
28> /n/eddy_lab/users/erivas/projects/R-scape/notebook/23-07-2022_aggregatedPvals/data/Rfam14.9/profmark/select_synthetic/RF01405.synthetic.sto
60
29> /n/eddy_lab/users/erivas/projects/R-scape/notebook/23-07-2022_aggregatedPvals/data/Rfam14.9/profmark/select_synthetic/RF02034.synthetic.sto
60
30> /n/eddy_lab/users/erivas/projects/R-scape/notebook/23-07-2022_aggregatedPvals/data/Rfam14.9/profmark/select_synthetic/RF02968.synthetic.sto
60
31> /n/eddy_lab/users/erivas/projects/R-scape/notebook/23-07-2022_aggregatedPvals/data/Rfam14.9/profmark/select_synthetic/RF00013.synthetic.sto
60
32> /n/eddy_lab/users/erivas/projects/R-scape/notebook/23-07-2022_aggregatedPvals/data/Rfam14.9/profmark/select_synthetic/RF03034.synthetic.sto
60
33> /n/eddy_lab/users/erivas/projects/R-scape/notebook/23-07-2022_aggregatedPvals/data/Rfam14.9/profmark/select_synthetic/RF02946.synthetic.sto
60
34> /n/eddy_lab/users/erivas/projects/R-scape/notebook/23-07-2022_aggregatedPvals/data/Rfam14.9/profmark/select_synthetic/RF00037.synthetic.sto
60
35> /n/eddy_lab/users/erivas/projects/R-scape/notebook/23-07-2022_aggregatedPvals/data/Rfam14.9/profmark/select_synthetic/RF03039.synthetic.sto
60
36> /n/eddy_lab/users/erivas/projects/R-scape/notebook/23-07-2022_aggregatedPvals/data/Rfam14.9/profmark/select_synthetic/RF02440.synthetic.sto
60
37> /n/eddy_lab/users/erivas/projects/R-scape/notebook/23-07-2022_aggregatedPvals/data/Rfam14.9/profmark/select_synthetic/RF01068.synthetic.sto
60
38> /n/eddy_lab/users/erivas/projects/R-scape/notebook/23-07-2022_aggregatedPvals/data/Rfam14.9/profmark/select_synthetic/RF03146.synthetic.sto
60
39> /n/eddy_lab/users/erivas/projects/R-scape/notebook/23-07-2022_aggregatedPvals/data/Rfam14.9/profmark/select_synthetic/RF01414.synthetic.sto
60
40> /n/eddy_lab/users/erivas/projects/R-scape/notebook/23-07-2022_aggregatedPvals/data/Rfam14.9/profmark/select_synthetic/RF03026.synthetic.sto
60
41> /n/eddy_lab/users/erivas/projects/R-scape/notebook/23-07-2022_aggregatedPvals/data/Rfam14.9/profmark/select_synthetic/RF01793.synthetic.sto
60
42> /n/eddy_lab/users/erivas/projects/R-scape/notebook/23-07-2022_aggregatedPvals/data/Rfam14.9/profmark/select_synthetic/RF03139.synthetic.sto
60
43> /n/eddy_lab/users/erivas/projects/R-scape/notebook/23-07-2022_aggregatedPvals/data/Rfam14.9/profmark/select_synthetic/RF02998.synthetic.sto
60
44> /n/eddy_lab/users/erivas/projects/R-scape/notebook/23-07-2022_aggregatedPvals/data/Rfam14.9/profmark/select_synthetic/RF01725.synthetic.sto
60
45> /n/eddy_lab/users/erivas/projects/R-scape/notebook/23-07-2022_aggregatedPvals/data/Rfam14.9/profmark/select_synthetic/RF01693.synthetic.sto
60
46> /n/eddy_lab/users/erivas/projects/R-scape/notebook/23-07-2022_aggregatedPvals/data/Rfam14.9/profmark/select_synthetic/RF02999.synthetic.sto
59
47> /n/eddy_lab/users/erivas/projects/R-scape/notebook/23-07-2022_aggregatedPvals/data/Rfam14.9/profmark/select_synthetic/RF03059.synthetic.sto
60
48> /n/eddy_lab/users/erivas/projects/R-scape/notebook/23-07-2022_aggregatedPvals/data/Rfam14.9/profmark/select_synthetic/RF04219.synthetic.sto
60
49> /n/eddy_lab/users/erivas/projects/R-scape/notebook/23-07-2022_aggregatedPvals/data/Rfam14.9/profmark/select_synthetic/RF00007.synthetic.sto
60
50> /n/eddy_lab/users/erivas/projects/R-scape/notebook/23-07-2022_aggregatedPvals/data/Rfam14.9/profmark/select_synthetic/RF03065.synthetic.sto
60
51> /n/eddy_lab/users/erivas/projects/R-scape/notebook/23-07-2022_aggregatedPvals/data/Rfam14.9/profmark/select_synthetic/RF00389.synthetic.sto
60
52> /n/eddy_lab/users/erivas/projects/R-scape/notebook/23-07-2022_aggregatedPvals/data/Rfam14.9/profmark/select_synthetic/RF02928.synthetic.sto
60
53> /n/eddy_lab/users/erivas/projects/R-scape/notebook/23-07-2022_aggregatedPvals/data/Rfam14.9/profmark/select_synthetic/RF01707.synthetic.sto
60
54> /n/eddy_lab/users/erivas/projects/R-scape/notebook/23-07-2022_aggregatedPvals/data/Rfam14.9/profmark/select_synthetic/RF03001.synthetic.sto
60
55> /n/eddy_lab/users/erivas/projects/R-scape/notebook/23-07-2022_aggregatedPvals/data/Rfam14.9/profmark/select_synthetic/RF01727.synthetic.sto
60
56> /n/eddy_lab/users/erivas/projects/R-scape/notebook/23-07-2022_aggregatedPvals/data/Rfam14.9/profmark/select_synthetic/RF02931.synthetic.sto
60
57> /n/eddy_lab/users/erivas/projects/R-scape/notebook/23-07-2022_aggregatedPvals/data/Rfam14.9/profmark/select_synthetic/RF02012.synthetic.sto
60
58> /n/eddy_lab/users/erivas/projects/R-scape/notebook/23-07-2022_aggregatedPvals/data/Rfam14.9/profmark/select_synthetic/RF02543.synthetic.sto
3
59> /n/eddy_lab/users/erivas/projects/R-scape/notebook/23-07-2022_aggregatedPvals/data/Rfam14.9/profmark/select_synthetic/RF04191.synthetic.sto
60
60> /n/eddy_lab/users/erivas/projects/R-scape/notebook/23-07-2022_aggregatedPvals/data/Rfam14.9/profmark/select_synthetic/RF00010.synthetic.sto
59
61> /n/eddy_lab/users/erivas/projects/R-scape/notebook/23-07-2022_aggregatedPvals/data/Rfam14.9/profmark/select_synthetic/RF02977.synthetic.sto
60
62> /n/eddy_lab/users/erivas/projects/R-scape/notebook/23-07-2022_aggregatedPvals/data/Rfam14.9/profmark/select_synthetic/RF02986.synthetic.sto
60
63> /n/eddy_lab/users/erivas/projects/R-scape/notebook/23-07-2022_aggregatedPvals/data/Rfam14.9/profmark/select_synthetic/RF01813.synthetic.sto
60
64> /n/eddy_lab/users/erivas/projects/R-scape/notebook/23-07-2022_aggregatedPvals/data/Rfam14.9/profmark/select_synthetic/RF01502.synthetic.sto
60
65> /n/eddy_lab/users/erivas/projects/R-scape/notebook/23-07-2022_aggregatedPvals/data/Rfam14.9/profmark/select_synthetic/RF02976.synthetic.sto
58
66> /n/eddy_lab/users/erivas/projects/R-scape/notebook/23-07-2022_aggregatedPvals/data/Rfam14.9/profmark/select_synthetic/RF01859.synthetic.sto
60
67> /n/eddy_lab/users/erivas/projects/R-scape/notebook/23-07-2022_aggregatedPvals/data/Rfam14.9/profmark/select_synthetic/RF01855.synthetic.sto
59
68> /n/eddy_lab/users/erivas/projects/R-scape/notebook/23-07-2022_aggregatedPvals/data/Rfam14.9/profmark/select_synthetic/RF03014.synthetic.sto
60
69> /n/eddy_lab/users/erivas/projects/R-scape/notebook/23-07-2022_aggregatedPvals/data/Rfam14.9/profmark/select_synthetic/RF02987.synthetic.sto
60
70> /n/eddy_lab/users/erivas/projects/R-scape/notebook/23-07-2022_aggregatedPvals/data/Rfam14.9/profmark/select_synthetic/RF03143.synthetic.sto
60
71> /n/eddy_lab/users/erivas/projects/R-scape/notebook/23-07-2022_aggregatedPvals/data/Rfam14.9/profmark/select_synthetic/RF02682.synthetic.sto
60
72> /n/eddy_lab/users/erivas/projects/R-scape/notebook/23-07-2022_aggregatedPvals/data/Rfam14.9/profmark/select_synthetic/RF01750.synthetic.sto
60
73> /n/eddy_lab/users/erivas/projects/R-scape/notebook/23-07-2022_aggregatedPvals/data/Rfam14.9/profmark/select_synthetic/RF02944.synthetic.sto
60
74> /n/eddy_lab/users/erivas/projects/R-scape/notebook/23-07-2022_aggregatedPvals/data/Rfam14.9/profmark/select_synthetic/RF00557.synthetic.sto
60
75> /n/eddy_lab/users/erivas/projects/R-scape/notebook/23-07-2022_aggregatedPvals/data/Rfam14.9/profmark/select_synthetic/RF03129.synthetic.sto
60
76> /n/eddy_lab/users/erivas/projects/R-scape/notebook/23-07-2022_aggregatedPvals/data/Rfam14.9/profmark/select_synthetic/RF00005.synthetic.sto
60
77> /n/eddy_lab/users/erivas/projects/R-scape/notebook/23-07-2022_aggregatedPvals/data/Rfam14.9/profmark/select_synthetic/RF02345.synthetic.sto
60
78> /n/eddy_lab/users/erivas/projects/R-scape/notebook/23-07-2022_aggregatedPvals/data/Rfam14.9/profmark/select_synthetic/RF01684.synthetic.sto
60
79> /n/eddy_lab/users/erivas/projects/R-scape/notebook/23-07-2022_aggregatedPvals/data/Rfam14.9/profmark/select_synthetic/RF02988.synthetic.sto
60
80> /n/eddy_lab/users/erivas/projects/R-scape/notebook/23-07-2022_aggregatedPvals/data/Rfam14.9/profmark/select_synthetic/RF00618.synthetic.sto
60
81> /n/eddy_lab/users/erivas/projects/R-scape/notebook/23-07-2022_aggregatedPvals/data/Rfam14.9/profmark/select_synthetic/RF00210.synthetic.sto
60
82> /n/eddy_lab/users/erivas/projects/R-scape/notebook/23-07-2022_aggregatedPvals/data/Rfam14.9/profmark/select_synthetic/RF03128.synthetic.sto
60
83> /n/eddy_lab/users/erivas/projects/R-scape/notebook/23-07-2022_aggregatedPvals/data/Rfam14.9/profmark/select_synthetic/RF03078.synthetic.sto
60
84> /n/eddy_lab/users/erivas/projects/R-scape/notebook/23-07-2022_aggregatedPvals/data/Rfam14.9/profmark/select_synthetic/RF02035.synthetic.sto
60
85> /n/eddy_lab/users/erivas/projects/R-scape/notebook/23-07-2022_aggregatedPvals/data/Rfam14.9/profmark/select_synthetic/RF02943.synthetic.sto
60
86> /n/eddy_lab/users/erivas/projects/R-scape/notebook/23-07-2022_aggregatedPvals/data/Rfam14.9/profmark/select_synthetic/RF02001.synthetic.sto
60
87> /n/eddy_lab/users/erivas/projects/R-scape/notebook/23-07-2022_aggregatedPvals/data/Rfam14.9/profmark/select_synthetic/RF02975.synthetic.sto
60
88> /n/eddy_lab/users/erivas/projects/R-scape/notebook/23-07-2022_aggregatedPvals/data/Rfam14.9/profmark/select_synthetic/RF02972.synthetic.sto
60
89> /n/eddy_lab/users/erivas/projects/R-scape/notebook/23-07-2022_aggregatedPvals/data/Rfam14.9/profmark/select_synthetic/RF01731.synthetic.sto
59
90> /n/eddy_lab/users/erivas/projects/R-scape/notebook/23-07-2022_aggregatedPvals/data/Rfam14.9/profmark/select_synthetic/RF02004.synthetic.sto
57
91> /n/eddy_lab/users/erivas/projects/R-scape/notebook/23-07-2022_aggregatedPvals/data/Rfam14.9/profmark/select_synthetic/RF00012.synthetic.sto
60
92> /n/eddy_lab/users/erivas/projects/R-scape/notebook/23-07-2022_aggregatedPvals/data/Rfam14.9/profmark/select_synthetic/RF03169.synthetic.sto
60
93> /n/eddy_lab/users/erivas/projects/R-scape/notebook/23-07-2022_aggregatedPvals/data/Rfam14.9/profmark/select_synthetic/RF03077.synthetic.sto
60
94> /n/eddy_lab/users/erivas/projects/R-scape/notebook/23-07-2022_aggregatedPvals/data/Rfam14.9/profmark/select_synthetic/RF03000.synthetic.sto
60
95> /n/eddy_lab/users/erivas/projects/R-scape/notebook/23-07-2022_aggregatedPvals/data/Rfam14.9/profmark/select_synthetic/RF03163.synthetic.sto
60
96> /n/eddy_lab/users/erivas/projects/R-scape/notebook/23-07-2022_aggregatedPvals/data/Rfam14.9/profmark/select_synthetic/RF00006.synthetic.sto
60
97> /n/eddy_lab/users/erivas/projects/R-scape/notebook/23-07-2022_aggregatedPvals/data/Rfam14.9/profmark/select_synthetic/RF02929.synthetic.sto
60
98> /n/eddy_lab/users/erivas/projects/R-scape/notebook/23-07-2022_aggregatedPvals/data/Rfam14.9/profmark/select_synthetic/RF01695.synthetic.sto
60
99> /n/eddy_lab/users/erivas/projects/R-scape/notebook/23-07-2022_aggregatedPvals/data/Rfam14.9/profmark/select_synthetic/RF02982.synthetic.sto
60
100> /n/eddy_lab/users/erivas/projects/R-scape/notebook/23-07-2022_aggregatedPvals/data/Rfam14.9/profmark/select_synthetic/RF02921.synthetic.sto
60
101> /n/eddy_lab/users/erivas/projects/R-scape/notebook/23-07-2022_aggregatedPvals/data/Rfam14.9/profmark/select_synthetic/RF01749.synthetic.sto
60
102> /n/eddy_lab/users/erivas/projects/R-scape/notebook/23-07-2022_aggregatedPvals/data/Rfam14.9/profmark/select_synthetic/RF02966.synthetic.sto
60
103> /n/eddy_lab/users/erivas/projects/R-scape/notebook/23-07-2022_aggregatedPvals/data/Rfam14.9/profmark/select_synthetic/RF01760.synthetic.sto
60
104> /n/eddy_lab/users/erivas/projects/R-scape/notebook/23-07-2022_aggregatedPvals/data/Rfam14.9/profmark/select_synthetic/RF03090.synthetic.sto
60
105> /n/eddy_lab/users/erivas/projects/R-scape/notebook/23-07-2022_aggregatedPvals/data/Rfam14.9/profmark/select_synthetic/RF02935.synthetic.sto
60
106> /n/eddy_lab/users/erivas/projects/R-scape/notebook/23-07-2022_aggregatedPvals/data/Rfam14.9/profmark/select_synthetic/RF02924.synthetic.sto
60
107> /n/eddy_lab/users/erivas/projects/R-scape/notebook/23-07-2022_aggregatedPvals/data/Rfam14.9/profmark/select_synthetic/RF01770.synthetic.sto
60
108> /n/eddy_lab/users/erivas/projects/R-scape/notebook/23-07-2022_aggregatedPvals/data/Rfam14.9/profmark/select_synthetic/RF02951.synthetic.sto
60
109> /n/eddy_lab/users/erivas/projects/R-scape/notebook/23-07-2022_aggregatedPvals/data/Rfam14.9/profmark/select_synthetic/RF02932.synthetic.sto
60
110> /n/eddy_lab/users/erivas/projects/R-scape/notebook/23-07-2022_aggregatedPvals/data/Rfam14.9/profmark/select_synthetic/RF01745.synthetic.sto
60
111> /n/eddy_lab/users/erivas/projects/R-scape/notebook/23-07-2022_aggregatedPvals/data/Rfam14.9/profmark/select_synthetic/RF03079.synthetic.sto
55
112> /n/eddy_lab/users/erivas/projects/R-scape/notebook/23-07-2022_aggregatedPvals/data/Rfam14.9/profmark/select_synthetic/RF03013.synthetic.sto
60
113> /n/eddy_lab/users/erivas/projects/R-scape/notebook/23-07-2022_aggregatedPvals/data/Rfam14.9/profmark/select_synthetic/RF00174.synthetic.sto
60
114> /n/eddy_lab/users/erivas/projects/R-scape/notebook/23-07-2022_aggregatedPvals/data/Rfam14.9/profmark/select_synthetic/RF02925.synthetic.sto
60
115> /n/eddy_lab/users/erivas/projects/R-scape/notebook/23-07-2022_aggregatedPvals/data/Rfam14.9/profmark/select_synthetic/RF00041.synthetic.sto
60
116> /n/eddy_lab/users/erivas/projects/R-scape/notebook/23-07-2022_aggregatedPvals/data/Rfam14.9/profmark/select_synthetic/RF03067.synthetic.sto
60
117> /n/eddy_lab/users/erivas/projects/R-scape/notebook/23-07-2022_aggregatedPvals/data/Rfam14.9/profmark/select_synthetic/RF02914.synthetic.sto
60
118> /n/eddy_lab/users/erivas/projects/R-scape/notebook/23-07-2022_aggregatedPvals/data/Rfam14.9/profmark/select_synthetic/RF00167.synthetic.sto
60
119> /n/eddy_lab/users/erivas/projects/R-scape/notebook/23-07-2022_aggregatedPvals/data/Rfam14.9/profmark/select_synthetic/RF03008.synthetic.sto
60
120> /n/eddy_lab/users/erivas/projects/R-scape/notebook/23-07-2022_aggregatedPvals/data/Rfam14.9/profmark/select_synthetic/RF00100.synthetic.sto
58
121> /n/eddy_lab/users/erivas/projects/R-scape/notebook/23-07-2022_aggregatedPvals/data/Rfam14.9/profmark/select_synthetic/RF00238.synthetic.sto
60
122> /n/eddy_lab/users/erivas/projects/R-scape/notebook/23-07-2022_aggregatedPvals/data/Rfam14.9/profmark/select_synthetic/RF01702.synthetic.sto
60
123> /n/eddy_lab/users/erivas/projects/R-scape/notebook/23-07-2022_aggregatedPvals/data/Rfam14.9/profmark/select_synthetic/RF04220.synthetic.sto
60
124> /n/eddy_lab/users/erivas/projects/R-scape/notebook/23-07-2022_aggregatedPvals/data/Rfam14.9/profmark/select_synthetic/RF03066.synthetic.sto
60
125> /n/eddy_lab/users/erivas/projects/R-scape/notebook/23-07-2022_aggregatedPvals/data/Rfam14.9/profmark/select_synthetic/RF00032.synthetic.sto
60
126> /n/eddy_lab/users/erivas/projects/R-scape/notebook/23-07-2022_aggregatedPvals/data/Rfam14.9/profmark/select_synthetic/RF00050.synthetic.sto
60
127> /n/eddy_lab/users/erivas/projects/R-scape/notebook/23-07-2022_aggregatedPvals/data/Rfam14.9/profmark/select_synthetic/RF02958.synthetic.sto
60
128> /n/eddy_lab/users/erivas/projects/R-scape/notebook/23-07-2022_aggregatedPvals/data/Rfam14.9/profmark/select_synthetic/RF02954.synthetic.sto
60
129> /n/eddy_lab/users/erivas/projects/R-scape/notebook/23-07-2022_aggregatedPvals/data/Rfam14.9/profmark/select_synthetic/RF02344.synthetic.sto
60
130> /n/eddy_lab/users/erivas/projects/R-scape/notebook/23-07-2022_aggregatedPvals/data/Rfam14.9/profmark/select_synthetic/RF02840.synthetic.sto
60
131> /n/eddy_lab/users/erivas/projects/R-scape/notebook/23-07-2022_aggregatedPvals/data/Rfam14.9/profmark/select_synthetic/RF03027.synthetic.sto
60
132> /n/eddy_lab/users/erivas/projects/R-scape/notebook/23-07-2022_aggregatedPvals/data/Rfam14.9/profmark/select_synthetic/RF02684.synthetic.sto
60
133> /n/eddy_lab/users/erivas/projects/R-scape/notebook/23-07-2022_aggregatedPvals/data/Rfam14.9/profmark/select_synthetic/RF01067.synthetic.sto
60
134> /n/eddy_lab/users/erivas/projects/R-scape/notebook/23-07-2022_aggregatedPvals/data/Rfam14.9/profmark/select_synthetic/RF00066.synthetic.sto
58
135> /n/eddy_lab/users/erivas/projects/R-scape/notebook/23-07-2022_aggregatedPvals/data/Rfam14.9/profmark/select_synthetic/RF00519.synthetic.sto
60
136> /n/eddy_lab/users/erivas/projects/R-scape/notebook/23-07-2022_aggregatedPvals/data/Rfam14.9/profmark/select_synthetic/RF02540.synthetic.sto
3
137> /n/eddy_lab/users/erivas/projects/R-scape/notebook/23-07-2022_aggregatedPvals/data/Rfam14.9/profmark/select_synthetic/RF00029.synthetic.sto
60
138> /n/eddy_lab/users/erivas/projects/R-scape/notebook/23-07-2022_aggregatedPvals/data/Rfam14.9/profmark/select_synthetic/RF02221.synthetic.sto
58
139> /n/eddy_lab/users/erivas/projects/R-scape/notebook/23-07-2022_aggregatedPvals/data/Rfam14.9/profmark/select_synthetic/RF01685.synthetic.sto
60
140> /n/eddy_lab/users/erivas/projects/R-scape/notebook/23-07-2022_aggregatedPvals/data/Rfam14.9/profmark/select_synthetic/RF03115.synthetic.sto
60
141> /n/eddy_lab/users/erivas/projects/R-scape/notebook/23-07-2022_aggregatedPvals/data/Rfam14.9/profmark/select_synthetic/RF04221.synthetic.sto
59
142> /n/eddy_lab/users/erivas/projects/R-scape/notebook/23-07-2022_aggregatedPvals/data/Rfam14.9/profmark/select_synthetic/RF03025.synthetic.sto
60
143> /n/eddy_lab/users/erivas/projects/R-scape/notebook/23-07-2022_aggregatedPvals/data/Rfam14.9/profmark/select_synthetic/RF03054.synthetic.sto
60
144> /n/eddy_lab/users/erivas/projects/R-scape/notebook/23-07-2022_aggregatedPvals/data/Rfam14.9/profmark/select_synthetic/RF03019.synthetic.sto
60
145> /n/eddy_lab/users/erivas/projects/R-scape/notebook/23-07-2022_aggregatedPvals/data/Rfam14.9/profmark/select_synthetic/RF03136.synthetic.sto
60
146> /n/eddy_lab/users/erivas/projects/R-scape/notebook/23-07-2022_aggregatedPvals/data/Rfam14.9/profmark/select_synthetic/RF02973.synthetic.sto
60
147> /n/eddy_lab/users/erivas/projects/R-scape/notebook/23-07-2022_aggregatedPvals/data/Rfam14.9/profmark/select_synthetic/RF03130.synthetic.sto
60
148> /n/eddy_lab/users/erivas/projects/R-scape/notebook/23-07-2022_aggregatedPvals/data/Rfam14.9/profmark/select_synthetic/RF01734.synthetic.sto
60
149> /n/eddy_lab/users/erivas/projects/R-scape/notebook/23-07-2022_aggregatedPvals/data/Rfam14.9/profmark/select_synthetic/RF03060.synthetic.sto
60
150> /n/eddy_lab/users/erivas/projects/R-scape/notebook/23-07-2022_aggregatedPvals/data/Rfam14.9/profmark/select_synthetic/RF02990.synthetic.sto
56
151> /n/eddy_lab/users/erivas/projects/R-scape/notebook/23-07-2022_aggregatedPvals/data/Rfam14.9/profmark/select_synthetic/RF03135.synthetic.sto
58
152> /n/eddy_lab/users/erivas/projects/R-scape/notebook/23-07-2022_aggregatedPvals/data/Rfam14.9/profmark/select_synthetic/RF01708.synthetic.sto
60
153> /n/eddy_lab/users/erivas/projects/R-scape/notebook/23-07-2022_aggregatedPvals/data/Rfam14.9/profmark/select_synthetic/RF00061.synthetic.sto
54
154> /n/eddy_lab/users/erivas/projects/R-scape/notebook/23-07-2022_aggregatedPvals/data/Rfam14.9/profmark/select_synthetic/RF03053.synthetic.sto
60
155> /n/eddy_lab/users/erivas/projects/R-scape/notebook/23-07-2022_aggregatedPvals/data/Rfam14.9/profmark/select_synthetic/RF01717.synthetic.sto
60
156> /n/eddy_lab/users/erivas/projects/R-scape/notebook/23-07-2022_aggregatedPvals/data/Rfam14.9/profmark/select_synthetic/RF02683.synthetic.sto
60
157> /n/eddy_lab/users/erivas/projects/R-scape/notebook/23-07-2022_aggregatedPvals/data/Rfam14.9/profmark/select_synthetic/RF00523.synthetic.sto
59
158> /n/eddy_lab/users/erivas/projects/R-scape/notebook/23-07-2022_aggregatedPvals/data/Rfam14.9/profmark/select_synthetic/RF03132.synthetic.sto
60
159> /n/eddy_lab/users/erivas/projects/R-scape/notebook/23-07-2022_aggregatedPvals/data/Rfam14.9/profmark/select_synthetic/RF02162.synthetic.sto
60
160> /n/eddy_lab/users/erivas/projects/R-scape/notebook/23-07-2022_aggregatedPvals/data/Rfam14.9/profmark/select_synthetic/RF02984.synthetic.sto
60
161> /n/eddy_lab/users/erivas/projects/R-scape/notebook/23-07-2022_aggregatedPvals/data/Rfam14.9/profmark/select_synthetic/RF02681.synthetic.sto
60
162> /n/eddy_lab/users/erivas/projects/R-scape/notebook/23-07-2022_aggregatedPvals/data/Rfam14.9/profmark/select_synthetic/RF01803.synthetic.sto
60
163> /n/eddy_lab/users/erivas/projects/R-scape/notebook/23-07-2022_aggregatedPvals/data/Rfam14.9/profmark/select_synthetic/RF00558.synthetic.sto
60
164> /n/eddy_lab/users/erivas/projects/R-scape/notebook/23-07-2022_aggregatedPvals/data/Rfam14.9/profmark/select_synthetic/RF01786.synthetic.sto
60
165> /n/eddy_lab/users/erivas/projects/R-scape/notebook/23-07-2022_aggregatedPvals/data/Rfam14.9/profmark/select_synthetic/RF02967.synthetic.sto
60
166> /n/eddy_lab/users/erivas/projects/R-scape/notebook/23-07-2022_aggregatedPvals/data/Rfam14.9/profmark/select_synthetic/RF03062.synthetic.sto
60
167> /n/eddy_lab/users/erivas/projects/R-scape/notebook/23-07-2022_aggregatedPvals/data/Rfam14.9/profmark/select_synthetic/RF02956.synthetic.sto
60
168> /n/eddy_lab/users/erivas/projects/R-scape/notebook/23-07-2022_aggregatedPvals/data/Rfam14.9/profmark/select_synthetic/RF00504.synthetic.sto
60
169> /n/eddy_lab/users/erivas/projects/R-scape/notebook/23-07-2022_aggregatedPvals/data/Rfam14.9/profmark/select_synthetic/RF02952.synthetic.sto
60
170> /n/eddy_lab/users/erivas/projects/R-scape/notebook/23-07-2022_aggregatedPvals/data/Rfam14.9/profmark/select_synthetic/RF03074.synthetic.sto
60
171> /n/eddy_lab/users/erivas/projects/R-scape/notebook/23-07-2022_aggregatedPvals/data/Rfam14.9/profmark/select_synthetic/RF04222.synthetic.sto
55
172> /n/eddy_lab/users/erivas/projects/R-scape/notebook/23-07-2022_aggregatedPvals/data/Rfam14.9/profmark/select_synthetic/RF00004.synthetic.sto
59
173> /n/eddy_lab/users/erivas/projects/R-scape/notebook/23-07-2022_aggregatedPvals/data/Rfam14.9/profmark/select_synthetic/RF03087.synthetic.sto
60
174> /n/eddy_lab/users/erivas/projects/R-scape/notebook/23-07-2022_aggregatedPvals/data/Rfam14.9/profmark/select_synthetic/RF03052.synthetic.sto
60
175> /n/eddy_lab/users/erivas/projects/R-scape/notebook/23-07-2022_aggregatedPvals/data/Rfam14.9/profmark/select_synthetic/RF03044.synthetic.sto
60
176> /n/eddy_lab/users/erivas/projects/R-scape/notebook/23-07-2022_aggregatedPvals/data/Rfam14.9/profmark/select_synthetic/RF00169.synthetic.sto
60
177> /n/eddy_lab/users/erivas/projects/R-scape/notebook/23-07-2022_aggregatedPvals/data/Rfam14.9/profmark/select_synthetic/RF03126.synthetic.sto
59
178> /n/eddy_lab/users/erivas/projects/R-scape/notebook/23-07-2022_aggregatedPvals/data/Rfam14.9/profmark/select_synthetic/RF02542.synthetic.sto
5
179> /n/eddy_lab/users/erivas/projects/R-scape/notebook/23-07-2022_aggregatedPvals/data/Rfam14.9/profmark/select_synthetic/RF03057.synthetic.sto
60
180> /n/eddy_lab/users/erivas/projects/R-scape/notebook/23-07-2022_aggregatedPvals/data/Rfam14.9/profmark/select_synthetic/RF00379.synthetic.sto
60
181> /n/eddy_lab/users/erivas/projects/R-scape/notebook/23-07-2022_aggregatedPvals/data/Rfam14.9/profmark/select_synthetic/RF02678.synthetic.sto
60
182> /n/eddy_lab/users/erivas/projects/R-scape/notebook/23-07-2022_aggregatedPvals/data/Rfam14.9/profmark/select_synthetic/RF02915.synthetic.sto
60
183> /n/eddy_lab/users/erivas/projects/R-scape/notebook/23-07-2022_aggregatedPvals/data/Rfam14.9/profmark/select_synthetic/RF03085.synthetic.sto
60
184> /n/eddy_lab/users/erivas/projects/R-scape/notebook/23-07-2022_aggregatedPvals/data/Rfam14.9/profmark/select_synthetic/RF00027.synthetic.sto
60
185> /n/eddy_lab/users/erivas/projects/R-scape/notebook/23-07-2022_aggregatedPvals/data/Rfam14.9/profmark/select_synthetic/RF00009.synthetic.sto
59
186> /n/eddy_lab/users/erivas/projects/R-scape/notebook/23-07-2022_aggregatedPvals/data/Rfam14.9/profmark/select_synthetic/RF03072.synthetic.sto
60
187> /n/eddy_lab/users/erivas/projects/R-scape/notebook/23-07-2022_aggregatedPvals/data/Rfam14.9/profmark/select_synthetic/RF01746.synthetic.sto
60
188> /n/eddy_lab/users/erivas/projects/R-scape/notebook/23-07-2022_aggregatedPvals/data/Rfam14.9/profmark/select_synthetic/RF00480.synthetic.sto
51
189> /n/eddy_lab/users/erivas/projects/R-scape/notebook/23-07-2022_aggregatedPvals/data/Rfam14.9/profmark/select_synthetic/RF03016.synthetic.sto
60
190> /n/eddy_lab/users/erivas/projects/R-scape/notebook/23-07-2022_aggregatedPvals/data/Rfam14.9/profmark/select_synthetic/RF03058.synthetic.sto
60
191> /n/eddy_lab/users/erivas/projects/R-scape/notebook/23-07-2022_aggregatedPvals/data/Rfam14.9/profmark/select_synthetic/RF00048.synthetic.sto
60
192> /n/eddy_lab/users/erivas/projects/R-scape/notebook/23-07-2022_aggregatedPvals/data/Rfam14.9/profmark/select_synthetic/RF00468.synthetic.sto
60
193> /n/eddy_lab/users/erivas/projects/R-scape/notebook/23-07-2022_aggregatedPvals/data/Rfam14.9/profmark/select_synthetic/RF00168.synthetic.sto
60
194> /n/eddy_lab/users/erivas/projects/R-scape/notebook/23-07-2022_aggregatedPvals/data/Rfam14.9/profmark/select_synthetic/RF04190.synthetic.sto
60
195> /n/eddy_lab/users/erivas/projects/R-scape/notebook/23-07-2022_aggregatedPvals/data/Rfam14.9/profmark/select_synthetic/RF01751.synthetic.sto
60
196> /n/eddy_lab/users/erivas/projects/R-scape/notebook/23-07-2022_aggregatedPvals/data/Rfam14.9/profmark/select_synthetic/RF03147.synthetic.sto
60
197> /n/eddy_lab/users/erivas/projects/R-scape/notebook/23-07-2022_aggregatedPvals/data/Rfam14.9/profmark/select_synthetic/RF00185.synthetic.sto
60
198> /n/eddy_lab/users/erivas/projects/R-scape/notebook/23-07-2022_aggregatedPvals/data/Rfam14.9/profmark/select_synthetic/RF03046.synthetic.sto
60
199> /n/eddy_lab/users/erivas/projects/R-scape/notebook/23-07-2022_aggregatedPvals/data/Rfam14.9/profmark/select_synthetic/RF03133.synthetic.sto
60
200> /n/eddy_lab/users/erivas/projects/R-scape/notebook/23-07-2022_aggregatedPvals/data/Rfam14.9/profmark/select_synthetic/RF00548.synthetic.sto
60
201> /n/eddy_lab/users/erivas/projects/R-scape/notebook/23-07-2022_aggregatedPvals/data/Rfam14.9/profmark/select_synthetic/RF03064.synthetic.sto
60
202> /n/eddy_lab/users/erivas/projects/R-scape/notebook/23-07-2022_aggregatedPvals/data/Rfam14.9/profmark/select_synthetic/RF01739.synthetic.sto
60
203> /n/eddy_lab/users/erivas/projects/R-scape/notebook/23-07-2022_aggregatedPvals/data/Rfam14.9/profmark/select_synthetic/RF02962.synthetic.sto
60
204> /n/eddy_lab/users/erivas/projects/R-scape/notebook/23-07-2022_aggregatedPvals/data/Rfam14.9/profmark/select_synthetic/RF02003.synthetic.sto
60
205> /n/eddy_lab/users/erivas/projects/R-scape/notebook/23-07-2022_aggregatedPvals/data/Rfam14.9/profmark/select_synthetic/RF00011.synthetic.sto
60
206> /n/eddy_lab/users/erivas/projects/R-scape/notebook/23-07-2022_aggregatedPvals/data/Rfam14.9/profmark/select_synthetic/RF03042.synthetic.sto
60
207> /n/eddy_lab/users/erivas/projects/R-scape/notebook/23-07-2022_aggregatedPvals/data/Rfam14.9/profmark/select_synthetic/RF03157.synthetic.sto
60
208> /n/eddy_lab/users/erivas/projects/R-scape/notebook/23-07-2022_aggregatedPvals/data/Rfam14.9/profmark/select_synthetic/RF02913.synthetic.sto
60
209> /n/eddy_lab/users/erivas/projects/R-scape/notebook/23-07-2022_aggregatedPvals/data/Rfam14.9/profmark/select_synthetic/RF00165.synthetic.sto
60
210> /n/eddy_lab/users/erivas/projects/R-scape/notebook/23-07-2022_aggregatedPvals/data/Rfam14.9/profmark/select_synthetic/RF00114.synthetic.sto
60
211> /n/eddy_lab/users/erivas/projects/R-scape/notebook/23-07-2022_aggregatedPvals/data/Rfam14.9/profmark/select_synthetic/RF01055.synthetic.sto
60
212> /n/eddy_lab/users/erivas/projects/R-scape/notebook/23-07-2022_aggregatedPvals/data/Rfam14.9/profmark/select_synthetic/RF01689.synthetic.sto
60
213> /n/eddy_lab/users/erivas/projects/R-scape/notebook/23-07-2022_aggregatedPvals/data/Rfam14.9/profmark/select_synthetic/RF03142.synthetic.sto
60
214> /n/eddy_lab/users/erivas/projects/R-scape/notebook/23-07-2022_aggregatedPvals/data/Rfam14.9/profmark/select_synthetic/RF00525.synthetic.sto
60
215> /n/eddy_lab/users/erivas/projects/R-scape/notebook/23-07-2022_aggregatedPvals/data/Rfam14.9/profmark/select_synthetic/RF01960.synthetic.sto
6
216> /n/eddy_lab/users/erivas/projects/R-scape/notebook/23-07-2022_aggregatedPvals/data/Rfam14.9/profmark/select_synthetic/RF01763.synthetic.sto
60
217> /n/eddy_lab/users/erivas/projects/R-scape/notebook/23-07-2022_aggregatedPvals/data/Rfam14.9/profmark/select_synthetic/RF01728.synthetic.sto
60
218> /n/eddy_lab/users/erivas/projects/R-scape/notebook/23-07-2022_aggregatedPvals/data/Rfam14.9/profmark/select_synthetic/RF02995.synthetic.sto
60
219> /n/eddy_lab/users/erivas/projects/R-scape/notebook/23-07-2022_aggregatedPvals/data/Rfam14.9/profmark/select_synthetic/RF01705.synthetic.sto
60
220> /n/eddy_lab/users/erivas/projects/R-scape/notebook/23-07-2022_aggregatedPvals/data/Rfam14.9/profmark/select_synthetic/RF00002.synthetic.sto
60
221> /n/eddy_lab/users/erivas/projects/R-scape/notebook/23-07-2022_aggregatedPvals/data/Rfam14.9/profmark/select_synthetic/RF01998.synthetic.sto
60
222> /n/eddy_lab/users/erivas/projects/R-scape/notebook/23-07-2022_aggregatedPvals/data/Rfam14.9/profmark/select_synthetic/RF00030.synthetic.sto
60
223> /n/eddy_lab/users/erivas/projects/R-scape/notebook/23-07-2022_aggregatedPvals/data/Rfam14.9/profmark/select_synthetic/RF02938.synthetic.sto
60
224> /n/eddy_lab/users/erivas/projects/R-scape/notebook/23-07-2022_aggregatedPvals/data/Rfam14.9/profmark/select_synthetic/RF03158.synthetic.sto
60
225> /n/eddy_lab/users/erivas/projects/R-scape/notebook/23-07-2022_aggregatedPvals/data/Rfam14.9/profmark/select_synthetic/RF03159.synthetic.sto
60
226> /n/eddy_lab/users/erivas/projects/R-scape/notebook/23-07-2022_aggregatedPvals/data/Rfam14.9/profmark/select_synthetic/RF02379.synthetic.sto
60
227> /n/eddy_lab/users/erivas/projects/R-scape/notebook/23-07-2022_aggregatedPvals/data/Rfam14.9/profmark/select_synthetic/RF01761.synthetic.sto
60
228> /n/eddy_lab/users/erivas/projects/R-scape/notebook/23-07-2022_aggregatedPvals/data/Rfam14.9/profmark/select_synthetic/RF01185.synthetic.sto
60
229> /n/eddy_lab/users/erivas/projects/R-scape/notebook/23-07-2022_aggregatedPvals/data/Rfam14.9/profmark/select_synthetic/RF00619.synthetic.sto
60
230> /n/eddy_lab/users/erivas/projects/R-scape/notebook/23-07-2022_aggregatedPvals/data/Rfam14.9/profmark/select_synthetic/RF03018.synthetic.sto
60
231> /n/eddy_lab/users/erivas/projects/R-scape/notebook/23-07-2022_aggregatedPvals/data/Rfam14.9/profmark/select_synthetic/RF02033.synthetic.sto
60
232> /n/eddy_lab/users/erivas/projects/R-scape/notebook/23-07-2022_aggregatedPvals/data/Rfam14.9/profmark/select_synthetic/RF03020.synthetic.sto
60
233> /n/eddy_lab/users/erivas/projects/R-scape/notebook/23-07-2022_aggregatedPvals/data/Rfam14.9/profmark/select_synthetic/RF03022.synthetic.sto
60
234> /n/eddy_lab/users/erivas/projects/R-scape/notebook/23-07-2022_aggregatedPvals/data/Rfam14.9/profmark/select_synthetic/RF01704.synthetic.sto
60
235> /n/eddy_lab/users/erivas/projects/R-scape/notebook/23-07-2022_aggregatedPvals/data/Rfam14.9/profmark/select_synthetic/RF02994.synthetic.sto
60
236> /n/eddy_lab/users/erivas/projects/R-scape/notebook/23-07-2022_aggregatedPvals/data/Rfam14.9/profmark/select_synthetic/RF00260.synthetic.sto
60
237> /n/eddy_lab/users/erivas/projects/R-scape/notebook/23-07-2022_aggregatedPvals/data/Rfam14.9/profmark/select_synthetic/RF00096.synthetic.sto
60
238> /n/eddy_lab/users/erivas/projects/R-scape/notebook/23-07-2022_aggregatedPvals/data/Rfam14.9/profmark/select_synthetic/RF03068.synthetic.sto
60
239> /n/eddy_lab/users/erivas/projects/R-scape/notebook/23-07-2022_aggregatedPvals/data/Rfam14.9/profmark/select_synthetic/RF00617.synthetic.sto
60
240> /n/eddy_lab/users/erivas/projects/R-scape/notebook/23-07-2022_aggregatedPvals/data/Rfam14.9/profmark/select_synthetic/RF02957.synthetic.sto
60
241> /n/eddy_lab/users/erivas/projects/R-scape/notebook/23-07-2022_aggregatedPvals/data/Rfam14.9/profmark/select_synthetic/RF03031.synthetic.sto
60
242> /n/eddy_lab/users/erivas/projects/R-scape/notebook/23-07-2022_aggregatedPvals/data/Rfam14.9/profmark/select_synthetic/RF03005.synthetic.sto
60
243> /n/eddy_lab/users/erivas/projects/R-scape/notebook/23-07-2022_aggregatedPvals/data/Rfam14.9/profmark/select_synthetic/RF00634.synthetic.sto
60
244> /n/eddy_lab/users/erivas/projects/R-scape/notebook/23-07-2022_aggregatedPvals/data/Rfam14.9/profmark/select_synthetic/RF02955.synthetic.sto
60
245> /n/eddy_lab/users/erivas/projects/R-scape/notebook/23-07-2022_aggregatedPvals/data/Rfam14.9/profmark/select_synthetic/RF00373.synthetic.sto
60
246> /n/eddy_lab/users/erivas/projects/R-scape/notebook/23-07-2022_aggregatedPvals/data/Rfam14.9/profmark/select_synthetic/RF03076.synthetic.sto
60
247> /n/eddy_lab/users/erivas/projects/R-scape/notebook/23-07-2022_aggregatedPvals/data/Rfam14.9/profmark/select_synthetic/RF03021.synthetic.sto
60
248> /n/eddy_lab/users/erivas/projects/R-scape/notebook/23-07-2022_aggregatedPvals/data/Rfam14.9/profmark/select_synthetic/RF03131.synthetic.sto
60
249> /n/eddy_lab/users/erivas/projects/R-scape/notebook/23-07-2022_aggregatedPvals/data/Rfam14.9/profmark/select_synthetic/RF03144.synthetic.sto
60
250> /n/eddy_lab/users/erivas/projects/R-scape/notebook/23-07-2022_aggregatedPvals/data/Rfam14.9/profmark/select_synthetic/RF00507.synthetic.sto
60
251> /n/eddy_lab/users/erivas/projects/R-scape/notebook/23-07-2022_aggregatedPvals/data/Rfam14.9/profmark/select_synthetic/RF01854.synthetic.sto
60
252> /n/eddy_lab/users/erivas/projects/R-scape/notebook/23-07-2022_aggregatedPvals/data/Rfam14.9/profmark/select_synthetic/RF01999.synthetic.sto
60
253> /n/eddy_lab/users/erivas/projects/R-scape/notebook/23-07-2022_aggregatedPvals/data/Rfam14.9/profmark/select_synthetic/RF03138.synthetic.sto
58
254> /n/eddy_lab/users/erivas/projects/R-scape/notebook/23-07-2022_aggregatedPvals/data/Rfam14.9/profmark/select_synthetic/RF03080.synthetic.sto
60
255> /n/eddy_lab/users/erivas/projects/R-scape/notebook/23-07-2022_aggregatedPvals/data/Rfam14.9/profmark/select_synthetic/RF03012.synthetic.sto
60
256> /n/eddy_lab/users/erivas/projects/R-scape/notebook/23-07-2022_aggregatedPvals/data/Rfam14.9/profmark/select_synthetic/RF02005.synthetic.sto
60
257> /n/eddy_lab/users/erivas/projects/R-scape/notebook/23-07-2022_aggregatedPvals/data/Rfam14.9/profmark/select_synthetic/RF01419.synthetic.sto
58
258> /n/eddy_lab/users/erivas/projects/R-scape/notebook/23-07-2022_aggregatedPvals/data/Rfam14.9/profmark/select_synthetic/RF03137.synthetic.sto
60
259> /n/eddy_lab/users/erivas/projects/R-scape/notebook/23-07-2022_aggregatedPvals/data/Rfam14.9/profmark/select_synthetic/RF00175.synthetic.sto
56
260> /n/eddy_lab/users/erivas/projects/R-scape/notebook/23-07-2022_aggregatedPvals/data/Rfam14.9/profmark/select_synthetic/RF01831.synthetic.sto
60
261> /n/eddy_lab/users/erivas/projects/R-scape/notebook/23-07-2022_aggregatedPvals/data/Rfam14.9/profmark/select_synthetic/RF01844.synthetic.sto
60
262> /n/eddy_lab/users/erivas/projects/R-scape/notebook/23-07-2022_aggregatedPvals/data/Rfam14.9/profmark/select_synthetic/RF03082.synthetic.sto
60
263> /n/eddy_lab/users/erivas/projects/R-scape/notebook/23-07-2022_aggregatedPvals/data/Rfam14.9/profmark/select_synthetic/RF00023.synthetic.sto
60
264> /n/eddy_lab/users/erivas/projects/R-scape/notebook/23-07-2022_aggregatedPvals/data/Rfam14.9/profmark/select_synthetic/RF00003.synthetic.sto
60
265> /n/eddy_lab/users/erivas/projects/R-scape/notebook/23-07-2022_aggregatedPvals/data/Rfam14.9/profmark/select_synthetic/RF04188.synthetic.sto
59
266> /n/eddy_lab/users/erivas/projects/R-scape/notebook/23-07-2022_aggregatedPvals/data/Rfam14.9/profmark/select_synthetic/RF03015.synthetic.sto
59
267> /n/eddy_lab/users/erivas/projects/R-scape/notebook/23-07-2022_aggregatedPvals/data/Rfam14.9/profmark/select_synthetic/RF03032.synthetic.sto
60
268> /n/eddy_lab/users/erivas/projects/R-scape/notebook/23-07-2022_aggregatedPvals/data/Rfam14.9/profmark/select_synthetic/RF00127.synthetic.sto
60
269> /n/eddy_lab/users/erivas/projects/R-scape/notebook/23-07-2022_aggregatedPvals/data/Rfam14.9/profmark/select_synthetic/RF00380.synthetic.sto
59
270> /n/eddy_lab/users/erivas/projects/R-scape/notebook/23-07-2022_aggregatedPvals/data/Rfam14.9/profmark/select_synthetic/RF01959.synthetic.sto
6
271> /n/eddy_lab/users/erivas/projects/R-scape/notebook/23-07-2022_aggregatedPvals/data/Rfam14.9/profmark/select_synthetic/RF03037.synthetic.sto
60
272> /n/eddy_lab/users/erivas/projects/R-scape/notebook/23-07-2022_aggregatedPvals/data/Rfam14.9/profmark/select_synthetic/RF00521.synthetic.sto
60
273> /n/eddy_lab/users/erivas/projects/R-scape/notebook/23-07-2022_aggregatedPvals/data/Rfam14.9/profmark/select_synthetic/RF01687.synthetic.sto
60
274> /n/eddy_lab/users/erivas/projects/R-scape/notebook/23-07-2022_aggregatedPvals/data/Rfam14.9/profmark/select_synthetic/RF00230.synthetic.sto
60
275> /n/eddy_lab/users/erivas/projects/R-scape/notebook/23-07-2022_aggregatedPvals/data/Rfam14.9/profmark/select_synthetic/RF00485.synthetic.sto
60
276> /n/eddy_lab/users/erivas/projects/R-scape/notebook/23-07-2022_aggregatedPvals/data/Rfam14.9/profmark/select_synthetic/RF00391.synthetic.sto
60
277> /n/eddy_lab/users/erivas/projects/R-scape/notebook/23-07-2022_aggregatedPvals/data/Rfam14.9/profmark/select_synthetic/RF02991.synthetic.sto
60
278> /n/eddy_lab/users/erivas/projects/R-scape/notebook/23-07-2022_aggregatedPvals/data/Rfam14.9/profmark/select_synthetic/RF01849.synthetic.sto
60
279> /n/eddy_lab/users/erivas/projects/R-scape/notebook/23-07-2022_aggregatedPvals/data/Rfam14.9/profmark/select_synthetic/RF02996.synthetic.sto
60
280> /n/eddy_lab/users/erivas/projects/R-scape/notebook/23-07-2022_aggregatedPvals/data/Rfam14.9/profmark/select_synthetic/RF01051.synthetic.sto
60
281> /n/eddy_lab/users/erivas/projects/R-scape/notebook/23-07-2022_aggregatedPvals/data/Rfam14.9/profmark/select_synthetic/RF01699.synthetic.sto
60
282> /n/eddy_lab/users/erivas/projects/R-scape/notebook/23-07-2022_aggregatedPvals/data/Rfam14.9/profmark/select_synthetic/RF03160.synthetic.sto
60
283> /n/eddy_lab/users/erivas/projects/R-scape/notebook/23-07-2022_aggregatedPvals/data/Rfam14.9/profmark/select_synthetic/RF01794.synthetic.sto
60
284> /n/eddy_lab/users/erivas/projects/R-scape/notebook/23-07-2022_aggregatedPvals/data/Rfam14.9/profmark/select_synthetic/RF02926.synthetic.sto
60
285> /n/eddy_lab/users/erivas/projects/R-scape/notebook/23-07-2022_aggregatedPvals/data/Rfam14.9/profmark/select_synthetic/RF00515.synthetic.sto
60
286> /n/eddy_lab/users/erivas/projects/R-scape/notebook/23-07-2022_aggregatedPvals/data/Rfam14.9/profmark/select_synthetic/RF01688.synthetic.sto
60
287> /n/eddy_lab/users/erivas/projects/R-scape/notebook/23-07-2022_aggregatedPvals/data/Rfam14.9/profmark/select_synthetic/RF02923.synthetic.sto
60
288> /n/eddy_lab/users/erivas/projects/R-scape/notebook/23-07-2022_aggregatedPvals/data/Rfam14.9/profmark/select_synthetic/RF02679.synthetic.sto
60
289> /n/eddy_lab/users/erivas/projects/R-scape/notebook/23-07-2022_aggregatedPvals/data/Rfam14.9/profmark/select_synthetic/RF01846.synthetic.sto
59
290> /n/eddy_lab/users/erivas/projects/R-scape/notebook/23-07-2022_aggregatedPvals/data/Rfam14.9/profmark/select_synthetic/RF03161.synthetic.sto
60
291> /n/eddy_lab/users/erivas/projects/R-scape/notebook/23-07-2022_aggregatedPvals/data/Rfam14.9/profmark/select_synthetic/RF01694.synthetic.sto
60
292> /n/eddy_lab/users/erivas/projects/R-scape/notebook/23-07-2022_aggregatedPvals/data/Rfam14.9/profmark/select_synthetic/RF00019.synthetic.sto
60
293> /n/eddy_lab/users/erivas/projects/R-scape/notebook/23-07-2022_aggregatedPvals/data/Rfam14.9/profmark/select_synthetic/RF03141.synthetic.sto
59
294> /n/eddy_lab/users/erivas/projects/R-scape/notebook/23-07-2022_aggregatedPvals/data/Rfam14.9/profmark/select_synthetic/RF00008.synthetic.sto
60
295> /n/eddy_lab/users/erivas/projects/R-scape/notebook/23-07-2022_aggregatedPvals/data/Rfam14.9/profmark/select_synthetic/RF01726.synthetic.sto
60
296> /n/eddy_lab/users/erivas/projects/R-scape/notebook/23-07-2022_aggregatedPvals/data/Rfam14.9/profmark/select_synthetic/RF02541.synthetic.sto
3
297> /n/eddy_lab/users/erivas/projects/R-scape/notebook/23-07-2022_aggregatedPvals/data/Rfam14.9/profmark/select_synthetic/RF03069.synthetic.sto
59
298> /n/eddy_lab/users/erivas/projects/R-scape/notebook/23-07-2022_aggregatedPvals/data/Rfam14.9/profmark/select_synthetic/RF00031.synthetic.sto
60
299> /n/eddy_lab/users/erivas/projects/R-scape/notebook/23-07-2022_aggregatedPvals/data/Rfam14.9/profmark/select_synthetic/RF02969.synthetic.sto
60
300> /n/eddy_lab/users/erivas/projects/R-scape/notebook/23-07-2022_aggregatedPvals/data/Rfam14.9/profmark/select_synthetic/RF00017.synthetic.sto
60
301> /n/eddy_lab/users/erivas/projects/R-scape/notebook/23-07-2022_aggregatedPvals/data/Rfam14.9/profmark/select_synthetic/RF02960.synthetic.sto
60
302> /n/eddy_lab/users/erivas/projects/R-scape/notebook/23-07-2022_aggregatedPvals/data/Rfam14.9/profmark/select_synthetic/RF02965.synthetic.sto
60
303> /n/eddy_lab/users/erivas/projects/R-scape/notebook/23-07-2022_aggregatedPvals/data/Rfam14.9/profmark/select_synthetic/RF03532.synthetic.sto
60
304> /n/eddy_lab/users/erivas/projects/R-scape/notebook/23-07-2022_aggregatedPvals/data/Rfam14.9/profmark/select_synthetic/RF01852.synthetic.sto
58
305> /n/eddy_lab/users/erivas/projects/R-scape/notebook/23-07-2022_aggregatedPvals/data/Rfam14.9/profmark/select_synthetic/RF01754.synthetic.sto
60
306> /n/eddy_lab/users/erivas/projects/R-scape/notebook/23-07-2022_aggregatedPvals/data/Rfam14.9/profmark/select_synthetic/RF00229.synthetic.sto
54
307> /n/eddy_lab/users/erivas/projects/R-scape/notebook/23-07-2022_aggregatedPvals/data/Rfam14.9/profmark/select_synthetic/RF00001.synthetic.sto
57
308> /n/eddy_lab/users/erivas/projects/R-scape/notebook/23-07-2022_aggregatedPvals/data/Rfam14.9/profmark/select_synthetic/RF03156.synthetic.sto
60
309> /n/eddy_lab/users/erivas/projects/R-scape/notebook/23-07-2022_aggregatedPvals/data/Rfam14.9/profmark/select_synthetic/RF01782.synthetic.sto
60
310> /n/eddy_lab/users/erivas/projects/R-scape/notebook/23-07-2022_aggregatedPvals/data/Rfam14.9/profmark/select_synthetic/RF00026.synthetic.sto
60
311> /n/eddy_lab/users/erivas/projects/R-scape/notebook/23-07-2022_aggregatedPvals/data/Rfam14.9/profmark/select_synthetic/RF00015.synthetic.sto
60
312> /n/eddy_lab/users/erivas/projects/R-scape/notebook/23-07-2022_aggregatedPvals/data/Rfam14.9/profmark/select_synthetic/RF03127.synthetic.sto
60
313> /n/eddy_lab/users/erivas/projects/R-scape/notebook/23-07-2022_aggregatedPvals/data/Rfam14.9/profmark/select_synthetic/RF02687.synthetic.sto
60
314> /n/eddy_lab/users/erivas/projects/R-scape/notebook/23-07-2022_aggregatedPvals/data/Rfam14.9/profmark/select_synthetic/RF00177.synthetic.sto
6
315> /n/eddy_lab/users/erivas/projects/R-scape/notebook/23-07-2022_aggregatedPvals/data/Rfam14.9/profmark/select_synthetic/RF02942.synthetic.sto
60
316> /n/eddy_lab/users/erivas/projects/R-scape/notebook/23-07-2022_aggregatedPvals/data/Rfam14.9/profmark/select_synthetic/RF02937.synthetic.sto
60
317> /n/eddy_lab/users/erivas/projects/R-scape/notebook/23-07-2022_aggregatedPvals/data/Rfam14.9/profmark/select_synthetic/RF03070.synthetic.sto
60
318> /n/eddy_lab/users/erivas/projects/R-scape/notebook/23-07-2022_aggregatedPvals/data/Rfam14.9/profmark/select_synthetic/RF01853.synthetic.sto
56
319> /n/eddy_lab/users/erivas/projects/R-scape/notebook/23-07-2022_aggregatedPvals/data/Rfam14.9/profmark/select_synthetic/RF03140.synthetic.sto
60
320> /n/eddy_lab/users/erivas/projects/R-scape/notebook/23-07-2022_aggregatedPvals/data/Rfam14.9/profmark/select_synthetic/RF03003.synthetic.sto
60
321> /n/eddy_lab/users/erivas/projects/R-scape/notebook/23-07-2022_aggregatedPvals/data/Rfam14.9/profmark/select_synthetic/RF02930.synthetic.sto
60
322> /n/eddy_lab/users/erivas/projects/R-scape/notebook/23-07-2022_aggregatedPvals/data/Rfam14.9/profmark/select_synthetic/RF02953.synthetic.sto
60
323> /n/eddy_lab/users/erivas/projects/R-scape/notebook/23-07-2022_aggregatedPvals/data/Rfam14.9/profmark/select_synthetic/RF01857.synthetic.sto
60
324> /n/eddy_lab/users/erivas/projects/R-scape/notebook/23-07-2022_aggregatedPvals/data/Rfam14.9/profmark/select_synthetic/RF03547.synthetic.sto
60
325> /n/eddy_lab/users/erivas/projects/R-scape/notebook/23-07-2022_aggregatedPvals/data/Rfam14.9/profmark/select_synthetic/RF04218.synthetic.sto
60
326> /n/eddy_lab/users/erivas/projects/R-scape/notebook/23-07-2022_aggregatedPvals/data/Rfam14.9/profmark/select_synthetic/RF00375.synthetic.sto
55
nmsa = 19079

msadir: /n/eddy_lab/users/erivas/projects/R-scape/notebook/23-07-2022_aggregatedPvals/data/Rfam14.9/profmark/select_synthetic_null
#msafiles 326
1> /n/eddy_lab/users/erivas/projects/R-scape/notebook/23-07-2022_aggregatedPvals/data/Rfam14.9/profmark/select_synthetic_null/RF02955.synthetic.null.sto
60
2> /n/eddy_lab/users/erivas/projects/R-scape/notebook/23-07-2022_aggregatedPvals/data/Rfam14.9/profmark/select_synthetic_null/RF02976.synthetic.null.sto
59
3> /n/eddy_lab/users/erivas/projects/R-scape/notebook/23-07-2022_aggregatedPvals/data/Rfam14.9/profmark/select_synthetic_null/RF01749.synthetic.null.sto
60
4> /n/eddy_lab/users/erivas/projects/R-scape/notebook/23-07-2022_aggregatedPvals/data/Rfam14.9/profmark/select_synthetic_null/RF03130.synthetic.null.sto
60
5> /n/eddy_lab/users/erivas/projects/R-scape/notebook/23-07-2022_aggregatedPvals/data/Rfam14.9/profmark/select_synthetic_null/RF01782.synthetic.null.sto
60
6> /n/eddy_lab/users/erivas/projects/R-scape/notebook/23-07-2022_aggregatedPvals/data/Rfam14.9/profmark/select_synthetic_null/RF03008.synthetic.null.sto
60
7> /n/eddy_lab/users/erivas/projects/R-scape/notebook/23-07-2022_aggregatedPvals/data/Rfam14.9/profmark/select_synthetic_null/RF00617.synthetic.null.sto
60
8> /n/eddy_lab/users/erivas/projects/R-scape/notebook/23-07-2022_aggregatedPvals/data/Rfam14.9/profmark/select_synthetic_null/RF01055.synthetic.null.sto
59
9> /n/eddy_lab/users/erivas/projects/R-scape/notebook/23-07-2022_aggregatedPvals/data/Rfam14.9/profmark/select_synthetic_null/RF03129.synthetic.null.sto
60
10> /n/eddy_lab/users/erivas/projects/R-scape/notebook/23-07-2022_aggregatedPvals/data/Rfam14.9/profmark/select_synthetic_null/RF03027.synthetic.null.sto
60
11> /n/eddy_lab/users/erivas/projects/R-scape/notebook/23-07-2022_aggregatedPvals/data/Rfam14.9/profmark/select_synthetic_null/RF00619.synthetic.null.sto
60
12> /n/eddy_lab/users/erivas/projects/R-scape/notebook/23-07-2022_aggregatedPvals/data/Rfam14.9/profmark/select_synthetic_null/RF00026.synthetic.null.sto
60
13> /n/eddy_lab/users/erivas/projects/R-scape/notebook/23-07-2022_aggregatedPvals/data/Rfam14.9/profmark/select_synthetic_null/RF02678.synthetic.null.sto
60
14> /n/eddy_lab/users/erivas/projects/R-scape/notebook/23-07-2022_aggregatedPvals/data/Rfam14.9/profmark/select_synthetic_null/RF02012.synthetic.null.sto
59
15> /n/eddy_lab/users/erivas/projects/R-scape/notebook/23-07-2022_aggregatedPvals/data/Rfam14.9/profmark/select_synthetic_null/RF03547.synthetic.null.sto
60
16> /n/eddy_lab/users/erivas/projects/R-scape/notebook/23-07-2022_aggregatedPvals/data/Rfam14.9/profmark/select_synthetic_null/RF00375.synthetic.null.sto
56
17> /n/eddy_lab/users/erivas/projects/R-scape/notebook/23-07-2022_aggregatedPvals/data/Rfam14.9/profmark/select_synthetic_null/RF02035.synthetic.null.sto
60
18> /n/eddy_lab/users/erivas/projects/R-scape/notebook/23-07-2022_aggregatedPvals/data/Rfam14.9/profmark/select_synthetic_null/RF03077.synthetic.null.sto
60
19> /n/eddy_lab/users/erivas/projects/R-scape/notebook/23-07-2022_aggregatedPvals/data/Rfam14.9/profmark/select_synthetic_null/RF04219.synthetic.null.sto
60
20> /n/eddy_lab/users/erivas/projects/R-scape/notebook/23-07-2022_aggregatedPvals/data/Rfam14.9/profmark/select_synthetic_null/RF02965.synthetic.null.sto
58
21> /n/eddy_lab/users/erivas/projects/R-scape/notebook/23-07-2022_aggregatedPvals/data/Rfam14.9/profmark/select_synthetic_null/RF01690.synthetic.null.sto
60
22> /n/eddy_lab/users/erivas/projects/R-scape/notebook/23-07-2022_aggregatedPvals/data/Rfam14.9/profmark/select_synthetic_null/RF01786.synthetic.null.sto
60
23> /n/eddy_lab/users/erivas/projects/R-scape/notebook/23-07-2022_aggregatedPvals/data/Rfam14.9/profmark/select_synthetic_null/RF03067.synthetic.null.sto
60
24> /n/eddy_lab/users/erivas/projects/R-scape/notebook/23-07-2022_aggregatedPvals/data/Rfam14.9/profmark/select_synthetic_null/RF01068.synthetic.null.sto
60
25> /n/eddy_lab/users/erivas/projects/R-scape/notebook/23-07-2022_aggregatedPvals/data/Rfam14.9/profmark/select_synthetic_null/RF01754.synthetic.null.sto
60
26> /n/eddy_lab/users/erivas/projects/R-scape/notebook/23-07-2022_aggregatedPvals/data/Rfam14.9/profmark/select_synthetic_null/RF02683.synthetic.null.sto
60
27> /n/eddy_lab/users/erivas/projects/R-scape/notebook/23-07-2022_aggregatedPvals/data/Rfam14.9/profmark/select_synthetic_null/RF03020.synthetic.null.sto
60
28> /n/eddy_lab/users/erivas/projects/R-scape/notebook/23-07-2022_aggregatedPvals/data/Rfam14.9/profmark/select_synthetic_null/RF03012.synthetic.null.sto
57
29> /n/eddy_lab/users/erivas/projects/R-scape/notebook/23-07-2022_aggregatedPvals/data/Rfam14.9/profmark/select_synthetic_null/RF02543.synthetic.null.sto
3
30> /n/eddy_lab/users/erivas/projects/R-scape/notebook/23-07-2022_aggregatedPvals/data/Rfam14.9/profmark/select_synthetic_null/RF02913.synthetic.null.sto
60
31> /n/eddy_lab/users/erivas/projects/R-scape/notebook/23-07-2022_aggregatedPvals/data/Rfam14.9/profmark/select_synthetic_null/RF02923.synthetic.null.sto
60
32> /n/eddy_lab/users/erivas/projects/R-scape/notebook/23-07-2022_aggregatedPvals/data/Rfam14.9/profmark/select_synthetic_null/RF00229.synthetic.null.sto
54
33> /n/eddy_lab/users/erivas/projects/R-scape/notebook/23-07-2022_aggregatedPvals/data/Rfam14.9/profmark/select_synthetic_null/RF03025.synthetic.null.sto
60
34> /n/eddy_lab/users/erivas/projects/R-scape/notebook/23-07-2022_aggregatedPvals/data/Rfam14.9/profmark/select_synthetic_null/RF00096.synthetic.null.sto
60
35> /n/eddy_lab/users/erivas/projects/R-scape/notebook/23-07-2022_aggregatedPvals/data/Rfam14.9/profmark/select_synthetic_null/RF02930.synthetic.null.sto
60
36> /n/eddy_lab/users/erivas/projects/R-scape/notebook/23-07-2022_aggregatedPvals/data/Rfam14.9/profmark/select_synthetic_null/RF02968.synthetic.null.sto
60
37> /n/eddy_lab/users/erivas/projects/R-scape/notebook/23-07-2022_aggregatedPvals/data/Rfam14.9/profmark/select_synthetic_null/RF02681.synthetic.null.sto
60
38> /n/eddy_lab/users/erivas/projects/R-scape/notebook/23-07-2022_aggregatedPvals/data/Rfam14.9/profmark/select_synthetic_null/RF03070.synthetic.null.sto
60
39> /n/eddy_lab/users/erivas/projects/R-scape/notebook/23-07-2022_aggregatedPvals/data/Rfam14.9/profmark/select_synthetic_null/RF00169.synthetic.null.sto
60
40> /n/eddy_lab/users/erivas/projects/R-scape/notebook/23-07-2022_aggregatedPvals/data/Rfam14.9/profmark/select_synthetic_null/RF03079.synthetic.null.sto
60
41> /n/eddy_lab/users/erivas/projects/R-scape/notebook/23-07-2022_aggregatedPvals/data/Rfam14.9/profmark/select_synthetic_null/RF03062.synthetic.null.sto
60
42> /n/eddy_lab/users/erivas/projects/R-scape/notebook/23-07-2022_aggregatedPvals/data/Rfam14.9/profmark/select_synthetic_null/RF02982.synthetic.null.sto
60
43> /n/eddy_lab/users/erivas/projects/R-scape/notebook/23-07-2022_aggregatedPvals/data/Rfam14.9/profmark/select_synthetic_null/RF03135.synthetic.null.sto
60
44> /n/eddy_lab/users/erivas/projects/R-scape/notebook/23-07-2022_aggregatedPvals/data/Rfam14.9/profmark/select_synthetic_null/RF00558.synthetic.null.sto
60
45> /n/eddy_lab/users/erivas/projects/R-scape/notebook/23-07-2022_aggregatedPvals/data/Rfam14.9/profmark/select_synthetic_null/RF02684.synthetic.null.sto
60
46> /n/eddy_lab/users/erivas/projects/R-scape/notebook/23-07-2022_aggregatedPvals/data/Rfam14.9/profmark/select_synthetic_null/RF01813.synthetic.null.sto
60
47> /n/eddy_lab/users/erivas/projects/R-scape/notebook/23-07-2022_aggregatedPvals/data/Rfam14.9/profmark/select_synthetic_null/RF02952.synthetic.null.sto
60
48> /n/eddy_lab/users/erivas/projects/R-scape/notebook/23-07-2022_aggregatedPvals/data/Rfam14.9/profmark/select_synthetic_null/RF03080.synthetic.null.sto
60
49> /n/eddy_lab/users/erivas/projects/R-scape/notebook/23-07-2022_aggregatedPvals/data/Rfam14.9/profmark/select_synthetic_null/RF02687.synthetic.null.sto
60
50> /n/eddy_lab/users/erivas/projects/R-scape/notebook/23-07-2022_aggregatedPvals/data/Rfam14.9/profmark/select_synthetic_null/RF02935.synthetic.null.sto
60
51> /n/eddy_lab/users/erivas/projects/R-scape/notebook/23-07-2022_aggregatedPvals/data/Rfam14.9/profmark/select_synthetic_null/RF00504.synthetic.null.sto
60
52> /n/eddy_lab/users/erivas/projects/R-scape/notebook/23-07-2022_aggregatedPvals/data/Rfam14.9/profmark/select_synthetic_null/RF02925.synthetic.null.sto
60
53> /n/eddy_lab/users/erivas/projects/R-scape/notebook/23-07-2022_aggregatedPvals/data/Rfam14.9/profmark/select_synthetic_null/RF02924.synthetic.null.sto
60
54> /n/eddy_lab/users/erivas/projects/R-scape/notebook/23-07-2022_aggregatedPvals/data/Rfam14.9/profmark/select_synthetic_null/RF03136.synthetic.null.sto
60
55> /n/eddy_lab/users/erivas/projects/R-scape/notebook/23-07-2022_aggregatedPvals/data/Rfam14.9/profmark/select_synthetic_null/RF01717.synthetic.null.sto
60
56> /n/eddy_lab/users/erivas/projects/R-scape/notebook/23-07-2022_aggregatedPvals/data/Rfam14.9/profmark/select_synthetic_null/RF00521.synthetic.null.sto
60
57> /n/eddy_lab/users/erivas/projects/R-scape/notebook/23-07-2022_aggregatedPvals/data/Rfam14.9/profmark/select_synthetic_null/RF00127.synthetic.null.sto
60
58> /n/eddy_lab/users/erivas/projects/R-scape/notebook/23-07-2022_aggregatedPvals/data/Rfam14.9/profmark/select_synthetic_null/RF03161.synthetic.null.sto
60
59> /n/eddy_lab/users/erivas/projects/R-scape/notebook/23-07-2022_aggregatedPvals/data/Rfam14.9/profmark/select_synthetic_null/RF04220.synthetic.null.sto
60
60> /n/eddy_lab/users/erivas/projects/R-scape/notebook/23-07-2022_aggregatedPvals/data/Rfam14.9/profmark/select_synthetic_null/RF03018.synthetic.null.sto
60
61> /n/eddy_lab/users/erivas/projects/R-scape/notebook/23-07-2022_aggregatedPvals/data/Rfam14.9/profmark/select_synthetic_null/RF02932.synthetic.null.sto
60
62> /n/eddy_lab/users/erivas/projects/R-scape/notebook/23-07-2022_aggregatedPvals/data/Rfam14.9/profmark/select_synthetic_null/RF02003.synthetic.null.sto
60
63> /n/eddy_lab/users/erivas/projects/R-scape/notebook/23-07-2022_aggregatedPvals/data/Rfam14.9/profmark/select_synthetic_null/RF01846.synthetic.null.sto
60
64> /n/eddy_lab/users/erivas/projects/R-scape/notebook/23-07-2022_aggregatedPvals/data/Rfam14.9/profmark/select_synthetic_null/RF00015.synthetic.null.sto
59
65> /n/eddy_lab/users/erivas/projects/R-scape/notebook/23-07-2022_aggregatedPvals/data/Rfam14.9/profmark/select_synthetic_null/RF02967.synthetic.null.sto
60
66> /n/eddy_lab/users/erivas/projects/R-scape/notebook/23-07-2022_aggregatedPvals/data/Rfam14.9/profmark/select_synthetic_null/RF02345.synthetic.null.sto
60
67> /n/eddy_lab/users/erivas/projects/R-scape/notebook/23-07-2022_aggregatedPvals/data/Rfam14.9/profmark/select_synthetic_null/RF00507.synthetic.null.sto
60
68> /n/eddy_lab/users/erivas/projects/R-scape/notebook/23-07-2022_aggregatedPvals/data/Rfam14.9/profmark/select_synthetic_null/RF00468.synthetic.null.sto
60
69> /n/eddy_lab/users/erivas/projects/R-scape/notebook/23-07-2022_aggregatedPvals/data/Rfam14.9/profmark/select_synthetic_null/RF00260.synthetic.null.sto
60
70> /n/eddy_lab/users/erivas/projects/R-scape/notebook/23-07-2022_aggregatedPvals/data/Rfam14.9/profmark/select_synthetic_null/RF04190.synthetic.null.sto
60
71> /n/eddy_lab/users/erivas/projects/R-scape/notebook/23-07-2022_aggregatedPvals/data/Rfam14.9/profmark/select_synthetic_null/RF02957.synthetic.null.sto
60
72> /n/eddy_lab/users/erivas/projects/R-scape/notebook/23-07-2022_aggregatedPvals/data/Rfam14.9/profmark/select_synthetic_null/RF03140.synthetic.null.sto
60
73> /n/eddy_lab/users/erivas/projects/R-scape/notebook/23-07-2022_aggregatedPvals/data/Rfam14.9/profmark/select_synthetic_null/RF03169.synthetic.null.sto
60
74> /n/eddy_lab/users/erivas/projects/R-scape/notebook/23-07-2022_aggregatedPvals/data/Rfam14.9/profmark/select_synthetic_null/RF03115.synthetic.null.sto
60
75> /n/eddy_lab/users/erivas/projects/R-scape/notebook/23-07-2022_aggregatedPvals/data/Rfam14.9/profmark/select_synthetic_null/RF03085.synthetic.null.sto
60
76> /n/eddy_lab/users/erivas/projects/R-scape/notebook/23-07-2022_aggregatedPvals/data/Rfam14.9/profmark/select_synthetic_null/RF03053.synthetic.null.sto
60
77> /n/eddy_lab/users/erivas/projects/R-scape/notebook/23-07-2022_aggregatedPvals/data/Rfam14.9/profmark/select_synthetic_null/RF03081.synthetic.null.sto
60
78> /n/eddy_lab/users/erivas/projects/R-scape/notebook/23-07-2022_aggregatedPvals/data/Rfam14.9/profmark/select_synthetic_null/RF04188.synthetic.null.sto
59
79> /n/eddy_lab/users/erivas/projects/R-scape/notebook/23-07-2022_aggregatedPvals/data/Rfam14.9/profmark/select_synthetic_null/RF01853.synthetic.null.sto
57
80> /n/eddy_lab/users/erivas/projects/R-scape/notebook/23-07-2022_aggregatedPvals/data/Rfam14.9/profmark/select_synthetic_null/RF04222.synthetic.null.sto
58
81> /n/eddy_lab/users/erivas/projects/R-scape/notebook/23-07-2022_aggregatedPvals/data/Rfam14.9/profmark/select_synthetic_null/RF01687.synthetic.null.sto
60
82> /n/eddy_lab/users/erivas/projects/R-scape/notebook/23-07-2022_aggregatedPvals/data/Rfam14.9/profmark/select_synthetic_null/RF00168.synthetic.null.sto
60
83> /n/eddy_lab/users/erivas/projects/R-scape/notebook/23-07-2022_aggregatedPvals/data/Rfam14.9/profmark/select_synthetic_null/RF04221.synthetic.null.sto
58
84> /n/eddy_lab/users/erivas/projects/R-scape/notebook/23-07-2022_aggregatedPvals/data/Rfam14.9/profmark/select_synthetic_null/RF02937.synthetic.null.sto
60
85> /n/eddy_lab/users/erivas/projects/R-scape/notebook/23-07-2022_aggregatedPvals/data/Rfam14.9/profmark/select_synthetic_null/RF02379.synthetic.null.sto
60
86> /n/eddy_lab/users/erivas/projects/R-scape/notebook/23-07-2022_aggregatedPvals/data/Rfam14.9/profmark/select_synthetic_null/RF01751.synthetic.null.sto
60
87> /n/eddy_lab/users/erivas/projects/R-scape/notebook/23-07-2022_aggregatedPvals/data/Rfam14.9/profmark/select_synthetic_null/RF03087.synthetic.null.sto
60
88> /n/eddy_lab/users/erivas/projects/R-scape/notebook/23-07-2022_aggregatedPvals/data/Rfam14.9/profmark/select_synthetic_null/RF03037.synthetic.null.sto
60
89> /n/eddy_lab/users/erivas/projects/R-scape/notebook/23-07-2022_aggregatedPvals/data/Rfam14.9/profmark/select_synthetic_null/RF02916.synthetic.null.sto
58
90> /n/eddy_lab/users/erivas/projects/R-scape/notebook/23-07-2022_aggregatedPvals/data/Rfam14.9/profmark/select_synthetic_null/RF01857.synthetic.null.sto
60
91> /n/eddy_lab/users/erivas/projects/R-scape/notebook/23-07-2022_aggregatedPvals/data/Rfam14.9/profmark/select_synthetic_null/RF01694.synthetic.null.sto
58
92> /n/eddy_lab/users/erivas/projects/R-scape/notebook/23-07-2022_aggregatedPvals/data/Rfam14.9/profmark/select_synthetic_null/RF03078.synthetic.null.sto
60
93> /n/eddy_lab/users/erivas/projects/R-scape/notebook/23-07-2022_aggregatedPvals/data/Rfam14.9/profmark/select_synthetic_null/RF00389.synthetic.null.sto
60
94> /n/eddy_lab/users/erivas/projects/R-scape/notebook/23-07-2022_aggregatedPvals/data/Rfam14.9/profmark/select_synthetic_null/RF03074.synthetic.null.sto
58
95> /n/eddy_lab/users/erivas/projects/R-scape/notebook/23-07-2022_aggregatedPvals/data/Rfam14.9/profmark/select_synthetic_null/RF03071.synthetic.null.sto
60
96> /n/eddy_lab/users/erivas/projects/R-scape/notebook/23-07-2022_aggregatedPvals/data/Rfam14.9/profmark/select_synthetic_null/RF01704.synthetic.null.sto
60
97> /n/eddy_lab/users/erivas/projects/R-scape/notebook/23-07-2022_aggregatedPvals/data/Rfam14.9/profmark/select_synthetic_null/RF01405.synthetic.null.sto
60
98> /n/eddy_lab/users/erivas/projects/R-scape/notebook/23-07-2022_aggregatedPvals/data/Rfam14.9/profmark/select_synthetic_null/RF00177.synthetic.null.sto
6
99> /n/eddy_lab/users/erivas/projects/R-scape/notebook/23-07-2022_aggregatedPvals/data/Rfam14.9/profmark/select_synthetic_null/RF01794.synthetic.null.sto
60
100> /n/eddy_lab/users/erivas/projects/R-scape/notebook/23-07-2022_aggregatedPvals/data/Rfam14.9/profmark/select_synthetic_null/RF01849.synthetic.null.sto
60
101> /n/eddy_lab/users/erivas/projects/R-scape/notebook/23-07-2022_aggregatedPvals/data/Rfam14.9/profmark/select_synthetic_null/RF00100.synthetic.null.sto
58
102> /n/eddy_lab/users/erivas/projects/R-scape/notebook/23-07-2022_aggregatedPvals/data/Rfam14.9/profmark/select_synthetic_null/RF01760.synthetic.null.sto
60
103> /n/eddy_lab/users/erivas/projects/R-scape/notebook/23-07-2022_aggregatedPvals/data/Rfam14.9/profmark/select_synthetic_null/RF00004.synthetic.null.sto
60
104> /n/eddy_lab/users/erivas/projects/R-scape/notebook/23-07-2022_aggregatedPvals/data/Rfam14.9/profmark/select_synthetic_null/RF03046.synthetic.null.sto
60
105> /n/eddy_lab/users/erivas/projects/R-scape/notebook/23-07-2022_aggregatedPvals/data/Rfam14.9/profmark/select_synthetic_null/RF01854.synthetic.null.sto
60
106> /n/eddy_lab/users/erivas/projects/R-scape/notebook/23-07-2022_aggregatedPvals/data/Rfam14.9/profmark/select_synthetic_null/RF03059.synthetic.null.sto
60
107> /n/eddy_lab/users/erivas/projects/R-scape/notebook/23-07-2022_aggregatedPvals/data/Rfam14.9/profmark/select_synthetic_null/RF02034.synthetic.null.sto
60
108> /n/eddy_lab/users/erivas/projects/R-scape/notebook/23-07-2022_aggregatedPvals/data/Rfam14.9/profmark/select_synthetic_null/RF02001.synthetic.null.sto
59
109> /n/eddy_lab/users/erivas/projects/R-scape/notebook/23-07-2022_aggregatedPvals/data/Rfam14.9/profmark/select_synthetic_null/RF00032.synthetic.null.sto
60
110> /n/eddy_lab/users/erivas/projects/R-scape/notebook/23-07-2022_aggregatedPvals/data/Rfam14.9/profmark/select_synthetic_null/RF03019.synthetic.null.sto
60
111> /n/eddy_lab/users/erivas/projects/R-scape/notebook/23-07-2022_aggregatedPvals/data/Rfam14.9/profmark/select_synthetic_null/RF01689.synthetic.null.sto
60
112> /n/eddy_lab/users/erivas/projects/R-scape/notebook/23-07-2022_aggregatedPvals/data/Rfam14.9/profmark/select_synthetic_null/RF01852.synthetic.null.sto
60
113> /n/eddy_lab/users/erivas/projects/R-scape/notebook/23-07-2022_aggregatedPvals/data/Rfam14.9/profmark/select_synthetic_null/RF03013.synthetic.null.sto
60
114> /n/eddy_lab/users/erivas/projects/R-scape/notebook/23-07-2022_aggregatedPvals/data/Rfam14.9/profmark/select_synthetic_null/RF00485.synthetic.null.sto
60
115> /n/eddy_lab/users/erivas/projects/R-scape/notebook/23-07-2022_aggregatedPvals/data/Rfam14.9/profmark/select_synthetic_null/RF02980.synthetic.null.sto
60
116> /n/eddy_lab/users/erivas/projects/R-scape/notebook/23-07-2022_aggregatedPvals/data/Rfam14.9/profmark/select_synthetic_null/RF00010.synthetic.null.sto
59
117> /n/eddy_lab/users/erivas/projects/R-scape/notebook/23-07-2022_aggregatedPvals/data/Rfam14.9/profmark/select_synthetic_null/RF03086.synthetic.null.sto
60
118> /n/eddy_lab/users/erivas/projects/R-scape/notebook/23-07-2022_aggregatedPvals/data/Rfam14.9/profmark/select_synthetic_null/RF02221.synthetic.null.sto
59
119> /n/eddy_lab/users/erivas/projects/R-scape/notebook/23-07-2022_aggregatedPvals/data/Rfam14.9/profmark/select_synthetic_null/RF03156.synthetic.null.sto
60
120> /n/eddy_lab/users/erivas/projects/R-scape/notebook/23-07-2022_aggregatedPvals/data/Rfam14.9/profmark/select_synthetic_null/RF02942.synthetic.null.sto
60
121> /n/eddy_lab/users/erivas/projects/R-scape/notebook/23-07-2022_aggregatedPvals/data/Rfam14.9/profmark/select_synthetic_null/RF00012.synthetic.null.sto
60
122> /n/eddy_lab/users/erivas/projects/R-scape/notebook/23-07-2022_aggregatedPvals/data/Rfam14.9/profmark/select_synthetic_null/RF03032.synthetic.null.sto
60
123> /n/eddy_lab/users/erivas/projects/R-scape/notebook/23-07-2022_aggregatedPvals/data/Rfam14.9/profmark/select_synthetic_null/RF01731.synthetic.null.sto
58
124> /n/eddy_lab/users/erivas/projects/R-scape/notebook/23-07-2022_aggregatedPvals/data/Rfam14.9/profmark/select_synthetic_null/RF01959.synthetic.null.sto
6
125> /n/eddy_lab/users/erivas/projects/R-scape/notebook/23-07-2022_aggregatedPvals/data/Rfam14.9/profmark/select_synthetic_null/RF00210.synthetic.null.sto
60
126> /n/eddy_lab/users/erivas/projects/R-scape/notebook/23-07-2022_aggregatedPvals/data/Rfam14.9/profmark/select_synthetic_null/RF02940.synthetic.null.sto
60
127> /n/eddy_lab/users/erivas/projects/R-scape/notebook/23-07-2022_aggregatedPvals/data/Rfam14.9/profmark/select_synthetic_null/RF00525.synthetic.null.sto
60
128> /n/eddy_lab/users/erivas/projects/R-scape/notebook/23-07-2022_aggregatedPvals/data/Rfam14.9/profmark/select_synthetic_null/RF02962.synthetic.null.sto
60
129> /n/eddy_lab/users/erivas/projects/R-scape/notebook/23-07-2022_aggregatedPvals/data/Rfam14.9/profmark/select_synthetic_null/RF02914.synthetic.null.sto
60
130> /n/eddy_lab/users/erivas/projects/R-scape/notebook/23-07-2022_aggregatedPvals/data/Rfam14.9/profmark/select_synthetic_null/RF03159.synthetic.null.sto
60
131> /n/eddy_lab/users/erivas/projects/R-scape/notebook/23-07-2022_aggregatedPvals/data/Rfam14.9/profmark/select_synthetic_null/RF00480.synthetic.null.sto
50
132> /n/eddy_lab/users/erivas/projects/R-scape/notebook/23-07-2022_aggregatedPvals/data/Rfam14.9/profmark/select_synthetic_null/RF02994.synthetic.null.sto
60
133> /n/eddy_lab/users/erivas/projects/R-scape/notebook/23-07-2022_aggregatedPvals/data/Rfam14.9/profmark/select_synthetic_null/RF00174.synthetic.null.sto
60
134> /n/eddy_lab/users/erivas/projects/R-scape/notebook/23-07-2022_aggregatedPvals/data/Rfam14.9/profmark/select_synthetic_null/RF00007.synthetic.null.sto
60
135> /n/eddy_lab/users/erivas/projects/R-scape/notebook/23-07-2022_aggregatedPvals/data/Rfam14.9/profmark/select_synthetic_null/RF03014.synthetic.null.sto
60
136> /n/eddy_lab/users/erivas/projects/R-scape/notebook/23-07-2022_aggregatedPvals/data/Rfam14.9/profmark/select_synthetic_null/RF02540.synthetic.null.sto
3
137> /n/eddy_lab/users/erivas/projects/R-scape/notebook/23-07-2022_aggregatedPvals/data/Rfam14.9/profmark/select_synthetic_null/RF01770.synthetic.null.sto
60
138> /n/eddy_lab/users/erivas/projects/R-scape/notebook/23-07-2022_aggregatedPvals/data/Rfam14.9/profmark/select_synthetic_null/RF02984.synthetic.null.sto
60
139> /n/eddy_lab/users/erivas/projects/R-scape/notebook/23-07-2022_aggregatedPvals/data/Rfam14.9/profmark/select_synthetic_null/RF00059.synthetic.null.sto
60
140> /n/eddy_lab/users/erivas/projects/R-scape/notebook/23-07-2022_aggregatedPvals/data/Rfam14.9/profmark/select_synthetic_null/RF01734.synthetic.null.sto
60
141> /n/eddy_lab/users/erivas/projects/R-scape/notebook/23-07-2022_aggregatedPvals/data/Rfam14.9/profmark/select_synthetic_null/RF00376.synthetic.null.sto
60
142> /n/eddy_lab/users/erivas/projects/R-scape/notebook/23-07-2022_aggregatedPvals/data/Rfam14.9/profmark/select_synthetic_null/RF01695.synthetic.null.sto
60
143> /n/eddy_lab/users/erivas/projects/R-scape/notebook/23-07-2022_aggregatedPvals/data/Rfam14.9/profmark/select_synthetic_null/RF02972.synthetic.null.sto
60
144> /n/eddy_lab/users/erivas/projects/R-scape/notebook/23-07-2022_aggregatedPvals/data/Rfam14.9/profmark/select_synthetic_null/RF00009.synthetic.null.sto
59
145> /n/eddy_lab/users/erivas/projects/R-scape/notebook/23-07-2022_aggregatedPvals/data/Rfam14.9/profmark/select_synthetic_null/RF02956.synthetic.null.sto
60
146> /n/eddy_lab/users/erivas/projects/R-scape/notebook/23-07-2022_aggregatedPvals/data/Rfam14.9/profmark/select_synthetic_null/RF00379.synthetic.null.sto
60
147> /n/eddy_lab/users/erivas/projects/R-scape/notebook/23-07-2022_aggregatedPvals/data/Rfam14.9/profmark/select_synthetic_null/RF03026.synthetic.null.sto
60
148> /n/eddy_lab/users/erivas/projects/R-scape/notebook/23-07-2022_aggregatedPvals/data/Rfam14.9/profmark/select_synthetic_null/RF00030.synthetic.null.sto
60
149> /n/eddy_lab/users/erivas/projects/R-scape/notebook/23-07-2022_aggregatedPvals/data/Rfam14.9/profmark/select_synthetic_null/RF02986.synthetic.null.sto
60
150> /n/eddy_lab/users/erivas/projects/R-scape/notebook/23-07-2022_aggregatedPvals/data/Rfam14.9/profmark/select_synthetic_null/RF03028.synthetic.null.sto
60
151> /n/eddy_lab/users/erivas/projects/R-scape/notebook/23-07-2022_aggregatedPvals/data/Rfam14.9/profmark/select_synthetic_null/RF03068.synthetic.null.sto
60
152> /n/eddy_lab/users/erivas/projects/R-scape/notebook/23-07-2022_aggregatedPvals/data/Rfam14.9/profmark/select_synthetic_null/RF03042.synthetic.null.sto
60
153> /n/eddy_lab/users/erivas/projects/R-scape/notebook/23-07-2022_aggregatedPvals/data/Rfam14.9/profmark/select_synthetic_null/RF03060.synthetic.null.sto
60
154> /n/eddy_lab/users/erivas/projects/R-scape/notebook/23-07-2022_aggregatedPvals/data/Rfam14.9/profmark/select_synthetic_null/RF02679.synthetic.null.sto
60
155> /n/eddy_lab/users/erivas/projects/R-scape/notebook/23-07-2022_aggregatedPvals/data/Rfam14.9/profmark/select_synthetic_null/RF01803.synthetic.null.sto
60
156> /n/eddy_lab/users/erivas/projects/R-scape/notebook/23-07-2022_aggregatedPvals/data/Rfam14.9/profmark/select_synthetic_null/RF00557.synthetic.null.sto
60
157> /n/eddy_lab/users/erivas/projects/R-scape/notebook/23-07-2022_aggregatedPvals/data/Rfam14.9/profmark/select_synthetic_null/RF00618.synthetic.null.sto
60
158> /n/eddy_lab/users/erivas/projects/R-scape/notebook/23-07-2022_aggregatedPvals/data/Rfam14.9/profmark/select_synthetic_null/RF03064.synthetic.null.sto
60
159> /n/eddy_lab/users/erivas/projects/R-scape/notebook/23-07-2022_aggregatedPvals/data/Rfam14.9/profmark/select_synthetic_null/RF00523.synthetic.null.sto
60
160> /n/eddy_lab/users/erivas/projects/R-scape/notebook/23-07-2022_aggregatedPvals/data/Rfam14.9/profmark/select_synthetic_null/RF00517.synthetic.null.sto
60
161> /n/eddy_lab/users/erivas/projects/R-scape/notebook/23-07-2022_aggregatedPvals/data/Rfam14.9/profmark/select_synthetic_null/RF03054.synthetic.null.sto
60
162> /n/eddy_lab/users/erivas/projects/R-scape/notebook/23-07-2022_aggregatedPvals/data/Rfam14.9/profmark/select_synthetic_null/RF02973.synthetic.null.sto
60
163> /n/eddy_lab/users/erivas/projects/R-scape/notebook/23-07-2022_aggregatedPvals/data/Rfam14.9/profmark/select_synthetic_null/RF01726.synthetic.null.sto
60
164> /n/eddy_lab/users/erivas/projects/R-scape/notebook/23-07-2022_aggregatedPvals/data/Rfam14.9/profmark/select_synthetic_null/RF01067.synthetic.null.sto
60
165> /n/eddy_lab/users/erivas/projects/R-scape/notebook/23-07-2022_aggregatedPvals/data/Rfam14.9/profmark/select_synthetic_null/RF00238.synthetic.null.sto
60
166> /n/eddy_lab/users/erivas/projects/R-scape/notebook/23-07-2022_aggregatedPvals/data/Rfam14.9/profmark/select_synthetic_null/RF01716.synthetic.null.sto
60
167> /n/eddy_lab/users/erivas/projects/R-scape/notebook/23-07-2022_aggregatedPvals/data/Rfam14.9/profmark/select_synthetic_null/RF01747.synthetic.null.sto
60
168> /n/eddy_lab/users/erivas/projects/R-scape/notebook/23-07-2022_aggregatedPvals/data/Rfam14.9/profmark/select_synthetic_null/RF00380.synthetic.null.sto
60
169> /n/eddy_lab/users/erivas/projects/R-scape/notebook/23-07-2022_aggregatedPvals/data/Rfam14.9/profmark/select_synthetic_null/RF00048.synthetic.null.sto
60
170> /n/eddy_lab/users/erivas/projects/R-scape/notebook/23-07-2022_aggregatedPvals/data/Rfam14.9/profmark/select_synthetic_null/RF01859.synthetic.null.sto
60
171> /n/eddy_lab/users/erivas/projects/R-scape/notebook/23-07-2022_aggregatedPvals/data/Rfam14.9/profmark/select_synthetic_null/RF00373.synthetic.null.sto
60
172> /n/eddy_lab/users/erivas/projects/R-scape/notebook/23-07-2022_aggregatedPvals/data/Rfam14.9/profmark/select_synthetic_null/RF04191.synthetic.null.sto
60
173> /n/eddy_lab/users/erivas/projects/R-scape/notebook/23-07-2022_aggregatedPvals/data/Rfam14.9/profmark/select_synthetic_null/RF01701.synthetic.null.sto
60
174> /n/eddy_lab/users/erivas/projects/R-scape/notebook/23-07-2022_aggregatedPvals/data/Rfam14.9/profmark/select_synthetic_null/RF01702.synthetic.null.sto
60
175> /n/eddy_lab/users/erivas/projects/R-scape/notebook/23-07-2022_aggregatedPvals/data/Rfam14.9/profmark/select_synthetic_null/RF02440.synthetic.null.sto
60
176> /n/eddy_lab/users/erivas/projects/R-scape/notebook/23-07-2022_aggregatedPvals/data/Rfam14.9/profmark/select_synthetic_null/RF02975.synthetic.null.sto
60
177> /n/eddy_lab/users/erivas/projects/R-scape/notebook/23-07-2022_aggregatedPvals/data/Rfam14.9/profmark/select_synthetic_null/RF03069.synthetic.null.sto
60
178> /n/eddy_lab/users/erivas/projects/R-scape/notebook/23-07-2022_aggregatedPvals/data/Rfam14.9/profmark/select_synthetic_null/RF01684.synthetic.null.sto
60
179> /n/eddy_lab/users/erivas/projects/R-scape/notebook/23-07-2022_aggregatedPvals/data/Rfam14.9/profmark/select_synthetic_null/RF02960.synthetic.null.sto
60
180> /n/eddy_lab/users/erivas/projects/R-scape/notebook/23-07-2022_aggregatedPvals/data/Rfam14.9/profmark/select_synthetic_null/RF01705.synthetic.null.sto
59
181> /n/eddy_lab/users/erivas/projects/R-scape/notebook/23-07-2022_aggregatedPvals/data/Rfam14.9/profmark/select_synthetic_null/RF02999.synthetic.null.sto
59
182> /n/eddy_lab/users/erivas/projects/R-scape/notebook/23-07-2022_aggregatedPvals/data/Rfam14.9/profmark/select_synthetic_null/RF03031.synthetic.null.sto
60
183> /n/eddy_lab/users/erivas/projects/R-scape/notebook/23-07-2022_aggregatedPvals/data/Rfam14.9/profmark/select_synthetic_null/RF00050.synthetic.null.sto
60
184> /n/eddy_lab/users/erivas/projects/R-scape/notebook/23-07-2022_aggregatedPvals/data/Rfam14.9/profmark/select_synthetic_null/RF01728.synthetic.null.sto
60
185> /n/eddy_lab/users/erivas/projects/R-scape/notebook/23-07-2022_aggregatedPvals/data/Rfam14.9/profmark/select_synthetic_null/RF03128.synthetic.null.sto
60
186> /n/eddy_lab/users/erivas/projects/R-scape/notebook/23-07-2022_aggregatedPvals/data/Rfam14.9/profmark/select_synthetic_null/RF00175.synthetic.null.sto
58
187> /n/eddy_lab/users/erivas/projects/R-scape/notebook/23-07-2022_aggregatedPvals/data/Rfam14.9/profmark/select_synthetic_null/RF01844.synthetic.null.sto
60
188> /n/eddy_lab/users/erivas/projects/R-scape/notebook/23-07-2022_aggregatedPvals/data/Rfam14.9/profmark/select_synthetic_null/RF01693.synthetic.null.sto
60
189> /n/eddy_lab/users/erivas/projects/R-scape/notebook/23-07-2022_aggregatedPvals/data/Rfam14.9/profmark/select_synthetic_null/RF03000.synthetic.null.sto
60
190> /n/eddy_lab/users/erivas/projects/R-scape/notebook/23-07-2022_aggregatedPvals/data/Rfam14.9/profmark/select_synthetic_null/RF01707.synthetic.null.sto
60
191> /n/eddy_lab/users/erivas/projects/R-scape/notebook/23-07-2022_aggregatedPvals/data/Rfam14.9/profmark/select_synthetic_null/RF03005.synthetic.null.sto
60
192> /n/eddy_lab/users/erivas/projects/R-scape/notebook/23-07-2022_aggregatedPvals/data/Rfam14.9/profmark/select_synthetic_null/RF02953.synthetic.null.sto
60
193> /n/eddy_lab/users/erivas/projects/R-scape/notebook/23-07-2022_aggregatedPvals/data/Rfam14.9/profmark/select_synthetic_null/RF02995.synthetic.null.sto
60
194> /n/eddy_lab/users/erivas/projects/R-scape/notebook/23-07-2022_aggregatedPvals/data/Rfam14.9/profmark/select_synthetic_null/RF03065.synthetic.null.sto
60
195> /n/eddy_lab/users/erivas/projects/R-scape/notebook/23-07-2022_aggregatedPvals/data/Rfam14.9/profmark/select_synthetic_null/RF01185.synthetic.null.sto
60
196> /n/eddy_lab/users/erivas/projects/R-scape/notebook/23-07-2022_aggregatedPvals/data/Rfam14.9/profmark/select_synthetic_null/RF02954.synthetic.null.sto
60
197> /n/eddy_lab/users/erivas/projects/R-scape/notebook/23-07-2022_aggregatedPvals/data/Rfam14.9/profmark/select_synthetic_null/RF02926.synthetic.null.sto
60
198> /n/eddy_lab/users/erivas/projects/R-scape/notebook/23-07-2022_aggregatedPvals/data/Rfam14.9/profmark/select_synthetic_null/RF02004.synthetic.null.sto
56
199> /n/eddy_lab/users/erivas/projects/R-scape/notebook/23-07-2022_aggregatedPvals/data/Rfam14.9/profmark/select_synthetic_null/RF04218.synthetic.null.sto
60
200> /n/eddy_lab/users/erivas/projects/R-scape/notebook/23-07-2022_aggregatedPvals/data/Rfam14.9/profmark/select_synthetic_null/RF00442.synthetic.null.sto
60
201> /n/eddy_lab/users/erivas/projects/R-scape/notebook/23-07-2022_aggregatedPvals/data/Rfam14.9/profmark/select_synthetic_null/RF02987.synthetic.null.sto
60
202> /n/eddy_lab/users/erivas/projects/R-scape/notebook/23-07-2022_aggregatedPvals/data/Rfam14.9/profmark/select_synthetic_null/RF02990.synthetic.null.sto
58
203> /n/eddy_lab/users/erivas/projects/R-scape/notebook/23-07-2022_aggregatedPvals/data/Rfam14.9/profmark/select_synthetic_null/RF00017.synthetic.null.sto
60
204> /n/eddy_lab/users/erivas/projects/R-scape/notebook/23-07-2022_aggregatedPvals/data/Rfam14.9/profmark/select_synthetic_null/RF02966.synthetic.null.sto
60
205> /n/eddy_lab/users/erivas/projects/R-scape/notebook/23-07-2022_aggregatedPvals/data/Rfam14.9/profmark/select_synthetic_null/RF00519.synthetic.null.sto
60
206> /n/eddy_lab/users/erivas/projects/R-scape/notebook/23-07-2022_aggregatedPvals/data/Rfam14.9/profmark/select_synthetic_null/RF00165.synthetic.null.sto
60
207> /n/eddy_lab/users/erivas/projects/R-scape/notebook/23-07-2022_aggregatedPvals/data/Rfam14.9/profmark/select_synthetic_null/RF01745.synthetic.null.sto
60
208> /n/eddy_lab/users/erivas/projects/R-scape/notebook/23-07-2022_aggregatedPvals/data/Rfam14.9/profmark/select_synthetic_null/RF01999.synthetic.null.sto
60
209> /n/eddy_lab/users/erivas/projects/R-scape/notebook/23-07-2022_aggregatedPvals/data/Rfam14.9/profmark/select_synthetic_null/RF03138.synthetic.null.sto
59
210> /n/eddy_lab/users/erivas/projects/R-scape/notebook/23-07-2022_aggregatedPvals/data/Rfam14.9/profmark/select_synthetic_null/RF03002.synthetic.null.sto
60
211> /n/eddy_lab/users/erivas/projects/R-scape/notebook/23-07-2022_aggregatedPvals/data/Rfam14.9/profmark/select_synthetic_null/RF02162.synthetic.null.sto
60
212> /n/eddy_lab/users/erivas/projects/R-scape/notebook/23-07-2022_aggregatedPvals/data/Rfam14.9/profmark/select_synthetic_null/RF00634.synthetic.null.sto
60
213> /n/eddy_lab/users/erivas/projects/R-scape/notebook/23-07-2022_aggregatedPvals/data/Rfam14.9/profmark/select_synthetic_null/RF00548.synthetic.null.sto
60
214> /n/eddy_lab/users/erivas/projects/R-scape/notebook/23-07-2022_aggregatedPvals/data/Rfam14.9/profmark/select_synthetic_null/RF00019.synthetic.null.sto
60
215> /n/eddy_lab/users/erivas/projects/R-scape/notebook/23-07-2022_aggregatedPvals/data/Rfam14.9/profmark/select_synthetic_null/RF00041.synthetic.null.sto
60
216> /n/eddy_lab/users/erivas/projects/R-scape/notebook/23-07-2022_aggregatedPvals/data/Rfam14.9/profmark/select_synthetic_null/RF00391.synthetic.null.sto
60
217> /n/eddy_lab/users/erivas/projects/R-scape/notebook/23-07-2022_aggregatedPvals/data/Rfam14.9/profmark/select_synthetic_null/RF03015.synthetic.null.sto
60
218> /n/eddy_lab/users/erivas/projects/R-scape/notebook/23-07-2022_aggregatedPvals/data/Rfam14.9/profmark/select_synthetic_null/RF03158.synthetic.null.sto
59
219> /n/eddy_lab/users/erivas/projects/R-scape/notebook/23-07-2022_aggregatedPvals/data/Rfam14.9/profmark/select_synthetic_null/RF00008.synthetic.null.sto
60
220> /n/eddy_lab/users/erivas/projects/R-scape/notebook/23-07-2022_aggregatedPvals/data/Rfam14.9/profmark/select_synthetic_null/RF02946.synthetic.null.sto
60
221> /n/eddy_lab/users/erivas/projects/R-scape/notebook/23-07-2022_aggregatedPvals/data/Rfam14.9/profmark/select_synthetic_null/RF03126.synthetic.null.sto
60
222> /n/eddy_lab/users/erivas/projects/R-scape/notebook/23-07-2022_aggregatedPvals/data/Rfam14.9/profmark/select_synthetic_null/RF03144.synthetic.null.sto
60
223> /n/eddy_lab/users/erivas/projects/R-scape/notebook/23-07-2022_aggregatedPvals/data/Rfam14.9/profmark/select_synthetic_null/RF02938.synthetic.null.sto
60
224> /n/eddy_lab/users/erivas/projects/R-scape/notebook/23-07-2022_aggregatedPvals/data/Rfam14.9/profmark/select_synthetic_null/RF01763.synthetic.null.sto
60
225> /n/eddy_lab/users/erivas/projects/R-scape/notebook/23-07-2022_aggregatedPvals/data/Rfam14.9/profmark/select_synthetic_null/RF01855.synthetic.null.sto
57
226> /n/eddy_lab/users/erivas/projects/R-scape/notebook/23-07-2022_aggregatedPvals/data/Rfam14.9/profmark/select_synthetic_null/RF03044.synthetic.null.sto
60
227> /n/eddy_lab/users/erivas/projects/R-scape/notebook/23-07-2022_aggregatedPvals/data/Rfam14.9/profmark/select_synthetic_null/RF01057.synthetic.null.sto
60
228> /n/eddy_lab/users/erivas/projects/R-scape/notebook/23-07-2022_aggregatedPvals/data/Rfam14.9/profmark/select_synthetic_null/RF02958.synthetic.null.sto
60
229> /n/eddy_lab/users/erivas/projects/R-scape/notebook/23-07-2022_aggregatedPvals/data/Rfam14.9/profmark/select_synthetic_null/RF02944.synthetic.null.sto
60
230> /n/eddy_lab/users/erivas/projects/R-scape/notebook/23-07-2022_aggregatedPvals/data/Rfam14.9/profmark/select_synthetic_null/RF03146.synthetic.null.sto
60
231> /n/eddy_lab/users/erivas/projects/R-scape/notebook/23-07-2022_aggregatedPvals/data/Rfam14.9/profmark/select_synthetic_null/RF02951.synthetic.null.sto
60
232> /n/eddy_lab/users/erivas/projects/R-scape/notebook/23-07-2022_aggregatedPvals/data/Rfam14.9/profmark/select_synthetic_null/RF01708.synthetic.null.sto
60
233> /n/eddy_lab/users/erivas/projects/R-scape/notebook/23-07-2022_aggregatedPvals/data/Rfam14.9/profmark/select_synthetic_null/RF03058.synthetic.null.sto
60
234> /n/eddy_lab/users/erivas/projects/R-scape/notebook/23-07-2022_aggregatedPvals/data/Rfam14.9/profmark/select_synthetic_null/RF01051.synthetic.null.sto
60
235> /n/eddy_lab/users/erivas/projects/R-scape/notebook/23-07-2022_aggregatedPvals/data/Rfam14.9/profmark/select_synthetic_null/RF03157.synthetic.null.sto
60
236> /n/eddy_lab/users/erivas/projects/R-scape/notebook/23-07-2022_aggregatedPvals/data/Rfam14.9/profmark/select_synthetic_null/RF00386.synthetic.null.sto
56
237> /n/eddy_lab/users/erivas/projects/R-scape/notebook/23-07-2022_aggregatedPvals/data/Rfam14.9/profmark/select_synthetic_null/RF03082.synthetic.null.sto
60
238> /n/eddy_lab/users/erivas/projects/R-scape/notebook/23-07-2022_aggregatedPvals/data/Rfam14.9/profmark/select_synthetic_null/RF03143.synthetic.null.sto
60
239> /n/eddy_lab/users/erivas/projects/R-scape/notebook/23-07-2022_aggregatedPvals/data/Rfam14.9/profmark/select_synthetic_null/RF00002.synthetic.null.sto
60
240> /n/eddy_lab/users/erivas/projects/R-scape/notebook/23-07-2022_aggregatedPvals/data/Rfam14.9/profmark/select_synthetic_null/RF01419.synthetic.null.sto
57
241> /n/eddy_lab/users/erivas/projects/R-scape/notebook/23-07-2022_aggregatedPvals/data/Rfam14.9/profmark/select_synthetic_null/RF00005.synthetic.null.sto
60
242> /n/eddy_lab/users/erivas/projects/R-scape/notebook/23-07-2022_aggregatedPvals/data/Rfam14.9/profmark/select_synthetic_null/RF01739.synthetic.null.sto
60
243> /n/eddy_lab/users/erivas/projects/R-scape/notebook/23-07-2022_aggregatedPvals/data/Rfam14.9/profmark/select_synthetic_null/RF02969.synthetic.null.sto
60
244> /n/eddy_lab/users/erivas/projects/R-scape/notebook/23-07-2022_aggregatedPvals/data/Rfam14.9/profmark/select_synthetic_null/RF03021.synthetic.null.sto
60
245> /n/eddy_lab/users/erivas/projects/R-scape/notebook/23-07-2022_aggregatedPvals/data/Rfam14.9/profmark/select_synthetic_null/RF03160.synthetic.null.sto
60
246> /n/eddy_lab/users/erivas/projects/R-scape/notebook/23-07-2022_aggregatedPvals/data/Rfam14.9/profmark/select_synthetic_null/RF02928.synthetic.null.sto
60
247> /n/eddy_lab/users/erivas/projects/R-scape/notebook/23-07-2022_aggregatedPvals/data/Rfam14.9/profmark/select_synthetic_null/RF03163.synthetic.null.sto
60
248> /n/eddy_lab/users/erivas/projects/R-scape/notebook/23-07-2022_aggregatedPvals/data/Rfam14.9/profmark/select_synthetic_null/RF01746.synthetic.null.sto
60
249> /n/eddy_lab/users/erivas/projects/R-scape/notebook/23-07-2022_aggregatedPvals/data/Rfam14.9/profmark/select_synthetic_null/RF03072.synthetic.null.sto
59
250> /n/eddy_lab/users/erivas/projects/R-scape/notebook/23-07-2022_aggregatedPvals/data/Rfam14.9/profmark/select_synthetic_null/RF03132.synthetic.null.sto
60
251> /n/eddy_lab/users/erivas/projects/R-scape/notebook/23-07-2022_aggregatedPvals/data/Rfam14.9/profmark/select_synthetic_null/RF00001.synthetic.null.sto
57
252> /n/eddy_lab/users/erivas/projects/R-scape/notebook/23-07-2022_aggregatedPvals/data/Rfam14.9/profmark/select_synthetic_null/RF03016.synthetic.null.sto
60
253> /n/eddy_lab/users/erivas/projects/R-scape/notebook/23-07-2022_aggregatedPvals/data/Rfam14.9/profmark/select_synthetic_null/RF03039.synthetic.null.sto
60
254> /n/eddy_lab/users/erivas/projects/R-scape/notebook/23-07-2022_aggregatedPvals/data/Rfam14.9/profmark/select_synthetic_null/RF02840.synthetic.null.sto
60
255> /n/eddy_lab/users/erivas/projects/R-scape/notebook/23-07-2022_aggregatedPvals/data/Rfam14.9/profmark/select_synthetic_null/RF03127.synthetic.null.sto
60
256> /n/eddy_lab/users/erivas/projects/R-scape/notebook/23-07-2022_aggregatedPvals/data/Rfam14.9/profmark/select_synthetic_null/RF00061.synthetic.null.sto
53
257> /n/eddy_lab/users/erivas/projects/R-scape/notebook/23-07-2022_aggregatedPvals/data/Rfam14.9/profmark/select_synthetic_null/RF02988.synthetic.null.sto
60
258> /n/eddy_lab/users/erivas/projects/R-scape/notebook/23-07-2022_aggregatedPvals/data/Rfam14.9/profmark/select_synthetic_null/RF02033.synthetic.null.sto
60
259> /n/eddy_lab/users/erivas/projects/R-scape/notebook/23-07-2022_aggregatedPvals/data/Rfam14.9/profmark/select_synthetic_null/RF02921.synthetic.null.sto
60
260> /n/eddy_lab/users/erivas/projects/R-scape/notebook/23-07-2022_aggregatedPvals/data/Rfam14.9/profmark/select_synthetic_null/RF02931.synthetic.null.sto
60
261> /n/eddy_lab/users/erivas/projects/R-scape/notebook/23-07-2022_aggregatedPvals/data/Rfam14.9/profmark/select_synthetic_null/RF03141.synthetic.null.sto
60
262> /n/eddy_lab/users/erivas/projects/R-scape/notebook/23-07-2022_aggregatedPvals/data/Rfam14.9/profmark/select_synthetic_null/RF03532.synthetic.null.sto
60
263> /n/eddy_lab/users/erivas/projects/R-scape/notebook/23-07-2022_aggregatedPvals/data/Rfam14.9/profmark/select_synthetic_null/RF03052.synthetic.null.sto
60
264> /n/eddy_lab/users/erivas/projects/R-scape/notebook/23-07-2022_aggregatedPvals/data/Rfam14.9/profmark/select_synthetic_null/RF02542.synthetic.null.sto
3
265> /n/eddy_lab/users/erivas/projects/R-scape/notebook/23-07-2022_aggregatedPvals/data/Rfam14.9/profmark/select_synthetic_null/RF00550.synthetic.null.sto
59
266> /n/eddy_lab/users/erivas/projects/R-scape/notebook/23-07-2022_aggregatedPvals/data/Rfam14.9/profmark/select_synthetic_null/RF02005.synthetic.null.sto
60
267> /n/eddy_lab/users/erivas/projects/R-scape/notebook/23-07-2022_aggregatedPvals/data/Rfam14.9/profmark/select_synthetic_null/RF00031.synthetic.null.sto
60
268> /n/eddy_lab/users/erivas/projects/R-scape/notebook/23-07-2022_aggregatedPvals/data/Rfam14.9/profmark/select_synthetic_null/RF03066.synthetic.null.sto
60
269> /n/eddy_lab/users/erivas/projects/R-scape/notebook/23-07-2022_aggregatedPvals/data/Rfam14.9/profmark/select_synthetic_null/RF02977.synthetic.null.sto
60
270> /n/eddy_lab/users/erivas/projects/R-scape/notebook/23-07-2022_aggregatedPvals/data/Rfam14.9/profmark/select_synthetic_null/RF03131.synthetic.null.sto
60
271> /n/eddy_lab/users/erivas/projects/R-scape/notebook/23-07-2022_aggregatedPvals/data/Rfam14.9/profmark/select_synthetic_null/RF02964.synthetic.null.sto
60
272> /n/eddy_lab/users/erivas/projects/R-scape/notebook/23-07-2022_aggregatedPvals/data/Rfam14.9/profmark/select_synthetic_null/RF00515.synthetic.null.sto
60
273> /n/eddy_lab/users/erivas/projects/R-scape/notebook/23-07-2022_aggregatedPvals/data/Rfam14.9/profmark/select_synthetic_null/RF01725.synthetic.null.sto
60
274> /n/eddy_lab/users/erivas/projects/R-scape/notebook/23-07-2022_aggregatedPvals/data/Rfam14.9/profmark/select_synthetic_null/RF03139.synthetic.null.sto
60
275> /n/eddy_lab/users/erivas/projects/R-scape/notebook/23-07-2022_aggregatedPvals/data/Rfam14.9/profmark/select_synthetic_null/RF00006.synthetic.null.sto
60
276> /n/eddy_lab/users/erivas/projects/R-scape/notebook/23-07-2022_aggregatedPvals/data/Rfam14.9/profmark/select_synthetic_null/RF00027.synthetic.null.sto
60
277> /n/eddy_lab/users/erivas/projects/R-scape/notebook/23-07-2022_aggregatedPvals/data/Rfam14.9/profmark/select_synthetic_null/RF00167.synthetic.null.sto
60
278> /n/eddy_lab/users/erivas/projects/R-scape/notebook/23-07-2022_aggregatedPvals/data/Rfam14.9/profmark/select_synthetic_null/RF00066.synthetic.null.sto
60
279> /n/eddy_lab/users/erivas/projects/R-scape/notebook/23-07-2022_aggregatedPvals/data/Rfam14.9/profmark/select_synthetic_null/RF02996.synthetic.null.sto
60
280> /n/eddy_lab/users/erivas/projects/R-scape/notebook/23-07-2022_aggregatedPvals/data/Rfam14.9/profmark/select_synthetic_null/RF03137.synthetic.null.sto
60
281> /n/eddy_lab/users/erivas/projects/R-scape/notebook/23-07-2022_aggregatedPvals/data/Rfam14.9/profmark/select_synthetic_null/RF00023.synthetic.null.sto
60
282> /n/eddy_lab/users/erivas/projects/R-scape/notebook/23-07-2022_aggregatedPvals/data/Rfam14.9/profmark/select_synthetic_null/RF01414.synthetic.null.sto
60
283> /n/eddy_lab/users/erivas/projects/R-scape/notebook/23-07-2022_aggregatedPvals/data/Rfam14.9/profmark/select_synthetic_null/RF01699.synthetic.null.sto
56
284> /n/eddy_lab/users/erivas/projects/R-scape/notebook/23-07-2022_aggregatedPvals/data/Rfam14.9/profmark/select_synthetic_null/RF00230.synthetic.null.sto
60
285> /n/eddy_lab/users/erivas/projects/R-scape/notebook/23-07-2022_aggregatedPvals/data/Rfam14.9/profmark/select_synthetic_null/RF02915.synthetic.null.sto
60
286> /n/eddy_lab/users/erivas/projects/R-scape/notebook/23-07-2022_aggregatedPvals/data/Rfam14.9/profmark/select_synthetic_null/RF02943.synthetic.null.sto
60
287> /n/eddy_lab/users/erivas/projects/R-scape/notebook/23-07-2022_aggregatedPvals/data/Rfam14.9/profmark/select_synthetic_null/RF01727.synthetic.null.sto
60
288> /n/eddy_lab/users/erivas/projects/R-scape/notebook/23-07-2022_aggregatedPvals/data/Rfam14.9/profmark/select_synthetic_null/RF00185.synthetic.null.sto
60
289> /n/eddy_lab/users/erivas/projects/R-scape/notebook/23-07-2022_aggregatedPvals/data/Rfam14.9/profmark/select_synthetic_null/RF02929.synthetic.null.sto
60
290> /n/eddy_lab/users/erivas/projects/R-scape/notebook/23-07-2022_aggregatedPvals/data/Rfam14.9/profmark/select_synthetic_null/RF01685.synthetic.null.sto
60
291> /n/eddy_lab/users/erivas/projects/R-scape/notebook/23-07-2022_aggregatedPvals/data/Rfam14.9/profmark/select_synthetic_null/RF00162.synthetic.null.sto
60
292> /n/eddy_lab/users/erivas/projects/R-scape/notebook/23-07-2022_aggregatedPvals/data/Rfam14.9/profmark/select_synthetic_null/RF03133.synthetic.null.sto
58
293> /n/eddy_lab/users/erivas/projects/R-scape/notebook/23-07-2022_aggregatedPvals/data/Rfam14.9/profmark/select_synthetic_null/RF00037.synthetic.null.sto
58
294> /n/eddy_lab/users/erivas/projects/R-scape/notebook/23-07-2022_aggregatedPvals/data/Rfam14.9/profmark/select_synthetic_null/RF02998.synthetic.null.sto
60
295> /n/eddy_lab/users/erivas/projects/R-scape/notebook/23-07-2022_aggregatedPvals/data/Rfam14.9/profmark/select_synthetic_null/RF03034.synthetic.null.sto
60
296> /n/eddy_lab/users/erivas/projects/R-scape/notebook/23-07-2022_aggregatedPvals/data/Rfam14.9/profmark/select_synthetic_null/RF01764.synthetic.null.sto
60
297> /n/eddy_lab/users/erivas/projects/R-scape/notebook/23-07-2022_aggregatedPvals/data/Rfam14.9/profmark/select_synthetic_null/RF02682.synthetic.null.sto
60
298> /n/eddy_lab/users/erivas/projects/R-scape/notebook/23-07-2022_aggregatedPvals/data/Rfam14.9/profmark/select_synthetic_null/RF01761.synthetic.null.sto
60
299> /n/eddy_lab/users/erivas/projects/R-scape/notebook/23-07-2022_aggregatedPvals/data/Rfam14.9/profmark/select_synthetic_null/RF00013.synthetic.null.sto
60
300> /n/eddy_lab/users/erivas/projects/R-scape/notebook/23-07-2022_aggregatedPvals/data/Rfam14.9/profmark/select_synthetic_null/RF01750.synthetic.null.sto
60
301> /n/eddy_lab/users/erivas/projects/R-scape/notebook/23-07-2022_aggregatedPvals/data/Rfam14.9/profmark/select_synthetic_null/RF03076.synthetic.null.sto
60
302> /n/eddy_lab/users/erivas/projects/R-scape/notebook/23-07-2022_aggregatedPvals/data/Rfam14.9/profmark/select_synthetic_null/RF01502.synthetic.null.sto
60
303> /n/eddy_lab/users/erivas/projects/R-scape/notebook/23-07-2022_aggregatedPvals/data/Rfam14.9/profmark/select_synthetic_null/RF01960.synthetic.null.sto
5
304> /n/eddy_lab/users/erivas/projects/R-scape/notebook/23-07-2022_aggregatedPvals/data/Rfam14.9/profmark/select_synthetic_null/RF03022.synthetic.null.sto
60
305> /n/eddy_lab/users/erivas/projects/R-scape/notebook/23-07-2022_aggregatedPvals/data/Rfam14.9/profmark/select_synthetic_null/RF02541.synthetic.null.sto
3
306> /n/eddy_lab/users/erivas/projects/R-scape/notebook/23-07-2022_aggregatedPvals/data/Rfam14.9/profmark/select_synthetic_null/RF01394.synthetic.null.sto
60
307> /n/eddy_lab/users/erivas/projects/R-scape/notebook/23-07-2022_aggregatedPvals/data/Rfam14.9/profmark/select_synthetic_null/RF03075.synthetic.null.sto
60
308> /n/eddy_lab/users/erivas/projects/R-scape/notebook/23-07-2022_aggregatedPvals/data/Rfam14.9/profmark/select_synthetic_null/RF00011.synthetic.null.sto
57
309> /n/eddy_lab/users/erivas/projects/R-scape/notebook/23-07-2022_aggregatedPvals/data/Rfam14.9/profmark/select_synthetic_null/RF02278.synthetic.null.sto
59
310> /n/eddy_lab/users/erivas/projects/R-scape/notebook/23-07-2022_aggregatedPvals/data/Rfam14.9/profmark/select_synthetic_null/RF03003.synthetic.null.sto
60
311> /n/eddy_lab/users/erivas/projects/R-scape/notebook/23-07-2022_aggregatedPvals/data/Rfam14.9/profmark/select_synthetic_null/RF01793.synthetic.null.sto
60
312> /n/eddy_lab/users/erivas/projects/R-scape/notebook/23-07-2022_aggregatedPvals/data/Rfam14.9/profmark/select_synthetic_null/RF00114.synthetic.null.sto
60
313> /n/eddy_lab/users/erivas/projects/R-scape/notebook/23-07-2022_aggregatedPvals/data/Rfam14.9/profmark/select_synthetic_null/RF00003.synthetic.null.sto
60
314> /n/eddy_lab/users/erivas/projects/R-scape/notebook/23-07-2022_aggregatedPvals/data/Rfam14.9/profmark/select_synthetic_null/RF00029.synthetic.null.sto
60
315> /n/eddy_lab/users/erivas/projects/R-scape/notebook/23-07-2022_aggregatedPvals/data/Rfam14.9/profmark/select_synthetic_null/RF01831.synthetic.null.sto
60
316> /n/eddy_lab/users/erivas/projects/R-scape/notebook/23-07-2022_aggregatedPvals/data/Rfam14.9/profmark/select_synthetic_null/RF03142.synthetic.null.sto
59
317> /n/eddy_lab/users/erivas/projects/R-scape/notebook/23-07-2022_aggregatedPvals/data/Rfam14.9/profmark/select_synthetic_null/RF00102.synthetic.null.sto
58
318> /n/eddy_lab/users/erivas/projects/R-scape/notebook/23-07-2022_aggregatedPvals/data/Rfam14.9/profmark/select_synthetic_null/RF02344.synthetic.null.sto
60
319> /n/eddy_lab/users/erivas/projects/R-scape/notebook/23-07-2022_aggregatedPvals/data/Rfam14.9/profmark/select_synthetic_null/RF03147.synthetic.null.sto
60
320> /n/eddy_lab/users/erivas/projects/R-scape/notebook/23-07-2022_aggregatedPvals/data/Rfam14.9/profmark/select_synthetic_null/RF03090.synthetic.null.sto
60
321> /n/eddy_lab/users/erivas/projects/R-scape/notebook/23-07-2022_aggregatedPvals/data/Rfam14.9/profmark/select_synthetic_null/RF01998.synthetic.null.sto
60
322> /n/eddy_lab/users/erivas/projects/R-scape/notebook/23-07-2022_aggregatedPvals/data/Rfam14.9/profmark/select_synthetic_null/RF03057.synthetic.null.sto
60
323> /n/eddy_lab/users/erivas/projects/R-scape/notebook/23-07-2022_aggregatedPvals/data/Rfam14.9/profmark/select_synthetic_null/RF03001.synthetic.null.sto
60
324> /n/eddy_lab/users/erivas/projects/R-scape/notebook/23-07-2022_aggregatedPvals/data/Rfam14.9/profmark/select_synthetic_null/RF00020.synthetic.null.sto
59
325> /n/eddy_lab/users/erivas/projects/R-scape/notebook/23-07-2022_aggregatedPvals/data/Rfam14.9/profmark/select_synthetic_null/RF01688.synthetic.null.sto
60
326> /n/eddy_lab/users/erivas/projects/R-scape/notebook/23-07-2022_aggregatedPvals/data/Rfam14.9/profmark/select_synthetic_null/RF02991.synthetic.null.sto
60
nmsa = 19068
```
