## Supplementary material for "RNA covariation at helix-level resolution for the identification of evolutionarily conserved RNA structure": profmark.power

```
7201 3587.7 0.517499101688825 0.257829680201222 13915
2000 3587.7 0.8424599831508 0.257829680201222 2374 -2000 -84.245998
```
