## Supplementary material for "RNA covariation at helix-level resolution for the identification of evolutionarily conserved RNA structure": Rfam.seed.select.list

```
1> RF00001 56 712 230 56 5S_rRNA
2> RF00002 67 61 207 67 5_8S_rRNA
3> RF00003 63 100 203 63 U1
4> RF00004 59 208 278 59 U2
5> RF00005 44 954 118 44 tRNA
6> RF00006 58 73 163 58 Vault
7> RF00007 61 62 269 61 U12
8> RF00008 66 85 85 66 Hammerhead_3
9> RF00009 45 116 845 45 RNaseP_nuc
10> RF00010 58 458 996 58 RNaseP_bact_a
11> RF00011 65 114 604 65 RNaseP_bact_b
12> RF00012 57 87 316 57 U3
13> RF00013 43 150 262 43 6S
14> RF00015 57 177 261 57 U4
15> RF00017 68 91 412 68 Metazoa_SRP
16> RF00019 63 104 145 63 Y_RNA
17> RF00020 52 180 192 52 U5
18> RF00023 42 477 954 42 tmRNA
19> RF00026 70 188 215 70 U6
20> RF00027 67 64 95 67 let-7
21> RF00029 53 92 186 53 Intron_gpII
22> RF00030 45 66 1213 45 RNase_MRP
23> RF00031 41 61 93 41 SECIS_1
24> RF00032 48 46 47 48 Histone3
25> RF00037 77 62 38 77 IRE_I
26> RF00041 88 60 139 88 Entero_OriR
27> RF00048 81 56 61 81 Entero_CRE
28> RF00050 68 146 221 68 FMN
29> RF00059 54 115 211 54 TPP
30> RF00061 86 79 308 86 IRES_HCV
31> RF00066 65 49 75 65 U7
32> RF00096 66 55 189 66 U8
33> RF00100 81 45 402 81 7SK
34> RF00102 67 54 249 67 VA
35> RF00114 60 78 140 60 S15
36> RF00127 63 78 140 63 t44
37> RF00162 63 457 239 63 SAM
38> RF00165 56 52 72 56 Corona_pk3
39> RF00167 55 133 113 55 Purine
40> RF00168 48 47 274 48 Lysine
41> RF00169 54 261 127 54 Bacteria_small_SRP
42> RF00174 50 433 440 50 Cobalamin
43> RF00175 87 70 47 87 HIV-1_DIS
44> RF00177 73 99 1980 73 SSU_rRNA_bacteria
45> RF00185 65 84 118 65 Flavi_CRE
46> RF00210 82 92 569 82 IRES_Picorna_2
47> RF00229 83 92 260 83 IRES_Picorna
48> RF00230 47 48 556 47 T-box
49> RF00238 72 48 95 72 ctRNA_pND324
50> RF00260 87 52 51 87 HepC_CRE
51> RF00373 52 70 721 52 RNaseP_arch
52> RF00375 91 130 101 91 HIV_PBS
53> RF00376 81 72 85 81 HIV_GSL3
54> RF00379 56 106 335 56 ydaO-yuaA
55> RF00380 58 159 278 58 M-box
56> RF00386 84 160 125 84 Entero_5_CRE
57> RF00389 93 42 159 93 satBaMV_CRE
58> RF00391 68 57 171 68 RtT
59> RF00442 63 100 178 63 ykkC-yxkD
60> RF00468 74 110 66 74 HCV_SLVII
61> RF00480 84 145 52 84 HIV_FE
62> RF00485 68 85 116 68 K_chan_RES
63> RF00504 50 44 215 50 Glycine
64> RF00507 66 50 81 66 Corona_FSE
65> RF00515 47 41 224 47 PyrR
66> RF00517 75 70 55 75 serC
67> RF00519 55 87 100 55 suhB
68> RF00521 70 40 85 70 SAM_alpha
69> RF00523 84 148 54 84 Prion_pknot
70> RF00525 72 111 84 72 Flavivirus_DB
71> RF00548 58 72 350 58 U11
72> RF00550 85 46 151 85 HepE_CRE
73> RF00557 46 97 239 46 L10_leader
74> RF00558 52 43 155 52 L20_leader
75> RF00617 72 59 50 72 cHP
76> RF00618 61 61 224 61 U4atac
77> RF00619 70 62 156 70 U6atac
78> RF00634 70 40 152 70 SAM-IV
79> RF01051 59 155 136 59 c-di-GMP-I
80> RF01055 55 160 255 55 MOCO_RNA_motif
81> RF01057 59 52 172 59 SAH_riboswitch
82> RF01067 74 90 113 74 ATPC
83> RF01068 55 72 55 55 mini-ykkC
84> RF01185 67 61 135 67 snR75
85> RF01394 60 52 92 60 isrK
86> RF01405 94 76 127 94 STnc490
87> RF01414 54 112 161 54 Dicty_Class_I_RNA
88> RF01419 66 308 271 66 IsrR
89> RF01502 40 50 754 40 Fungi_SRP
90> RF01684 79 53 61 79 mascRNA-menRNA
91> RF01685 69 82 148 69 6S-Flavo
92> RF01687 65 87 46 65 Acido-Lenti-1
93> RF01688 65 77 106 65 Actino-pnp
94> RF01689 78 146 112 78 AdoCbl-variant
95> RF01690 62 95 75 62 Bacillaceae-1
96> RF01693 75 41 210 75 Bacteroidales-1
97> RF01694 74 40 96 74 Bacteroides-1
98> RF01695 55 456 129 55 C4
99> RF01699 54 194 264 54 Clostridiales-1
100> RF01701 60 265 90 60 Cyano-1
101> RF01702 63 57 253 63 Cyano-2
102> RF01704 60 628 102 60 Glutamine-II
103> RF01705 55 201 184 55 Flavo-1
104> RF01707 79 128 39 79 JUMPstart
105> RF01708 63 52 132 63 L17DE
106> RF01716 82 65 46 82 PhotoRC-I
107> RF01717 59 338 158 59 PhotoRC-II
108> RF01725 52 417 333 52 SAM-I-IV-variant
109> RF01726 74 126 109 74 SAM-II_long_loops
110> RF01727 67 54 54 67 SAM-SAH
111> RF01728 56 43 229 56 STAXI
112> RF01731 49 210 193 49 TwoAYGGAY
113> RF01734 56 289 169 56 Fluoride
114> RF01739 69 940 230 69 glnA
115> RF01745 69 165 345 69 manA
116> RF01746 49 45 130 49 mraW
117> RF01747 66 120 68 66 msiK
118> RF01749 51 74 145 51 pan
119> RF01750 55 185 272 55 ZMP-ZTP
120> RF01751 80 136 85 80 potC
121> RF01754 58 148 215 58 radC
122> RF01760 69 47 115 69 traJ-II
123> RF01761 66 108 136 66 wcaG
124> RF01763 64 41 85 64 ykkC-III
125> RF01764 66 62 212 66 yjdF
126> RF01770 69 46 151 69 rimP
127> RF01782 78 77 79 78 ASpks
128> RF01786 55 54 113 55 c-di-GMP-II
129> RF01793 64 89 62 64 ffh
130> RF01794 56 91 298 56 sok
131> RF01803 84 52 54 84 GABA3
132> RF01813 83 52 69 83 rdlD
133> RF01831 59 101 179 59 THF
134> RF01844 59 61 93 59 SmY
135> RF01846 50 66 624 50 Fungi_U3
136> RF01849 59 111 722 59 alpha_tmRNA
137> RF01852 57 109 119 57 tRNA-Sec
138> RF01853 67 53 125 67 mtDNA_ssA
139> RF01854 74 92 315 74 Bacteria_large_SRP
140> RF01855 63 63 367 63 Plant_SRP
141> RF01857 52 53 363 52 Archaea_SRP
142> RF01859 63 71 179 63 Phe_leader
143> RF01959 75 86 1958 75 SSU_rRNA_archaea
144> RF01960 61 90 3277 61 SSU_rRNA_eukarya
145> RF01998 55 237 175 55 group-II-D1D4-1
146> RF01999 59 144 166 59 group-II-D1D4-2
147> RF02001 54 406 403 54 group-II-D1D4-3
148> RF02003 49 90 237 49 group-II-D1D4-4
149> RF02004 54 139 372 54 group-II-D1D4-5
150> RF02005 50 174 417 50 group-II-D1D4-6
151> RF02012 50 244 267 50 group-II-D1D4-7
152> RF02033 51 139 737 51 HEARO
153> RF02034 70 172 248 70 IMES-1
154> RF02035 79 320 153 79 IMES-2
155> RF02162 83 54 42 83 XIST_A_REPEAT
156> RF02221 59 74 108 59 sRNA-Xcc1
157> RF02278 70 51 76 70 Betaproteobacteria_toxic_sRNA
158> RF02344 59 118 166 59 ar14
159> RF02345 70 61 131 70 ar15
160> RF02379 77 48 138 77 csRNA
161> RF02440 71 410 104 71 SpF59_sRNA
162> RF02540 68 91 4236 68 LSU_rRNA_archaea
163> RF02541 68 102 5241 68 LSU_rRNA_bacteria
164> RF02542 67 46 1752 67 SSU_rRNA_microsporidia
165> RF02543 64 88 8395 64 LSU_rRNA_eukarya
166> RF02678 54 155 228 54 Hatchet
167> RF02679 58 45 89 58 Pistol
168> RF02681 66 112 163 66 Twister-sister
169> RF02682 65 48 99 65 HDV-F-prausnitzii
170> RF02683 62 83 240 62 NiCo
171> RF02684 52 215 171 52 Twister-P5
172> RF02687 75 69 347 75 RAGATH-8
173> RF02840 56 78 180 56 Ref68
174> RF02913 61 1542 160 61 pemK
175> RF02914 73 1230 45 73 DUF805b
176> RF02915 60 87 67 60 DUF3800-VI
177> RF02916 71 72 173 71 atpB
178> RF02921 55 143 200 55 RT-14
179> RF02923 77 60 92 77 HTH-XRE
180> RF02924 51 1426 393 51 skipping-rope
181> RF02925 67 273 99 67 6A
182> RF02926 78 91 53 78 DUF2693-FD
183> RF02928 69 236 130 69 Actinomyces-1
184> RF02929 87 492 58 87 algC
185> RF02930 66 58 95 66 aspS
186> RF02931 86 145 67 86 Bacilli-1
187> RF02932 55 102 163 55 Betaproteobacteria-1
188> RF02935 81 98 121 81 che1
189> RF02937 64 44 104 64 Clostridiales-2
190> RF02938 67 48 113 67 COG2827
191> RF02940 75 42 66 75 COG3860
192> RF02942 69 157 442 69 Clostridiales-3
193> RF02943 73 43 503 73 Bacteroidales-2
194> RF02944 48 224 104 48 c4-2
195> RF02946 75 50 82 75 cow-rumen-1
196> RF02951 70 126 236 70 DABA-DC-AT
197> RF02952 74 138 79 74 dfrA-dnaX
198> RF02953 59 76 141 59 DUF1874
199> RF02954 64 86 156 64 DUF3577
200> RF02955 48 73 238 48 EGFOA
201> RF02956 64 63 230 64 DUF2693
202> RF02957 57 448 232 57 EFASI
203> RF02958 58 464 192 58 drum
204> RF02960 58 155 240 58 DUF2800
205> RF02962 59 55 173 59 DUF3800-III
206> RF02964 50 79 130 50 DUF3800-V
207> RF02965 53 123 97 53 CyVA-1
208> RF02966 65 108 173 65 DUF3268
209> RF02967 51 139 154 51 DUF3800-VII
210> RF02968 51 229 114 51 DUF3800-IX
211> RF02969 53 321 292 53 DUF3800-I
212> RF02972 68 154 128 68 engA
213> RF02973 78 78 159 78 Enterococcus-1
214> RF02975 72 256 62 72 DUF3800-XI
215> RF02976 61 210 155 61 Flavobacterium-1
216> RF02977 80 45 55 80 folE
217> RF02980 60 200 109 60 freshwater-2
218> RF02982 74 108 137 74 gltS
219> RF02984 64 88 148 64 DUF3800-X
220> RF02986 49 170 572 49 FuFi-1
221> RF02987 60 481 121 60 GA-cis
222> RF02988 69 42 375 69 GEBRO
223> RF02990 55 73 50 55 gut-2
224> RF02991 51 54 134 51 GP20-a
225> RF02994 81 81 118 81 IMPDH
226> RF02995 69 52 174 69 IMES-5
227> RF02996 51 167 118 51 int-alpA
228> RF02998 68 56 194 68 IS605-orfB-II
229> RF02999 76 248 102 76 ivy-DE
230> RF03000 47 368 203 47 LOOT
231> RF03001 76 152 53 76 leuA-Halobacteria
232> RF03002 79 47 71 79 lysM-Prevotella
233> RF03003 56 210 82 56 GP20-b
234> RF03005 63 129 201 63 lysM-TM7
235> RF03008 81 94 67 81 malK-II
236> RF03012 74 316 67 74 Mu-gpT-DE
237> RF03013 55 182 128 55 nadA
238> RF03014 66 176 69 66 Transposase-1
239> RF03015 65 151 90 65 Transposase-2
240> RF03016 55 42 165 55 RT-12
241> RF03018 66 64 282 66 RT-15
242> RF03019 45 104 386 45 RT-16
243> RF03020 56 63 125 56 RT-17
244> RF03021 61 141 119 61 RT-18
245> RF03022 56 113 180 56 RT-10
246> RF03025 65 47 150 65 RT-4
247> RF03026 54 71 163 54 RT-5
248> RF03027 57 59 83 57 RT-6
249> RF03028 54 54 310 54 RT-7
250> RF03031 69 118 49 69 ssnA
251> RF03032 70 308 91 70 narK
252> RF03034 68 73 116 68 nrdJ
253> RF03037 48 86 426 48 PAGEV
254> RF03039 63 135 107 63 Peptidase-S11
255> RF03042 82 85 64 82 porB
256> RF03044 60 67 114 60 Proteo-phage-1
257> RF03046 52 54 205 52 Pseudomonadales-1
258> RF03052 57 85 111 57 RAGATH-28
259> RF03053 74 43 188 74 OTKONC
260> RF03054 61 383 122 61 Xanthine
261> RF03057 58 281 95 58 nhaA-I
262> RF03058 77 54 68 77 sul1
263> RF03059 80 80 52 80 raiA-hairpin
264> RF03060 70 203 55 70 uup
265> RF03062 75 72 168 75 xerDC
266> RF03064 61 1420 150 61 RAGATH-18
267> RF03065 59 259 396 59 IS605-orfB-I
268> RF03066 71 59 141 71 COG3610-DE
269> RF03067 60 129 105 60 terC
270> RF03068 65 231 268 65 RT-3
271> RF03069 57 322 360 57 malK-I
272> RF03070 70 104 61 70 ssNA-helicase
273> RF03071 61 146 77 61 Sodium
274> RF03072 67 488 667 67 raiA
275> RF03074 54 261 117 54 Rhodo-rpoB
276> RF03075 58 209 115 58 DUF3800-VIII
277> RF03076 65 43 161 65 Streptomyces-metH
278> RF03077 48 195 533 48 RT-2
279> RF03078 68 163 124 68 chrB-a
280> RF03079 49 44 1607 49 MISL
281> RF03080 61 48 122 61 RT-9
282> RF03081 70 46 74 70 DUF805
283> RF03082 54 86 123 54 dinG
284> RF03085 75 126 42 75 abiF
285> RF03086 66 313 128 66 chrB-b
286> RF03087 42 290 1353 42 ROOL
287> RF03090 77 56 255 77 lysM-Actino
288> RF03115 73 43 115 73 KDPG-aldolase
289> RF03126 64 117 126 64 L20-Deltaproteobacteria
290> RF03127 61 370 110 61 L13-Bacteroidia
291> RF03128 73 75 40 73 L31-Coriobacteria
292> RF03129 68 113 186 68 L31-Corynebacteriaceae
293> RF03130 81 460 37 81 L19-Flavobacteria
294> RF03131 89 381 28 89 L25-Gammaproteobacteria
295> RF03132 70 408 96 70 L17-Actino-Proteobacteria
296> RF03133 68 84 103 68 S4-Fusobacteriales
297> RF03135 55 379 175 55 L4-Archaeoglobi
298> RF03136 74 199 188 74 S10-Clostridia
299> RF03137 70 100 172 70 S15-Methanomicrobia
300> RF03138 84 130 38 84 S16-Flavobacteria
301> RF03139 74 225 70 74 S4-Bacteroidia
302> RF03140 53 140 248 53 S4-Clostridia
303> RF03141 79 260 51 79 S4-Flavobacteria
304> RF03142 63 452 256 63 L2-Alphaproteobacteria
305> RF03143 72 237 158 72 S15-Halobacteria
306> RF03144 53 539 382 53 eL15-Euryarchaeota
307> RF03146 64 53 206 64 RAGATH-9
308> RF03147 74 149 112 74 RAGATH-10
309> RF03156 66 1083 75 66 L31-Firmicutes
310> RF03157 68 733 108 68 L31-Gammaproteobacteria
311> RF03158 68 971 141 68 L31-Actinobacteria
312> RF03159 66 44 297 66 RAGATH-7
313> RF03160 65 1613 189 65 twister-P1
314> RF03161 73 935 152 73 S15-Flavobacteria
315> RF03163 60 77 56 60 c4-a1b1
316> RF03169 57 472 201 57 c-di-GMP-II-GAG
317> RF03532 78 57 289 78 SQ2397
318> RF03547 35 48 119 35 Flavi_xrRNA
319> RF04188 69 74 194 69 Hovlinc
320> RF04190 47 84 474 47 Hairpin-meta1
321> RF04191 76 48 330 76 Hairpin-meta2
322> RF04218 80 49 42 80 HCV_5BSL1
323> RF04219 79 49 84 79 HCV_J750
324> RF04220 82 49 85 82 HCV_SL588
325> RF04221 89 49 83 89 HCV_SL669
326> RF04222 57 44 96 57 PLRV_xrRNA
```
