## Supplementary material for "RNA covariation at helix-level resolution for the identification of evolutionarily conserved RNA structure": 00README

```
COOLAIR/
  00README

  COOLAIR_sanbonmatsu12/
	coolair.sanbonmatsu-Fig3F.Rivas19.sto
	
	R-scape/

  COOLAIR_Yang22/
	coolair_classIIi.Fig2a.sto

	nhmmer/
		coolair_classIIi.nhmmer.1e-10.fa
		
	infernal/
		coolair_classIIi.nhmmer.1e-10.cmalign.sto
		
	R-scape/
	
  
CyranoRNA_Jones20/
   OOREADME

   Figure3_100vert.infernal.sto

   R-scape/

HOTAIR_Pyle15/
  00README
  
  HOTAIR_D1.sto
  HOTAIR_D2.sto
  HOTAIR_D3.sto
  HOTAIR_D4.sto

  infernal/
	HOTAIR_D1.human.infernal.cmalign.sto
	HOTAIR_D2.human.infernal.cmalign.sto
	HOTAIR_D3.human.infernal.cmalign.sto
	HOTAIR_D4.human.infernal.cmalign.sto

  R-scape


MEG3_Uroda19/ (D2/D3 domains)
  00README
  
  E3-Infernal_41sequences.sto

  R-sca;e/
  

NEAT1/
  00README
  
  NEAT1_21-322_cmalign_reformat.sto
  NEAT1_323-501_cmalign_reformat.sto
  NEAT1_514-680_cmalign_reformat.sto
  NEAT1_687-899_cmalign_reformat.sto
  NEAT1_901-1036_cmalign_reformat.sto
  NEAT1_1037-1268_cmalign_reformat.sto
  NEAT1_1269-1467_cmalign_reformat.sto
  NEAT1_1710-1833_cmalign_reformat.sto
  NEAT1_1858-2116_cmalign_reformat.sto
  NEAT1_2290-2434_cmalign_reformat.sto
  NEAT1_2470-2609_cmalign_reformat.sto
  NEAT1_2610-2949_cmalign_reformat.sto
  NEAT1_3199-3316_cmalign_reformat.sto

  R-scape/

XIST/
  00README
  
  RepA_Pyle17/
	RepA_57_infernal_alignment_with_structure.sto

  XIST_Branlant12/
	XIST_A.S0.sto
	XIST_A.S1.sto
	XIST_A.S2.sto
	XIST_A.S3.sto

  XIST_Rivas19/
	XIST_Eutherian2.E1e-5.cyk.sto

  XIST_Simon15/
	Fig.4A.sto
	Fig.5.sto
	Fig.6.sto

  R-scape/


lincRNAp21_Pyle16/
    00README
    
    SenseAlu_alignment.sto
    AntisenseAlu_alignment.sto

    R-scape/
    
ncSRA_Sanbonmatsu12/
   00README
   
   ncSRA_AF092038.sto

   R-scape/


  
```
