## Supplementary material for "RNA covariation at helix-level resolution for the identification of evolutionarily conserved RNA structure": 00README

```
cd supplemental_material/ncRNAs/COOLAIR/COOLAIR_sanbonmatsu12

../../../src/rscape_v2.0.0.p/bin/R-scape -s --lancaster --outdir R-scape COOLAIR_sanbonmatsu12/coolair.sanbonmatsu-Fig3F.Rivas19.sto > R-scape/coolair.sanbonmatsu-Fig3F.Rivas19.rscape

 open R-scape/coolair.sanbonmatsu-Fig3F.Rivas19_1.R2R.sto.pdf 
 more R-scape/coolair.sanbonmatsu-Fig3F.Rivas19.rscape 

-----------------------------------------------------------------------------------------------------
cd supplemental_material/ncRNAs/COOLAIR/COOLAIR_Yang22

../../../src/rscape_v2.0.0.p/bin/R-scape -s --gapthresh 0.99 --lancaster --outdir R-scape --r2rall coolair_classIIi.137-550.nhmmer.1e-5.nhmmer.sto.withss.sto > R-scape/coolair_classIIi.137-550.nhmmer.1e-5.nhmmer.sto.withss.rscape

open R-scape/coolair_classIIi.137-550.nhmmer.1e-5.nhmmer.sto.withss.R2R.sto.pdf 
more R-scape/coolair_classIIi.137-550.nhmmer.1e-5.nhmmer.sto.withss.rscape


-----------------------------------------------------------------------------------------------------
cd supplemental_material/ncRNAs/COOLAIR/Figure4d

../../../src/rscape_v2.0.0.p/bin/R-scape --outdir R-scape --r2rall -s --lancaster coolair_classIIi.Fig2a.137-550.sto > R-scape/coolair_classIIi.Fig2a.137-550.rscape
open R-scape/coolair_classIIi.Fig2a.137-550_1.R2R.sto.pdf 

../../../src/rscape_v2.0.0.p/lib/infernal/infernal-current/src/cmbuild -F infernal/coolair_classIIi.Fig2a.137-550.cm coolair_classIIi.Fig2a.137-550.sto 

../../../src/rscape_v2.0.0.p/lib/infernal/infernal-current/src/cmalign -g -o infernal/coolair_classIIi.137-550.nhmmer.1e-5.coolair_classIIi.Fig2a.137-550.sto infernal/coolair_classIIi.Fig2a.137-550.cm ../COOLAIR_Yang22/coolair_classIIi.137-550.nhmmer.1e-5.fa > infernal/coolair_classIIi.137-550.nhmmer.1e-5.coolair_classIIi.Fig2a.137-550.cmsearch

../../../src/rscape_v2.0.0.p/bin/R-scape --outdir R-scape --r2rall -s --gapthresh 0.99  --lancaster infernal/coolair_classIIi.137-550.nhmmer.1e-5.coolair_classIIi.Fig2a.137-550.sto > R-scape/coolair_classIIi.137-550.nhmmer.1e-5.coolair_classIIi.Fig2a.137-550.rscape
open R-scape/coolair_classIIi.137-550.nhmmer.1e-5.coolair_classIIi.Fig2a.137-550_1.R2R.sto.pdf 

-----------------------------------------------------------------------------------------------------
cd supplemental_material/ncRNAs/COOLAIR/Figure4e


../../../src/rscape_v2.0.0.p/bin/R-scape --outdir R-scape --r2rall -s --lancaster coolair_classIIi.Fig2a.137-550.control.N2.vienna.sto > R-scape/coolair_classIIi.Fig2a.137-550.control.N2.vienna.rscape
open R-scape/coolair_classIIi.Fig2a.137-550.control.N2.vienna.R2R.sto.pdf

../../../src/rscape_v2.0.0.p/lib/infernal/infernal-current/src/cmbuild -F infernal/coolair_classIIi.Fig2a.137-550.control.N2.vienna.cm coolair_classIIi.Fig2a.137-550.control.N2.vienna.sto 

../../../src/rscape_v2.0.0.p/lib/infernal/infernal-current/src/cmalign -g -o infernal/coolair_classIIi.137-550.nhmmer.1e-5.coolair_classIIi.Fig2a.137-550.control.N2.vienna.sto infernal/coolair_classIIi.Fig2a.137-550.control.N2.vienna.cm ../COOLAIR_Yang22/coolair_classIIi.137-550.nhmmer.1e-5.fa > infernal/coolair_classIIi.137-550.nhmmer.1e-5.coolair_classIIi.Fig2a.137-550.control.N2.vienna.cmalign

../../../src/rscape_v2.0.0.p/bin/R-scape --outdir R-scape --r2rall -s --gapthresh 0.99 --lancaster infernal/coolair_classIIi.137-550.nhmmer.1e-5.coolair_classIIi.Fig2a.137-550.control.N2.vienna.sto > R-scape/coolair_classIIi.137-550.nhmmer.1e-5.coolair_classIIi.Fig2a.137-550.control.N2.vienna.rscape
open R-scape/coolair_classIIi.137-550.nhmmer.1e-5.coolair_classIIi.Fig2a.137-550.control.N2.vienna_1.R2R.sto.pdf 


-----------------------------------------------------------------------------------------------------
cd supplemental_material/ncRNAs/COOLAIR/Figure4e

(nhmmer)
more ../COOLAIR_Yang22/R-scape/coolair_classIIi.137-550.nhmmer.1e-5.nhmmer.sto.withss.rscape

(muscle)
../../../src/rscape_v2.0.0.p/bin/R-scape --outdir R-scape --r2rall -s --gapthresh 0.99 --lancaster coolair_classIIi.137-550.nhmmer.1e-5.muscle.sto.withss.sto > R-scape/coolair_classIIi.137-550.nhmmer.1e-5.muscle.sto.withss.rscape
more R-scape/

(structural A)
more ../Figure4d/R-scape/coolair_classIIi.137-550.nhmmer.1e-5.coolair_classIIi.Fig2a.137-550.rscape

(structural B)
more ../Figure4e/R-scape/coolair_classIIi.137-550.nhmmer.1e-5.coolair_classIIi.Fig2a.137-550.control.N2.vienna.rscape 
```
