## Supplementary material for "RNA covariation at helix-level resolution for the identification of evolutionarily conserved RNA structure": coolair.sanbonmatsu-Fig3F.Rivas19_1.cov

```
#
# Method Target_E-val [cov_min,cov_max] [FP | TP True Found | Sen PPV F] 
# GTp    0.05           [-2.03,6.77]    [0 | 1 166 1 | 0.60 100.00 1.20] 
#
# #tests = 166 (base pairs) 156914 (others)
# in_given  left_pos       right_pos        score      E-value          pvalue      substitutions      power
#----------------------------------------------------------------------------------------------------------------
*	       194	       560	4.25859	0.0483515	0.000291274	5		0.11
```
