## Supplementary material for "RNA covariation at helix-level resolution for the identification of evolutionarily conserved RNA structure": coolair.sanbonmatsu-Fig3F.Rivas19_1.helixcov

```
# RMs = 25 L = 633

# RM 36-39 44-47, nbp = 4 nbp_cov = 0
# pvals: 0.769466,0.769466,0.769466,0.769466
# aggregated LANCASTER        E-value: 23.9718 P-value: 0.958873

# RM 25-31 51-61, nbp = 7 nbp_cov = 0
# pvals: 0.769466,0.769466,0.769466,0.769466,0.769466,0.769466,0.769466
# aggregated LANCASTER        E-value: 24.8637 P-value: 0.994548

# RM 76-79 88-91, nbp = 4 nbp_cov = 0
# pvals: 0.0501381,0.896672,0.877359,0.877359
# aggregated LANCASTER        E-value: 8.15213 P-value: 0.326085

# RM 62-69 97-104, nbp = 8 nbp_cov = 0
# pvals: 0.769466,0.769466,0.769466,0.769466,0.769466,0.839076,0.769466,0.0717695
# aggregated LANCASTER        E-value: 19.6288 P-value: 0.785152

# RM 22-24 115-117, nbp = 3 nbp_cov = 0
# pvals: 0.00525115,0.945039,0.0266963
# aggregated LANCASTER        E-value: 0.347703 P-value: 0.0139081

# RM 14-17 122-125, nbp = 4 nbp_cov = 0
# pvals: 0.0295365,0.769466,0.921814,0.956409
# aggregated LANCASTER        E-value: 10.9846 P-value: 0.439384

# RM 6-8 128-130, nbp = 3 nbp_cov = 0
# pvals: 0.769466,0.824626,0.0124281
# aggregated LANCASTER        E-value: 5.31679 P-value: 0.212672

# RM 223-226 235-238, nbp = 4 nbp_cov = 0
# pvals: 0.769466,0.769466,0.0300102,0.769466
# aggregated LANCASTER        E-value: 7.4353 P-value: 0.297412

# RM 333-339 344-349, nbp = 6 nbp_cov = 0
# pvals: 0.769466,0.769466,0.769466,0.769466,0.769466,0.928901
# aggregated LANCASTER        E-value: 24.9721 P-value: 0.998883

# RM 322-328 351-357, nbp = 7 nbp_cov = 0
# pvals: 0.769466,0.769466,0.769466,0.769466,0.769466,0.769466,0.769466
# aggregated LANCASTER        E-value: 24.9746 P-value: 0.998985

# RM 302-321 361-382, nbp = 20 nbp_cov = 0
# pvals: 0.769466,0.769466,0.769466,0.769466,0.769466,0.769466,0.769466,0.769466,0.769466,0.769466,0.769466,0.769466,0.769466,0.769466,0.769466,0.769466,0.769466,0.769466,0.769466,0.769466
# aggregated LANCASTER        E-value: 25 P-value: 1

# RM 283-288 386-391, nbp = 6 nbp_cov = 0
# pvals: 0.769466,0.769466,0.769466,0.769466,0.769466,0.769466
# aggregated LANCASTER        E-value: 24.847 P-value: 0.993879

# RM 269-281 394-405, nbp = 11 nbp_cov = 0
# pvals: 0.769466,0.769466,0.769466,0.769466,0.769466,0.769466,0.769466,0.769466,0.769466,0.769466,0.769466
# aggregated LANCASTER        E-value: 24.9948 P-value: 0.999793

# RM 263-267 408-412, nbp = 5 nbp_cov = 0
# pvals: 0.769466,0.769466,0.769466,0.769466,0.769466
# aggregated LANCASTER        E-value: 24.5138 P-value: 0.980552

# RM 239-250 416-430, nbp = 11 nbp_cov = 0
# pvals: 0.769466,0.769466,0.769466,0.769466,0.769466,0.769466,0.769466,0.769466,0.769466,0.769466,0.769466
# aggregated LANCASTER        E-value: 24.9967 P-value: 0.999867

# RM 450-459 468-479, nbp = 9 nbp_cov = 0
# pvals: 0.769466,0.769466,0.769466,0.769466,0.769466,0.769466,0.769466,0.769466,0.769466
# aggregated LANCASTER        E-value: 24.9849 P-value: 0.999397

# RM 439-445 481-486, nbp = 6 nbp_cov = 0
# pvals: 0.769466,0.769466,0.0717695,0.769466,0.769466,0.769466
# aggregated LANCASTER        E-value: 15.7158 P-value: 0.62863

# RM 490-491 520-521, nbp = 2 nbp_cov = 0
# pvals: 0.769466,0.777221
# aggregated LANCASTER        E-value: 23.0094 P-value: 0.920375

# RM 487-488 525-526, nbp = 2 nbp_cov = 0
# pvals: 0.769466,0.769466
# aggregated LANCASTER        E-value: 21.562 P-value: 0.862482

# RM 216-222 549-556, nbp = 7 nbp_cov = 0
# pvals: 0.769466,0.0137634,0.0274898,0.0287191,0.769466,0.00351127,0.769466
# aggregated LANCASTER        E-value: 0.00541411 P-value: 0.000216565 *

# RM 187-195 559-572, nbp = 8 nbp_cov = 1
# pvals: 0.769466,0.769466,0.769466,0.0416826,0.769466,0.995981,0.000291274,0.769466
# aggregated LANCASTER        E-value: 0.285362 P-value: 0.0114145

# RM 179-184 576-582, nbp = 6 nbp_cov = 0
# pvals: 0.0434062,0.0243115,0.769466,0.769466,0.777221,0.0501381
# aggregated LANCASTER        E-value: 0.401418 P-value: 0.0160567

# RM 167-177 586-595, nbp = 10 nbp_cov = 0
# pvals: 0.769466,0.998379,0.0151674,0.00568277,0.0274898,0.940306,0.0253686,0.839076,0.808151,0.877359
# aggregated LANCASTER        E-value: 0.240855 P-value: 0.0096342

# RM 151-158 608-616, nbp = 8 nbp_cov = 0
# pvals: 0.839076,0.769466,0.769466,0.769466,0.0107649,0.928901,0.940306,0.769466
# aggregated LANCASTER        E-value: 19.2397 P-value: 0.769589

# RM 143-147 619-623, nbp = 5 nbp_cov = 0
# pvals: 0.0453482,0.995575,0.00639165,0.0168586,0.0146979
# aggregated LANCASTER        E-value: 0.0222355 P-value: 0.00088942 *
```
