## Supplementary material for "RNA covariation at helix-level resolution for the identification of evolutionarily conserved RNA structure": coolair.sanbonmatsu-Fig3F.Rivas19_1.power

```
# Power analysis of given structure
#
# Powertype = SINGLE SUBSTITUTIONS
# covary left_pos right_pos substitutions power
#----------------------------------------------------------------
6		130		2		0.00
7		129		2		0.00
8		128		1		0.00
14		125		3		0.02
15		124		1		0.00
16		123		2		0.00
17		122		2		0.00
22		117		2		0.00
23		116		3		0.02
24		115		1		0.00
25		61		2		0.00
26		60		0		0.00
27		59		0		0.00
28		58		0		0.00
29		53		1		0.00
30		52		0		0.00
31		51		2		0.00
36		47		3		0.02
37		46		4		0.07
38		45		1		0.00
39		44		0		0.00
62		104		0		0.00
63		103		0		0.00
64		102		0		0.00
65		101		0		0.00
66		100		2		0.00
67		99		3		0.02
68		98		3		0.02
69		97		4		0.07
76		91		2		0.00
77		90		1		0.00
78		89		0		0.00
79		88		0		0.00
143		623		4		0.07
144		622		4		0.07
145		621		2		0.00
146		620		2		0.00
147		619		1		0.00
151		616		2		0.00
152		615		1		0.00
153		614		0		0.00
154		612		0		0.00
155		611		1		0.00
156		610		1		0.00
157		609		3		0.02
158		608		0		0.00
167		595		1		0.00
168		594		3		0.02
170		593		3		0.02
171		592		2		0.00
172		591		2		0.00
173		590		1		0.00
174		589		2		0.00
175		588		0		0.00
176		587		0		0.00
177		586		1		0.00
179		582		5		0.11
180		581		2		0.00
181		579		0		0.00
182		578		0		0.00
183		577		2		0.00
184		576		3		0.02
187		572		0		0.00
188		571		0		0.00
189		570		0		0.00
190		569		4		0.07
192		562		2		0.00
193		561		2		0.00
* 194		560		5		0.11
195		559		0		0.00
216		556		0		0.00
217		555		3		0.02
218		554		4		0.07
219		553		3		0.02
220		552		1		0.00
221		550		4		0.07
222		549		1		0.00
223		238		1		0.00
224		237		2		0.00
225		236		4		0.07
226		235		2		0.00
239		430		0		0.00
240		429		0		0.00
241		428		1		0.00
243		427		0		0.00
244		424		0		0.00
245		421		0		0.00
246		420		0		0.00
247		419		0		0.00
248		418		1		0.00
249		417		0		0.00
250		416		0		0.00
263		412		1		0.00
264		411		0		0.00
265		410		3		0.02
266		409		1		0.00
267		408		0		0.00
269		405		1		0.00
270		404		0		0.00
271		403		0		0.00
272		402		0		0.00
273		401		0		0.00
274		400		0		0.00
276		398		1		0.00
278		397		1		0.00
279		396		0		0.00
280		395		0		0.00
281		394		1		0.00
283		391		0		0.00
284		390		1		0.00
285		389		1		0.00
286		388		0		0.00
287		387		1		0.00
288		386		0		0.00
302		382		1		0.00
303		381		0		0.00
304		380		1		0.00
305		379		0		0.00
306		378		0		0.00
307		377		0		0.00
308		376		0		0.00
309		375		0		0.00
310		374		0		0.00
311		373		0		0.00
312		370		0		0.00
313		369		0		0.00
314		368		0		0.00
315		367		0		0.00
316		366		0		0.00
317		365		0		0.00
318		364		0		0.00
319		363		0		0.00
320		362		1		0.00
321		361		0		0.00
322		357		0		0.00
323		356		0		0.00
324		355		0		0.00
325		354		0		0.00
326		353		0		0.00
327		352		0		0.00
328		351		0		0.00
333		349		0		0.00
334		348		0		0.00
335		347		0		0.00
336		346		0		0.00
338		345		0		0.00
339		344		2		0.00
439		486		1		0.00
440		485		1		0.00
441		484		3		0.02
442		483		1		0.00
444		482		1		0.00
445		481		0		0.00
450		479		0		0.00
451		478		0		0.00
452		477		0		0.00
453		476		0		0.00
454		474		1		0.00
456		472		0		0.00
457		470		1		0.00
458		469		0		0.00
459		468		0		0.00
487		526		3		0.02
488		525		0		0.00
490		521		0		0.00
491		520		0		0.00
#
# BPAIRS 166
# avg substitutions per BP 1.0
# BPAIRS expected to covary 1.0 +/- 1.0
# BPAIRS observed to covary 1
#
```
