## Supplementary material for "RNA covariation at helix-level resolution for the identification of evolutionarily conserved RNA structure": coolair.sanbonmatsu-Fig3F.Rivas19_1.sorted.cov

```
#
# Method Target_E-val [cov_min,cov_max] [FP | TP True Found | Sen PPV F] 
# GTp    0.05         [-2.03,6.77]     [0 | 1 166 1 | 0.60 100.00 1.20] 
#
#       left_pos       right_pos        score          E-value           pvalue       substitutions      power
#--------------------------------------------------------------------------------------------------------------
*	     194	     560	4.25859	0.0483515	0.000291274	5		0.11
```
