## Supplementary material for "RNA covariation at helix-level resolution for the identification of evolutionarily conserved RNA structure": coolair.sanbonmatsu-Fig3F.Rivas19_1.surv

```
4.247556	0.0060241
2.930371	0.0120482
2.381544	0.0180723
2.183966	0.0240964
2.074200	0.0301205
1.744904	0.0361446
1.700998	0.0421687
1.657092	0.0481928
1.613185	0.0542169
1.591232	0.060241
1.503420	0.0662651
1.086311	0.0722892
1.042405	0.0783133
0.976546	0.0843373
0.932640	0.0963855
0.866780	0.10241
0.822874	0.108434
0.800921	0.114458
0.405765	0.120482
0.361859	0.126506
0.317953	0.13253
0.230141	0.144578
0.010610	0.156627
-0.011343	0.873494
-0.033296	0.885542
-0.077203	0.891566
-0.099156	0.89759
-0.121109	0.915663
-0.186968	0.933735
-0.230874	0.939759
-0.296734	0.945783
-0.318687	0.957831
-0.362593	0.96988
-0.384546	0.975904
-0.450405	0.981928
-1.043139	0.987952
-1.065092	0.993976
-1.218763	1
&
6.772162	6.37292e-06
6.750209	1.27458e-05
6.706303	1.91188e-05
6.662397	2.54917e-05
6.398959	3.18646e-05
6.003804	3.82375e-05
5.937944	4.46104e-05
5.806226	5.09833e-05
5.608648	5.73563e-05
5.564742	6.37292e-05
5.454976	7.01021e-05
5.433023	7.6475e-05
5.235446	8.28479e-05
5.147633	8.92208e-05
4.972008	9.55938e-05
4.862243	0.000101967
4.708571	0.00010834
4.642712	0.000114713
4.598806	0.000121085
4.554900	0.000133831
4.532947	0.000159323
4.423181	0.000191188
4.401228	0.00019756
4.357322	0.000203933
4.291463	0.000210306
4.247556	0.000223052
4.225603	0.000229425
4.159744	0.000235798
4.115838	0.000248544
4.093885	0.000254917
4.071932	0.000267663
4.028026	0.000280408
4.006072	0.000286781
3.962166	0.0003059
3.940213	0.000325019
3.874354	0.00035051
3.852401	0.000356883
3.786542	0.000388748
3.764588	0.000407867
3.742635	0.000426985
3.720682	0.000439731
3.676776	0.00045885
3.654823	0.000477969
3.632870	0.000624546
3.610917	0.000637292
3.588964	0.000643665
3.567011	0.000662783
3.545058	0.000675529
3.523104	0.000892208
3.501151	0.000930446
3.479198	0.00112801
3.457245	0.00118536
3.435292	0.00131919
3.413339	0.00135106
3.391386	0.0013893
3.369433	0.00142116
3.347480	0.00150401
3.325527	0.00153587
3.303573	0.00154862
3.281620	0.00156136
3.259667	0.00157411
3.237714	0.00158686
3.215761	0.00159323
3.193808	0.00164421
3.171855	0.00167608
3.149902	0.00170794
3.127949	0.00172706
3.105996	0.0017653
3.084043	0.00184815
3.062089	0.00191188
3.040136	0.00192462
3.018183	0.00196923
2.996230	0.00203933
2.974277	0.00209669
2.952324	0.0021413
2.930371	0.00215405
2.908418	0.00224327
2.886465	0.0023771
2.864512	0.00245357
2.842559	0.0025173
2.820605	0.00270849
2.798652	0.00284232
2.776699	0.00293792
2.754746	0.0029889
2.732793	0.003059
2.710840	0.00309724
2.688887	0.0031992
2.666934	0.00323107
2.644981	0.00326931
2.623028	0.00332666
2.601075	0.00335215
2.579121	0.00338402
2.557168	0.00345412
2.535215	0.00351785
2.513262	0.00355609
2.491309	0.00361982
2.469356	0.00365805
2.447403	0.00375365
2.425450	0.0038365
2.403497	0.00385562
2.381544	0.0039767
2.359591	0.00401494
2.337637	0.00405318
2.315684	0.00408504
2.293731	0.00412328
2.271778	0.00416152
2.249825	0.0042125
2.227872	0.00429535
2.205919	0.00446104
2.183966	0.00456938
2.162013	0.00466498
2.140060	0.00469684
2.118107	0.00476694
2.096153	0.00495813
2.074200	0.00544247
2.052247	0.00548708
2.030294	0.00555081
2.008341	0.00555718
1.986388	0.00566552
1.964435	0.00572925
1.942482	0.00590769
1.920529	0.00607339
1.898576	0.00611163
1.876623	0.00630919
1.854669	0.0063538
1.832716	0.00645577
1.810763	0.0067298
1.788810	0.00706119
1.766857	0.00722689
1.744904	0.00808086
1.722951	0.00850147
1.700998	0.00911327
1.679045	0.00964222
1.657092	0.00989714
1.635139	0.0100628
1.613185	0.010356
1.591232	0.0105472
1.569279	0.0109487
1.547326	0.0113056
1.525373	0.0115286
1.503420	0.0118855
1.481467	0.012338
1.459514	0.012663
1.437561	0.0130262
1.415608	0.013364
1.393655	0.0137719
1.371701	0.0141033
1.349748	0.0143136
1.327795	0.0146705
1.305842	0.0149827
1.283889	0.0153141
1.261936	0.0155627
1.239983	0.0158176
1.218030	0.0162892
1.196077	0.0166843
1.174124	0.0171304
1.152171	0.017602
1.130217	0.0180545
1.108264	0.0184496
1.086311	0.0189785
1.064358	0.0195075
1.042405	0.0198007
1.020452	0.0201767
0.998499	0.0205845
0.976546	0.0209796
0.954593	0.0213365
0.932640	0.0217125
0.910687	0.0219547
0.888733	0.0223753
0.866780	0.0227131
0.844827	0.0229871
0.822874	0.023344
0.800921	0.0237264
0.778968	0.0242744
0.757015	0.0246759
0.735062	0.0252495
0.713109	0.0257912
0.691156	0.0261608
0.669203	0.0267025
0.647249	0.0271805
0.625296	0.0276585
0.603343	0.0281173
0.581390	0.028608
0.559437	0.0291179
0.537484	0.0296914
0.515531	0.0303287
0.493578	0.0308513
0.471625	0.031667
0.449672	0.0322788
0.427718	0.0327759
0.405765	0.033375
0.383812	0.034025
0.361859	0.0346623
0.339906	0.0355609
0.317953	0.0365104
0.296000	0.0375492
0.274047	0.0386772
0.252094	0.0400857
0.230141	0.0408823
0.208188	0.0420039
0.186234	0.0432849
0.164281	0.0448717
0.142328	0.0461909
0.120375	0.0476312
0.098422	0.0491288
0.076469	0.0519903
0.054516	0.0539404
0.032563	0.0558459
0.010610	0.0600265
-0.011343	0.831831
-0.033296	0.837134
-0.055250	0.846024
-0.077203	0.854513
-0.099156	0.866723
-0.121109	0.876856
-0.143062	0.886709
-0.165015	0.894796
-0.186968	0.901857
-0.208921	0.909078
-0.230874	0.916827
-0.252827	0.923372
-0.274780	0.930127
-0.296734	0.936156
-0.318687	0.94186
-0.340640	0.946181
-0.362593	0.950604
-0.384546	0.954593
-0.406499	0.958442
-0.428452	0.961501
-0.450405	0.964484
-0.472358	0.967638
-0.494311	0.97034
-0.516264	0.972405
-0.538218	0.974929
-0.560171	0.976758
-0.582124	0.978313
-0.604077	0.980091
-0.626030	0.982506
-0.647983	0.984182
-0.669936	0.985661
-0.691889	0.987037
-0.713842	0.988032
-0.735795	0.989077
-0.757748	0.989822
-0.779702	0.990664
-0.801655	0.991358
-0.823608	0.992021
-0.845561	0.992569
-0.867514	0.993073
-0.889467	0.993468
-0.911420	0.993978
-0.933373	0.994526
-0.955326	0.995016
-0.977279	0.995418
-0.999232	0.99587
-1.021186	0.996329
-1.043139	0.996622
-1.065092	0.996896
-1.087045	0.997177
-1.108998	0.997534
-1.130951	0.997731
-1.152904	0.997897
-1.174857	0.998152
-1.196810	0.998496
-1.218763	0.9987
-1.240716	0.998872
-1.262670	0.999012
-1.284623	0.999121
-1.306576	0.999197
-1.328529	0.999299
-1.350482	0.99942
-1.372435	0.999503
-1.394388	0.999548
-1.416341	0.999599
-1.438294	0.999643
-1.460247	0.99972
-1.482200	0.999751
-1.504154	0.99979
-1.526107	0.999815
-1.548060	0.999853
-1.570013	0.999873
-1.591966	0.999885
-1.613919	0.999904
-1.635872	0.999924
-1.701731	0.999936
-1.723684	0.999949
-1.745638	0.999962
-1.833450	0.999975
-1.855403	0.999981
-1.921262	0.999987
-1.943215	0.999994
-2.052981	1
&
9.024947	3.18309e-07
9.011377	6.36618e-07
8.089347	9.54927e-07
7.891770	1.27324e-06
7.847863	1.59155e-06
7.738098	1.90985e-06
7.496614	2.22816e-06
7.408802	2.54647e-06
7.364895	2.86478e-06
7.277083	3.18309e-06
7.189271	3.81971e-06
7.079505	4.45633e-06
7.013646	4.77464e-06
6.969740	5.09295e-06
6.947787	5.41126e-06
6.903881	5.72956e-06
6.794115	6.04787e-06
6.728256	6.36618e-06
6.706303	7.63942e-06
6.640443	8.27604e-06
6.618490	8.59435e-06
6.574584	9.54927e-06
6.552631	9.86758e-06
6.530678	1.17774e-05
6.486772	1.24141e-05
6.464819	1.49605e-05
6.442866	1.62338e-05
6.420912	1.7507e-05
6.398959	1.94169e-05
6.377006	2.19633e-05
6.355053	2.48281e-05
6.333100	2.6738e-05
6.311147	2.92844e-05
6.289194	3.40591e-05
6.267241	3.88337e-05
6.245288	4.29717e-05
6.223335	4.93379e-05
6.201382	5.28393e-05
6.179428	5.34759e-05
6.157475	5.60224e-05
6.135522	6.11154e-05
6.113569	6.87548e-05
6.091616	7.5121e-05
6.069663	8.02139e-05
6.047710	8.91266e-05
6.025757	9.1673e-05
6.003804	9.77209e-05
5.981851	0.00010345
5.959898	0.000107907
5.937944	0.000108543
5.915991	0.000111408
5.894038	0.000112363
5.872085	0.000113318
5.850132	0.000116501
5.828179	0.000117456
5.806226	0.000118729
5.784273	0.000120321
5.762320	0.000121594
5.740367	0.000123186
5.696460	0.000124459
5.674507	0.000124777
5.652554	0.00012605
5.630601	0.000127324
5.608648	0.000128597
5.586695	0.000130188
5.564742	0.000134008
5.542789	0.000134963
5.520836	0.000138146
5.498883	0.000141329
5.476930	0.000143557
5.454976	0.000145467
5.433023	0.000147695
5.411070	0.000149605
5.389117	0.00015247
5.367164	0.000155017
5.345211	0.000157881
5.323258	0.000160109
5.301305	0.000161383
5.279352	0.000162974
5.257399	0.000164566
5.235446	0.000168386
5.213492	0.00016934
5.191539	0.000170295
5.169586	0.00017125
5.147633	0.000172205
5.125680	0.000173478
5.103727	0.000173797
5.081774	0.000175388
5.059821	0.00017698
5.037868	0.000178253
5.015915	0.00017889
4.993962	0.000179845
4.972008	0.000182073
4.950055	0.000183346
4.928102	0.000184301
4.906149	0.000185893
4.884196	0.000187802
4.862243	0.000190349
4.840290	0.000193214
4.818337	0.000194487
4.796384	0.00019576
4.774431	0.000198307
4.752478	0.000200535
4.730524	0.000202763
4.708571	0.000205946
4.686618	0.000206583
4.664665	0.000209129
4.642712	0.000211994
4.620759	0.000213585
4.598806	0.000215177
4.576853	0.000218678
4.554900	0.000222816
4.532947	0.000226318
4.510994	0.000228546
4.489040	0.000233002
4.467087	0.000234594
4.445134	0.000235867
4.423181	0.000238732
4.401228	0.000241915
4.379275	0.00024287
4.357322	0.00024669
4.335369	0.000250509
4.313416	0.000254329
4.291463	0.000261332
4.269510	0.000264833
4.247556	0.000268653
4.225603	0.000271199
4.203650	0.000277247
4.181697	0.000281704
4.159744	0.000288706
4.137791	0.000298256
4.115838	0.000301757
4.093885	0.000309078
4.071932	0.000317991
4.049979	0.000324039
4.028026	0.000331996
4.006072	0.000343137
3.984119	0.000354596
3.962166	0.000363509
3.940213	0.000373058
3.918260	0.000381653
3.896307	0.000389929
3.874354	0.000395977
3.852401	0.000415712
3.830448	0.000429717
3.808495	0.000463776
3.786542	0.00048765
3.764588	0.000509613
3.742635	0.000522345
3.720682	0.000548765
3.698729	0.000609244
3.676776	0.000638528
3.654823	0.000660491
3.632870	0.000722562
3.610917	0.000782404
3.588964	0.000838745
3.567011	0.000934556
3.545058	0.00102145
3.523104	0.00114337
3.501151	0.00127674
3.479198	0.00142475
3.457245	0.0015247
3.435292	0.00160778
3.413339	0.00174784
3.391386	0.0018516
3.369433	0.00193532
3.347480	0.00201012
3.325527	0.00211612
3.303573	0.00223326
3.281620	0.0023418
3.259667	0.00240387
3.237714	0.00247899
3.215761	0.00254297
3.193808	0.00264133
3.171855	0.00272982
3.149902	0.00277788
3.127949	0.00285651
3.105996	0.002952
3.084043	0.00302935
3.062089	0.00308824
3.040136	0.00314521
3.018183	0.00324612
2.996230	0.0032945
2.974277	0.00336485
2.952324	0.00343869
2.930371	0.00351127
2.908418	0.00360358
2.886465	0.00372454
2.864512	0.00382799
2.842559	0.00390756
2.820605	0.00398396
2.798652	0.00403871
2.776699	0.00410014
2.754746	0.0041708
2.732793	0.00424593
2.710840	0.00432646
2.688887	0.00442895
2.666934	0.00452954
2.644981	0.00459129
2.623028	0.00466832
2.601075	0.00473358
2.579121	0.00478864
2.557168	0.00483257
2.535215	0.00488159
2.513262	0.00494748
2.491309	0.0050035
2.469356	0.00506907
2.447403	0.00511427
2.425450	0.00515311
2.403497	0.00519831
2.381544	0.00525115
2.359591	0.00528234
2.337637	0.00531672
2.315684	0.005353
2.293731	0.00540266
2.271778	0.00544054
2.249825	0.00547587
2.227872	0.00552807
2.205919	0.00557837
2.183966	0.00568277
2.162013	0.00577827
2.140060	0.00589731
2.118107	0.00599694
2.096153	0.00617997
2.074200	0.00639165
2.052247	0.00676916
2.030294	0.00699007
2.008341	0.00712058
1.986388	0.00723071
1.964435	0.00737045
1.942482	0.00749427
1.920529	0.00769226
1.898576	0.00788293
1.876623	0.0082197
1.854669	0.008418
1.832716	0.00856347
1.810763	0.00883212
1.788810	0.00932614
1.766857	0.00998631
1.744904	0.0107649
1.722951	0.0116196
1.700998	0.0124281
1.679045	0.0132101
1.657092	0.0137634
1.635139	0.014279
1.613185	0.0146979
1.591232	0.0151674
1.569279	0.0156961
1.547326	0.0160858
1.525373	0.0164709
1.503420	0.0168586
1.481467	0.0172571
1.459514	0.0176273
1.437561	0.0179813
1.415608	0.0184537
1.393655	0.0188324
1.371701	0.0191893
1.349748	0.0196225
1.327795	0.0200054
1.305842	0.020396
1.283889	0.0208279
1.261936	0.0212182
1.239983	0.0215553
1.218030	0.0219083
1.196077	0.0222756
1.174124	0.0226299
1.152171	0.0230411
1.130217	0.023453
1.108264	0.023878
1.086311	0.0243115
1.064358	0.0248606
1.042405	0.0253686
1.020452	0.0258413
0.998499	0.026328
0.976546	0.0266963
0.954593	0.0270891
0.932640	0.0274898
0.910687	0.027952
0.888733	0.028355
0.866780	0.0287191
0.844827	0.0290935
0.822874	0.0295365
0.800921	0.0300102
0.778968	0.0304736
0.757015	0.0309899
0.735062	0.0314938
0.713109	0.0319433
0.691156	0.0324647
0.669203	0.0330013
0.647249	0.0336491
0.625296	0.0343144
0.603343	0.0350111
0.581390	0.0356427
0.559437	0.0362949
0.537484	0.0369557
0.515531	0.0377314
0.493578	0.0384931
0.471625	0.0393561
0.449672	0.0401541
0.427718	0.0408957
0.405765	0.0416826
0.383812	0.0425124
0.361859	0.0434062
0.339906	0.0443793
0.317953	0.0453482
0.296000	0.0463697
0.274047	0.0475264
0.252094	0.0487557
0.230141	0.0501381
0.208188	0.0515874
0.186234	0.0532636
0.164281	0.0551388
0.142328	0.0572415
0.120375	0.0594239
0.098422	0.0617109
0.076469	0.0640374
0.054516	0.0664531
0.032563	0.0689719
0.010610	0.0717695
-0.011343	0.769466
-0.033296	0.777221
-0.055250	0.791486
-0.077203	0.808151
-0.099156	0.824626
-0.121109	0.839076
-0.143062	0.85297
-0.165015	0.866176
-0.186968	0.877359
-0.208921	0.887609
-0.230874	0.896672
-0.252827	0.905375
-0.274780	0.913709
-0.296734	0.921814
-0.318687	0.928901
-0.340640	0.934898
-0.362593	0.940306
-0.384546	0.945039
-0.406499	0.949117
-0.428452	0.952992
-0.450405	0.956409
-0.472358	0.959541
-0.494311	0.962565
-0.516264	0.965408
-0.538218	0.968052
-0.560171	0.970711
-0.582124	0.973194
-0.604077	0.975562
-0.626030	0.977833
-0.647983	0.980004
-0.669936	0.981944
-0.691889	0.983804
-0.713842	0.985372
-0.735795	0.986867
-0.757748	0.988212
-0.779702	0.989289
-0.801655	0.990173
-0.823608	0.990932
-0.845561	0.99155
-0.867514	0.992125
-0.889467	0.992644
-0.911420	0.99314
-0.933373	0.993583
-0.955326	0.99398
-0.977279	0.994387
-0.999232	0.994778
-1.021186	0.995194
-1.043139	0.995575
-1.065092	0.995981
-1.087045	0.996393
-1.108998	0.996789
-1.130951	0.997164
-1.152904	0.99753
-1.174857	0.997836
-1.196810	0.998115
-1.218763	0.998379
-1.240716	0.998563
-1.262670	0.998719
-1.284623	0.998893
-1.306576	0.999063
-1.328529	0.999183
-1.350482	0.999306
-1.372435	0.999406
-1.394388	0.999495
-1.416341	0.999567
-1.438294	0.999646
-1.460247	0.999696
-1.482200	0.999745
-1.504154	0.999775
-1.526107	0.99981
-1.548060	0.999844
-1.570013	0.999874
-1.591966	0.999899
-1.613919	0.999914
-1.635872	0.999931
-1.657825	0.999956
-1.679778	0.999963
-1.701731	0.999973
-1.723684	0.999979
-1.745638	0.999981
-1.767591	0.999984
-1.789544	0.999989
-1.811497	0.999995
-1.877356	0.999996
-1.899309	0.999997
-1.921262	0.999998
-1.965168	1
-1.987122	1
&
28.220332	5.95237e-13
28.198379	6.06087e-13
28.176426	6.17135e-13
28.154473	6.28385e-13
28.132520	6.39839e-13
28.110567	6.51503e-13
28.088614	6.63379e-13
28.066661	6.75472e-13
28.044708	6.87786e-13
28.022755	7.00324e-13
28.000802	7.1309e-13
27.978848	7.2609e-13
27.956895	7.39326e-13
27.934942	7.52804e-13
27.912989	7.66528e-13
27.891036	7.80502e-13
27.869083	7.94731e-13
27.847130	8.09219e-13
27.825177	8.23971e-13
27.803224	8.38993e-13
27.781271	8.54288e-13
27.759318	8.69863e-13
27.737364	8.85721e-13
27.715411	9.01869e-13
27.693458	9.18311e-13
27.671505	9.35053e-13
27.649552	9.52101e-13
27.627599	9.69459e-13
27.605646	9.87134e-13
27.583693	1.00513e-12
27.561740	1.02346e-12
27.539787	1.04212e-12
27.517834	1.06112e-12
27.495880	1.08046e-12
27.473927	1.10016e-12
27.451974	1.12022e-12
27.430021	1.14065e-12
27.408068	1.16144e-12
27.386115	1.18262e-12
27.364162	1.20418e-12
27.342209	1.22614e-12
27.320256	1.2485e-12
27.298303	1.27126e-12
27.276349	1.29444e-12
27.254396	1.31804e-12
27.232443	1.34207e-12
27.210490	1.36655e-12
27.188537	1.39146e-12
27.166584	1.41684e-12
27.144631	1.44267e-12
27.122678	1.46898e-12
27.100725	1.49576e-12
27.078772	1.52304e-12
27.056819	1.55081e-12
27.034865	1.57909e-12
27.012912	1.60788e-12
26.990959	1.6372e-12
26.969006	1.66706e-12
26.947053	1.69746e-12
26.925100	1.72841e-12
26.903147	1.75993e-12
26.881194	1.79202e-12
26.859241	1.8247e-12
26.837288	1.85798e-12
26.815335	1.89186e-12
26.793381	1.92636e-12
26.771428	1.96149e-12
26.749475	1.99726e-12
26.727522	2.03369e-12
26.705569	2.07077e-12
26.683616	2.10854e-12
26.661663	2.14699e-12
26.639710	2.18615e-12
26.617757	2.22602e-12
26.595804	2.26661e-12
26.573851	2.30795e-12
26.551897	2.35004e-12
26.529944	2.3929e-12
26.507991	2.43654e-12
26.486038	2.48098e-12
26.464085	2.52623e-12
26.442132	2.5723e-12
26.420179	2.61922e-12
26.398226	2.66699e-12
26.376273	2.71563e-12
26.354320	2.76516e-12
26.332367	2.8156e-12
26.310413	2.86695e-12
26.288460	2.91924e-12
26.266507	2.97249e-12
26.244554	3.0267e-12
26.222601	3.08191e-12
26.200648	3.13812e-12
26.178695	3.19536e-12
26.156742	3.25365e-12
26.134789	3.31299e-12
26.112836	3.37342e-12
26.090883	3.43496e-12
26.068929	3.49761e-12
26.046976	3.56141e-12
26.025023	3.62638e-12
26.003070	3.69252e-12
25.981117	3.75988e-12
25.959164	3.82847e-12
25.937211	3.8983e-12
25.915258	3.96941e-12
25.893305	4.04182e-12
25.871352	4.11555e-12
25.849399	4.19063e-12
25.827445	4.26708e-12
25.805492	4.34492e-12
25.783539	4.42418e-12
25.761586	4.50489e-12
25.739633	4.58707e-12
25.717680	4.67075e-12
25.695727	4.75596e-12
25.673774	4.84272e-12
25.651821	4.93107e-12
25.629868	5.02103e-12
25.607915	5.11263e-12
25.585961	5.2059e-12
25.564008	5.30088e-12
25.542055	5.39759e-12
25.520102	5.49606e-12
25.498149	5.59633e-12
25.476196	5.69843e-12
25.454243	5.8024e-12
25.432290	5.90826e-12
25.410337	6.01606e-12
25.388384	6.12582e-12
25.366431	6.23759e-12
25.344477	6.35139e-12
25.322524	6.46728e-12
25.300571	6.58527e-12
25.278618	6.70543e-12
25.256665	6.82777e-12
25.234712	6.95235e-12
25.212759	7.07921e-12
25.190806	7.20837e-12
25.168853	7.3399e-12
25.146900	7.47383e-12
25.124947	7.6102e-12
25.102993	7.74906e-12
25.081040	7.89046e-12
25.059087	8.03444e-12
25.037134	8.18105e-12
25.015181	8.33033e-12
24.993228	8.48234e-12
24.971275	8.63712e-12
24.949322	8.79473e-12
24.927369	8.95522e-12
24.905416	9.11863e-12
24.883463	9.28503e-12
24.861509	9.45447e-12
24.839556	9.627e-12
24.817603	9.80269e-12
24.795650	9.98157e-12
24.773697	1.01637e-11
24.751744	1.03492e-11
24.729791	1.05381e-11
24.707838	1.07304e-11
24.685885	1.09262e-11
24.663932	1.11256e-11
24.641979	1.13287e-11
24.620025	1.15354e-11
24.598072	1.17459e-11
24.576119	1.19603e-11
24.554166	1.21786e-11
24.532213	1.24009e-11
24.510260	1.26272e-11
24.488307	1.28576e-11
24.466354	1.30923e-11
24.444401	1.33313e-11
24.422448	1.35746e-11
24.400495	1.38223e-11
24.378541	1.40746e-11
24.356588	1.43315e-11
24.334635	1.45931e-11
24.312682	1.48595e-11
24.290729	1.51307e-11
24.268776	1.54069e-11
24.246823	1.56881e-11
24.224870	1.59744e-11
24.202917	1.6266e-11
24.180964	1.65629e-11
24.159010	1.68653e-11
24.137057	1.71731e-11
24.115104	1.74866e-11
24.093151	1.78058e-11
24.071198	1.81308e-11
24.049245	1.84618e-11
24.027292	1.87988e-11
24.005339	1.91419e-11
23.983386	1.94914e-11
23.961433	1.98472e-11
23.939480	2.02095e-11
23.917526	2.05784e-11
23.895573	2.09541e-11
23.873620	2.13366e-11
23.851667	2.17261e-11
23.829714	2.21228e-11
23.807761	2.25267e-11
23.785808	2.29379e-11
23.763855	2.33567e-11
23.741902	2.37831e-11
23.719949	2.42173e-11
23.697996	2.46594e-11
23.676042	2.51096e-11
23.654089	2.55681e-11
23.632136	2.60349e-11
23.610183	2.65102e-11
23.588230	2.69942e-11
23.566277	2.74871e-11
23.544324	2.79889e-11
23.522371	2.85e-11
23.500418	2.90203e-11
23.478465	2.95502e-11
23.456512	3.00898e-11
23.434558	3.06392e-11
23.412605	3.11986e-11
23.390652	3.17683e-11
23.368699	3.23484e-11
23.346746	3.2939e-11
23.324793	3.35405e-11
23.302840	3.41529e-11
23.280887	3.47766e-11
23.258934	3.54116e-11
23.236981	3.60582e-11
23.215028	3.67167e-11
23.193074	3.73872e-11
23.171121	3.80699e-11
23.149168	3.87651e-11
23.127215	3.9473e-11
23.105262	4.01938e-11
23.083309	4.09279e-11
23.061356	4.16753e-11
23.039403	4.24364e-11
23.017450	4.32113e-11
22.995497	4.40005e-11
22.973544	4.48041e-11
22.951590	4.56223e-11
22.929637	4.64555e-11
22.907684	4.73039e-11
22.885731	4.81679e-11
22.863778	4.90476e-11
22.841825	4.99434e-11
22.819872	5.08555e-11
22.797919	5.17844e-11
22.775966	5.27302e-11
22.754013	5.36933e-11
22.732060	5.4674e-11
22.710106	5.56726e-11
22.688153	5.66894e-11
22.666200	5.77249e-11
22.644247	5.87792e-11
22.622294	5.98529e-11
22.600341	6.09461e-11
22.578388	6.20594e-11
22.556435	6.3193e-11
22.534482	6.43473e-11
22.512529	6.55227e-11
22.490576	6.67196e-11
22.468622	6.79383e-11
22.446669	6.91794e-11
22.424716	7.04431e-11
22.402763	7.17299e-11
22.380810	7.30402e-11
22.358857	7.43745e-11
22.336904	7.57332e-11
22.314951	7.71167e-11
22.292998	7.85255e-11
22.271045	7.99601e-11
22.249092	8.14209e-11
22.227138	8.29083e-11
22.205185	8.4423e-11
22.183232	8.59654e-11
22.161279	8.75359e-11
22.139326	8.91352e-11
22.117373	9.07637e-11
22.095420	9.2422e-11
22.073467	9.41105e-11
22.051514	9.583e-11
22.029561	9.75809e-11
22.007608	9.93638e-11
21.985654	1.01179e-10
21.963701	1.03028e-10
21.941748	1.0491e-10
21.919795	1.06827e-10
21.897842	1.08779e-10
21.875889	1.10767e-10
21.853936	1.12791e-10
21.831983	1.14852e-10
21.810030	1.16951e-10
21.788077	1.19088e-10
21.766124	1.21264e-10
21.744170	1.2348e-10
21.722217	1.25736e-10
21.700264	1.28034e-10
21.678311	1.30373e-10
21.656358	1.32756e-10
21.634405	1.35182e-10
21.612452	1.37652e-10
21.590499	1.40168e-10
21.568546	1.42729e-10
21.546593	1.45338e-10
21.524640	1.47994e-10
21.502686	1.50699e-10
21.480733	1.53453e-10
21.458780	1.56257e-10
21.436827	1.59113e-10
21.414874	1.62021e-10
21.392921	1.64982e-10
21.370968	1.67998e-10
21.349015	1.71068e-10
21.327062	1.74195e-10
21.305109	1.77379e-10
21.283155	1.80621e-10
21.261202	1.83922e-10
21.239249	1.87284e-10
21.217296	1.90707e-10
21.195343	1.94193e-10
21.173390	1.97743e-10
21.151437	2.01358e-10
21.129484	2.05038e-10
21.107531	2.08786e-10
21.085578	2.12603e-10
21.063625	2.16489e-10
21.041671	2.20447e-10
21.019718	2.24476e-10
20.997765	2.2858e-10
20.975812	2.32759e-10
20.953859	2.37014e-10
20.931906	2.41347e-10
20.909953	2.45759e-10
20.888000	2.50252e-10
20.866047	2.54827e-10
20.844094	2.59486e-10
20.822141	2.6423e-10
20.800187	2.6906e-10
20.778234	2.7398e-10
20.756281	2.78989e-10
20.734328	2.8409e-10
20.712375	2.89284e-10
20.690422	2.94573e-10
20.668469	2.99959e-10
20.646516	3.05444e-10
20.624563	3.11029e-10
20.602610	3.16716e-10
20.580657	3.22507e-10
20.558703	3.28404e-10
20.536750	3.34409e-10
20.514797	3.40524e-10
20.492844	3.4675e-10
20.470891	3.53091e-10
20.448938	3.59548e-10
20.426985	3.66123e-10
20.405032	3.72818e-10
20.383079	3.79636e-10
20.361126	3.86578e-10
20.339173	3.93648e-10
20.317219	4.00847e-10
20.295266	4.08177e-10
20.273313	4.15642e-10
20.251360	4.23244e-10
20.229407	4.30984e-10
20.207454	4.38867e-10
20.185501	4.46893e-10
20.163548	4.55067e-10
20.141595	4.6339e-10
20.119642	4.71865e-10
20.097689	4.80495e-10
20.075735	4.89284e-10
20.053782	4.98233e-10
20.031829	5.07346e-10
20.009876	5.16626e-10
19.987923	5.26076e-10
19.965970	5.35699e-10
19.944017	5.45498e-10
19.922064	5.55476e-10
19.900111	5.65637e-10
19.878158	5.75984e-10
19.856205	5.86521e-10
19.834251	5.9725e-10
19.812298	6.08176e-10
19.790345	6.19302e-10
19.768392	6.30631e-10
19.746439	6.42168e-10
19.724486	6.53916e-10
19.702533	6.65879e-10
19.680580	6.78061e-10
19.658627	6.90467e-10
19.636674	7.03099e-10
19.614721	7.15963e-10
19.592767	7.29062e-10
19.570814	7.42401e-10
19.548861	7.55984e-10
19.526908	7.69816e-10
19.504955	7.83902e-10
19.483002	7.98245e-10
19.461049	8.12851e-10
19.439096	8.27724e-10
19.417143	8.4287e-10
19.395190	8.58293e-10
19.373237	8.73999e-10
19.351283	8.89992e-10
19.329330	9.06278e-10
19.307377	9.22863e-10
19.285424	9.39751e-10
19.263471	9.56948e-10
19.241518	9.7446e-10
19.219565	9.92293e-10
19.197612	1.01045e-09
19.175659	1.02895e-09
19.153706	1.04778e-09
19.131753	1.06695e-09
19.109799	1.08648e-09
19.087846	1.10636e-09
19.065893	1.12661e-09
19.043940	1.14723e-09
19.021987	1.16823e-09
19.000034	1.18961e-09
18.978081	1.21139e-09
18.956128	1.23356e-09
18.934175	1.25614e-09
18.912222	1.27913e-09
18.890269	1.30255e-09
18.868315	1.32639e-09
18.846362	1.35067e-09
18.824409	1.3754e-09
18.802456	1.40057e-09
18.780503	1.42621e-09
18.758550	1.45232e-09
18.736597	1.47891e-09
18.714644	1.50598e-09
18.692691	1.53355e-09
18.670738	1.56163e-09
18.648785	1.59022e-09
18.626831	1.61933e-09
18.604878	1.64898e-09
18.582925	1.67917e-09
18.560972	1.70991e-09
18.539019	1.74122e-09
18.517066	1.7731e-09
18.495113	1.80557e-09
18.473160	1.83863e-09
18.451207	1.87229e-09
18.429254	1.90658e-09
18.407301	1.94149e-09
18.385347	1.97704e-09
18.363394	2.01324e-09
18.341441	2.05011e-09
18.319488	2.08765e-09
18.297535	2.12588e-09
18.275582	2.16481e-09
18.253629	2.20446e-09
18.231676	2.24483e-09
18.209723	2.28594e-09
18.187770	2.3278e-09
18.165816	2.37044e-09
18.143863	2.41385e-09
18.121910	2.45806e-09
18.099957	2.50308e-09
18.078004	2.54893e-09
18.056051	2.59561e-09
18.034098	2.64315e-09
18.012145	2.69157e-09
17.990192	2.74087e-09
17.968239	2.79107e-09
17.946286	2.8422e-09
17.924332	2.89426e-09
17.902379	2.94728e-09
17.880426	3.00127e-09
17.858473	3.05625e-09
17.836520	3.11224e-09
17.814567	3.16925e-09
17.792614	3.22731e-09
17.770661	3.28644e-09
17.748708	3.34665e-09
17.726755	3.40796e-09
17.704802	3.4704e-09
17.682848	3.53398e-09
17.660895	3.59873e-09
17.638942	3.66467e-09
17.616989	3.73181e-09
17.595036	3.80019e-09
17.573083	3.86982e-09
17.551130	3.94073e-09
17.529177	4.01294e-09
17.507224	4.08647e-09
17.485271	4.16135e-09
17.463318	4.23761e-09
17.441364	4.31526e-09
17.419411	4.39434e-09
17.397458	4.47487e-09
17.375505	4.55688e-09
17.353552	4.64039e-09
17.331599	4.72544e-09
17.309646	4.81204e-09
17.287693	4.90023e-09
17.265740	4.99005e-09
17.243787	5.0815e-09
17.221834	5.17464e-09
17.199880	5.26949e-09
17.177927	5.36607e-09
17.155974	5.46443e-09
17.134021	5.56459e-09
17.112068	5.6666e-09
17.090115	5.77047e-09
17.068162	5.87625e-09
17.046209	5.98397e-09
17.024256	6.09367e-09
17.002303	6.20538e-09
16.980350	6.31914e-09
16.958396	6.43498e-09
16.936443	6.55296e-09
16.914490	6.6731e-09
16.892537	6.79544e-09
16.870584	6.92003e-09
16.848631	7.04691e-09
16.826678	7.17612e-09
16.804725	7.30769e-09
16.782772	7.44169e-09
16.760819	7.57814e-09
16.738866	7.7171e-09
16.716912	7.85861e-09
16.694959	8.00271e-09
16.673006	8.14946e-09
16.651053	8.29891e-09
16.629100	8.4511e-09
16.607147	8.60608e-09
16.585194	8.76391e-09
16.563241	8.92464e-09
16.541288	9.08832e-09
16.519335	9.255e-09
16.497382	9.42475e-09
16.475428	9.59761e-09
16.453475	9.77364e-09
16.431522	9.95291e-09
16.409569	1.01355e-08
16.387616	1.03214e-08
16.365663	1.05107e-08
16.343710	1.07035e-08
16.321757	1.08999e-08
16.299804	1.10998e-08
16.277851	1.13034e-08
16.255898	1.15108e-08
16.233944	1.1722e-08
16.211991	1.1937e-08
16.190038	1.2156e-08
16.168085	1.23791e-08
16.146132	1.26062e-08
16.124179	1.28375e-08
16.102226	1.3073e-08
16.080273	1.33129e-08
16.058320	1.35572e-08
16.036367	1.38059e-08
16.014414	1.40593e-08
15.992460	1.43172e-08
15.970507	1.458e-08
15.948554	1.48475e-08
15.926601	1.512e-08
15.904648	1.53975e-08
15.882695	1.56801e-08
15.860742	1.59678e-08
15.838789	1.62609e-08
15.816836	1.65593e-08
15.794883	1.68633e-08
15.772930	1.71728e-08
15.750976	1.7488e-08
15.729023	1.7809e-08
15.707070	1.81359e-08
15.685117	1.84688e-08
15.663164	1.88078e-08
15.641211	1.91531e-08
15.619258	1.95047e-08
15.597305	1.98627e-08
15.575352	2.02274e-08
15.553399	2.05987e-08
15.531446	2.09769e-08
15.509492	2.13621e-08
15.487539	2.17543e-08
15.465586	2.21537e-08
15.443633	2.25605e-08
15.421680	2.29747e-08
15.399727	2.33966e-08
15.377774	2.38262e-08
15.355821	2.42637e-08
15.333868	2.47093e-08
15.311915	2.5163e-08
15.289961	2.56251e-08
15.268008	2.60957e-08
15.246055	2.6575e-08
15.224102	2.70631e-08
15.202149	2.75601e-08
15.180196	2.80663e-08
15.158243	2.85818e-08
15.136290	2.91068e-08
15.114337	2.96414e-08
15.092384	3.01859e-08
15.070431	3.07404e-08
15.048477	3.13051e-08
15.026524	3.18801e-08
15.004571	3.24658e-08
14.982618	3.30622e-08
14.960665	3.36696e-08
14.938712	3.42882e-08
14.916759	3.49182e-08
14.894806	3.55597e-08
14.872853	3.62131e-08
14.850900	3.68785e-08
14.828947	3.75561e-08
14.806993	3.82462e-08
14.785040	3.8949e-08
14.763087	3.96647e-08
14.741134	4.03936e-08
14.719181	4.11359e-08
14.697228	4.18919e-08
14.675275	4.26618e-08
14.653322	4.34459e-08
14.631369	4.42444e-08
14.609416	4.50576e-08
14.587463	4.58858e-08
14.565509	4.67292e-08
14.543556	4.75881e-08
14.521603	4.84629e-08
14.499650	4.93537e-08
14.477697	5.0261e-08
14.455744	5.1185e-08
14.433791	5.2126e-08
14.411838	5.30843e-08
14.389885	5.40602e-08
14.367932	5.50542e-08
14.345979	5.60664e-08
14.324025	5.70973e-08
14.302072	5.81471e-08
14.280119	5.92163e-08
14.258166	6.03052e-08
14.236213	6.14142e-08
14.214260	6.25436e-08
14.192307	6.36937e-08
14.170354	6.48651e-08
14.148401	6.60581e-08
14.126448	6.7273e-08
14.104495	6.85103e-08
14.082541	6.97704e-08
14.060588	7.10537e-08
14.038635	7.23607e-08
14.016682	7.36917e-08
13.994729	7.50473e-08
13.972776	7.64279e-08
13.950823	7.78339e-08
13.928870	7.92658e-08
13.906917	8.07241e-08
13.884964	8.22093e-08
13.863011	8.37218e-08
13.841057	8.52622e-08
13.819104	8.68311e-08
13.797151	8.84288e-08
13.775198	9.0056e-08
13.753245	9.17132e-08
13.731292	9.34009e-08
13.709339	9.51198e-08
13.687386	9.68703e-08
13.665433	9.86532e-08
13.643480	1.00469e-07
13.621527	1.02318e-07
13.599573	1.04201e-07
13.577620	1.06119e-07
13.555667	1.08073e-07
13.533714	1.10062e-07
13.511761	1.12088e-07
13.489808	1.14152e-07
13.467855	1.16253e-07
13.445902	1.18394e-07
13.423949	1.20573e-07
13.401996	1.22793e-07
13.380043	1.25054e-07
13.358089	1.27357e-07
13.336136	1.29702e-07
13.314183	1.3209e-07
13.292230	1.34523e-07
13.270277	1.37e-07
13.248324	1.39523e-07
13.226371	1.42093e-07
13.204418	1.4471e-07
13.182465	1.47375e-07
13.160512	1.5009e-07
13.138559	1.52854e-07
13.116605	1.5567e-07
13.094652	1.58538e-07
13.072699	1.61458e-07
13.050746	1.64433e-07
13.028793	1.67462e-07
13.006840	1.70548e-07
12.984887	1.7369e-07
12.962934	1.7689e-07
12.940981	1.8015e-07
12.919028	1.83469e-07
12.897075	1.8685e-07
12.875121	1.90293e-07
12.853168	1.938e-07
12.831215	1.97372e-07
12.809262	2.0101e-07
12.787309	2.04715e-07
12.765356	2.08488e-07
12.743403	2.12331e-07
12.721450	2.16245e-07
12.699497	2.20231e-07
12.677544	2.24291e-07
12.655591	2.28426e-07
12.633637	2.32638e-07
12.611684	2.36927e-07
12.589731	2.41295e-07
12.567778	2.45744e-07
12.545825	2.50276e-07
12.523872	2.54891e-07
12.501919	2.59591e-07
12.479966	2.64379e-07
12.458013	2.69255e-07
12.436060	2.74221e-07
12.414106	2.79278e-07
12.392153	2.8443e-07
12.370200	2.89676e-07
12.348247	2.9502e-07
12.326294	3.00462e-07
12.304341	3.06005e-07
12.282388	3.11651e-07
12.260435	3.174e-07
12.238482	3.23257e-07
12.216529	3.29221e-07
12.194576	3.35296e-07
12.172622	3.41484e-07
12.150669	3.47785e-07
12.128716	3.54204e-07
12.106763	3.60741e-07
12.084810	3.67399e-07
12.062857	3.7418e-07
12.040904	3.81087e-07
12.018951	3.88121e-07
11.996998	3.95286e-07
11.975045	4.02583e-07
11.953092	4.10016e-07
11.931138	4.17585e-07
11.909185	4.25296e-07
11.887232	4.33148e-07
11.865279	4.41147e-07
11.843326	4.49293e-07
11.821373	4.5759e-07
11.799420	4.66041e-07
11.777467	4.74648e-07
11.755514	4.83415e-07
11.733561	4.92344e-07
11.711608	5.01438e-07
11.689654	5.10701e-07
11.667701	5.20135e-07
11.645748	5.29744e-07
11.623795	5.39532e-07
11.601842	5.495e-07
11.579889	5.59653e-07
11.557936	5.69995e-07
11.535983	5.80528e-07
11.514030	5.91256e-07
11.492077	6.02183e-07
11.470124	6.13313e-07
11.448170	6.24649e-07
11.426217	6.36195e-07
11.404264	6.47955e-07
11.382311	6.59933e-07
11.360358	6.72133e-07
11.338405	6.84559e-07
11.316452	6.97216e-07
11.294499	7.10108e-07
11.272546	7.23238e-07
11.250593	7.36613e-07
11.228640	7.50235e-07
11.206686	7.6411e-07
11.184733	7.78242e-07
11.162780	7.92637e-07
11.140827	8.07299e-07
11.118874	8.22232e-07
11.096921	8.37443e-07
11.074968	8.52936e-07
11.053015	8.68717e-07
11.031062	8.8479e-07
11.009109	9.01162e-07
10.987156	9.17838e-07
10.965202	9.34824e-07
10.943249	9.52124e-07
10.921296	9.69747e-07
10.899343	9.87696e-07
10.877390	1.00598e-06
10.855437	1.0246e-06
10.833484	1.04357e-06
10.811531	1.06289e-06
10.789578	1.08257e-06
10.767625	1.10261e-06
10.745672	1.12303e-06
10.723718	1.14383e-06
10.701765	1.16501e-06
10.679812	1.18659e-06
10.657859	1.20857e-06
10.635906	1.23095e-06
10.613953	1.25376e-06
10.592000	1.27698e-06
10.570047	1.30064e-06
10.548094	1.32474e-06
10.526141	1.34928e-06
10.504188	1.37429e-06
10.482234	1.39976e-06
10.460281	1.4257e-06
10.438328	1.45212e-06
10.416375	1.47904e-06
10.394422	1.50645e-06
10.372469	1.53438e-06
10.350516	1.56283e-06
10.328563	1.5918e-06
10.306610	1.62132e-06
10.284657	1.65138e-06
10.262704	1.68201e-06
10.240750	1.7132e-06
10.218797	1.74498e-06
10.196844	1.77734e-06
10.174891	1.81031e-06
10.152938	1.8439e-06
10.130985	1.87811e-06
10.109032	1.91295e-06
10.087079	1.94845e-06
10.065126	1.98461e-06
10.043173	2.02144e-06
10.021220	2.05895e-06
9.999266	2.09717e-06
9.977313	2.1361e-06
9.955360	2.17575e-06
9.933407	2.21615e-06
9.911454	2.25729e-06
9.889501	2.29921e-06
9.867548	2.3419e-06
9.845595	2.3854e-06
9.823642	2.4297e-06
9.801689	2.47483e-06
9.779736	2.5208e-06
9.757782	2.56763e-06
9.735829	2.61534e-06
9.713876	2.66393e-06
9.691923	2.71343e-06
9.669970	2.76386e-06
9.648017	2.81522e-06
9.626064	2.86755e-06
9.604111	2.92085e-06
9.582158	2.97515e-06
9.560205	3.03046e-06
9.538252	3.08681e-06
9.516298	3.14421e-06
9.494345	3.20268e-06
9.472392	3.26224e-06
9.450439	3.32292e-06
9.428486	3.38473e-06
9.406533	3.44769e-06
9.384580	3.51184e-06
9.362627	3.57718e-06
9.340674	3.64375e-06
9.318721	3.71156e-06
9.296767	3.78063e-06
9.274814	3.85101e-06
9.252861	3.92269e-06
9.230908	3.99572e-06
9.208955	4.07012e-06
9.187002	4.14591e-06
9.165049	4.22311e-06
9.143096	4.30177e-06
9.121143	4.38189e-06
9.099190	4.46352e-06
9.077237	4.54667e-06
9.055283	4.63139e-06
9.033330	4.71769e-06
9.011377	4.8056e-06
8.989424	4.89517e-06
8.967471	4.98641e-06
8.945518	5.07937e-06
8.923565	5.17407e-06
8.901612	5.27054e-06
8.879659	5.36882e-06
8.857706	5.46895e-06
8.835753	5.57095e-06
8.813799	5.67487e-06
8.791846	5.78074e-06
8.769893	5.88859e-06
8.747940	5.99847e-06
8.725987	6.11042e-06
8.704034	6.22446e-06
8.682081	6.34065e-06
8.660128	6.45902e-06
8.638175	6.57962e-06
8.616222	6.70248e-06
8.594269	6.82765e-06
8.572315	6.95517e-06
8.550362	7.08509e-06
8.528409	7.21745e-06
8.506456	7.3523e-06
8.484503	7.48969e-06
8.462550	7.62966e-06
8.440597	7.77227e-06
8.418644	7.91756e-06
8.396691	8.06559e-06
8.374738	8.2164e-06
8.352785	8.37005e-06
8.330831	8.5266e-06
8.308878	8.68609e-06
8.286925	8.84859e-06
8.264972	9.01415e-06
8.243019	9.18284e-06
8.221066	9.3547e-06
8.199113	9.5298e-06
8.177160	9.70821e-06
8.155207	9.88998e-06
8.133254	1.00752e-05
8.111301	1.02639e-05
8.089347	1.04561e-05
8.067394	1.0652e-05
8.045441	1.08516e-05
8.023488	1.1055e-05
8.001535	1.12622e-05
7.979582	1.14733e-05
7.957629	1.16884e-05
7.935676	1.19075e-05
7.913723	1.21308e-05
7.891770	1.23584e-05
7.869817	1.25902e-05
7.847863	1.28264e-05
7.825910	1.30671e-05
7.803957	1.33124e-05
7.782004	1.35623e-05
7.760051	1.38169e-05
7.738098	1.40764e-05
7.716145	1.43407e-05
7.694192	1.46101e-05
7.672239	1.48846e-05
7.650286	1.51643e-05
7.628333	1.54493e-05
7.606379	1.57397e-05
7.584426	1.60356e-05
7.562473	1.63371e-05
7.540520	1.66443e-05
7.518567	1.69574e-05
7.496614	1.72765e-05
7.474661	1.76016e-05
7.452708	1.79328e-05
7.430755	1.82704e-05
7.408802	1.86144e-05
7.386849	1.89649e-05
7.364895	1.93221e-05
7.342942	1.96862e-05
7.320989	2.00571e-05
7.299036	2.04351e-05
7.277083	2.08203e-05
7.255130	2.12128e-05
7.233177	2.16129e-05
7.211224	2.20205e-05
7.189271	2.2436e-05
7.167318	2.28593e-05
7.145365	2.32908e-05
7.123411	2.37305e-05
7.101458	2.41786e-05
7.079505	2.46352e-05
7.057552	2.51006e-05
7.035599	2.55749e-05
7.013646	2.60582e-05
6.991693	2.65508e-05
6.969740	2.70528e-05
6.947787	2.75645e-05
6.925834	2.80859e-05
6.903881	2.86173e-05
6.881927	2.9159e-05
6.859974	2.9711e-05
6.838021	3.02736e-05
6.816068	3.0847e-05
6.794115	3.14314e-05
6.772162	3.2027e-05
6.750209	3.26341e-05
6.728256	3.32529e-05
6.706303	3.38836e-05
6.684350	3.45264e-05
6.662397	3.51815e-05
6.640443	3.58493e-05
6.618490	3.653e-05
6.596537	3.72238e-05
6.574584	3.79309e-05
6.552631	3.86518e-05
6.530678	3.93865e-05
6.508725	4.01354e-05
6.486772	4.08988e-05
6.464819	4.1677e-05
6.442866	4.24702e-05
6.420912	4.32787e-05
6.398959	4.4103e-05
6.377006	4.49432e-05
6.355053	4.57996e-05
6.333100	4.66727e-05
6.311147	4.75628e-05
6.289194	4.84701e-05
6.267241	4.93951e-05
6.245288	5.0338e-05
6.223335	5.12993e-05
6.201382	5.22793e-05
6.179428	5.32784e-05
6.157475	5.4297e-05
6.135522	5.53354e-05
6.113569	5.63941e-05
6.091616	5.74735e-05
6.069663	5.8574e-05
6.047710	5.9696e-05
6.025757	6.084e-05
6.003804	6.20063e-05
5.981851	6.31956e-05
5.959898	6.44081e-05
5.937944	6.56445e-05
5.915991	6.69052e-05
5.894038	6.81906e-05
5.872085	6.95013e-05
5.850132	7.08379e-05
5.828179	7.22008e-05
5.806226	7.35906e-05
5.784273	7.50078e-05
5.762320	7.6453e-05
5.740367	7.79268e-05
5.718414	7.94298e-05
5.696460	8.09626e-05
5.674507	8.25258e-05
5.652554	8.412e-05
5.630601	8.5746e-05
5.608648	8.74042e-05
5.586695	8.90955e-05
5.564742	9.08206e-05
5.542789	9.25801e-05
5.520836	9.43747e-05
5.498883	9.62053e-05
5.476930	9.80725e-05
5.454976	9.99772e-05
5.433023	0.00010192
5.411070	0.000103902
5.389117	0.000105924
5.367164	0.000107987
5.345211	0.000110091
5.323258	0.000112238
5.301305	0.000114428
5.279352	0.000116663
5.257399	0.000118943
5.235446	0.00012127
5.213492	0.000123644
5.191539	0.000126066
5.169586	0.000128538
5.147633	0.000131061
5.125680	0.000133635
5.103727	0.000136262
5.081774	0.000138944
5.059821	0.00014168
5.037868	0.000144474
5.015915	0.000147325
4.993962	0.000150235
4.972008	0.000153206
4.950055	0.000156239
4.928102	0.000159336
4.906149	0.000162497
4.884196	0.000165725
4.862243	0.000169021
4.840290	0.000172386
4.818337	0.000175823
4.796384	0.000179333
4.774431	0.000182918
4.752478	0.00018658
4.730524	0.00019032
4.708571	0.00019414
4.686618	0.000198044
4.664665	0.000202032
4.642712	0.000206107
4.620759	0.000210271
4.598806	0.000214527
4.576853	0.000218876
4.554900	0.000223322
4.532947	0.000227867
4.510994	0.000232514
4.489040	0.000237266
4.467087	0.000242126
4.445134	0.000247096
4.423181	0.00025218
4.401228	0.000257382
4.379275	0.000262705
4.357322	0.000268152
4.335369	0.000273729
4.313416	0.000279438
4.291463	0.000285285
4.269510	0.000291274
4.247556	0.00029741
4.225603	0.000303699
4.203650	0.000310146
4.181697	0.000316758
4.159744	0.00032354
4.137791	0.000330501
4.115838	0.000337648
4.093885	0.00034499
4.071932	0.000352536
4.049979	0.000360297
4.028026	0.000368284
4.006072	0.000376513
3.984119	0.000384997
3.962166	0.000393755
3.940213	0.000402809
3.918260	0.000412184
3.896307	0.000421912
3.874354	0.000432035
3.852401	0.000442608
3.830448	0.000453706
3.808495	0.000465449
3.786542	0.000478041
3.764588	0.000491927
&
```
