## Supplementary material for "RNA covariation at helix-level resolution for the identification of evolutionarily conserved RNA structure": coolair_classIIi.137-550.nhmmer.1e-5.nhmmer.sto.withss.cov

```
#
# Method Target_E-val [cov_min,cov_max] [FP | TP True Found | Sen PPV F] 
# GTp    0.05           [-9.95,2876.83]    [12 | 0 119 12 | 0.00 0.00 0.00] 
#
# #tests = 119 (base pairs) 71134 (others)
# in_given  left_pos       right_pos        score      E-value          pvalue      substitutions      power
#----------------------------------------------------------------------------------------------------------------
~	       772	       793	2876.82691	0.000169937	2.38897e-09	507		1.00
~	       791	       793	2586.95107	0.000992546	1.39532e-08	203		1.00
 	       812	       819	2875.91233	0.000170871	2.4021e-09	384		1.00
 	       824	       828	2506.27460	0.00162262	2.28107e-08	537		1.00
~	       994	       996	2254.31087	0.00753191	1.05883e-07	960		1.00
 	      1006	      1007	2686.11416	0.000542655	7.62864e-09	484		1.00
~	      1008	      1010	2293.91058	0.00591688	8.31793e-08	802		1.00
 	      1011	      1014	2484.00430	0.00185814	2.61216e-08	929		1.00
 	      1077	      1078	2388.51470	0.00332467	4.67381e-08	224		1.00
~	      1081	      1138	2493.27035	0.00175633	2.46905e-08	375		1.00
~	      1081	      1149	2070.81199	0.0230542	3.24095e-07	302		1.00
~	      1138	      1149	2421.57530	0.00271831	3.8214e-08	369		1.00
```
