## Supplementary material for "RNA covariation at helix-level resolution for the identification of evolutionarily conserved RNA structure": coolair_classIIi.137-550.nhmmer.1e-5.nhmmer.sto.withss.helixcov

```
# RMs = 16 L = 1758

# RM 407-447 549-580, nbp = 4 nbp_cov = 0
# pvals: 0.145049,0.156906,0.34475,0.13446
# aggregated LANCASTER        E-value: 0.641313 P-value: 0.0400821

# RM 884-894 907-909, nbp = 3 nbp_cov = 0
# pvals: 0.0252621,0.0862399,0.00470085
# aggregated LANCASTER        E-value: 0.0169025 P-value: 0.0010564 *

# RM 996-1006 1011-1020, nbp = 5 nbp_cov = 0
# pvals: 0.0647215,0.0261294,0.0400938,0.335516,1
# aggregated LANCASTER        E-value: 16 P-value: 1

# RM 973-990 1027-1038, nbp = 7 nbp_cov = 0
# pvals: 0.38136,0.00818632,0.0354638,0.0790016,1,0.0303664,0.107937
# aggregated LANCASTER        E-value: 16 P-value: 1

# RM 918-969 1046-1104, nbp = 20 nbp_cov = 0
# pvals: 1,0.0548812,1,1,0.155809,0.0351733,0.126559,0.13796,0.129559,1,1,0.0581561,0.134101,0.0130009,0.0113792,0.0970128,1,1,0.0443441,0.163681
# aggregated LANCASTER        E-value: 16 P-value: 1

# RM 863-883 1125-1135, nbp = 5 nbp_cov = 0
# pvals: 1,1,0.0575344,1,1
# aggregated LANCASTER        E-value: 16 P-value: 1

# RM 854-862 1144-1150, nbp = 6 nbp_cov = 0
# pvals: 0.348352,0.161581,0.104836,0.0197978,1,1
# aggregated LANCASTER        E-value: 16 P-value: 1

# RM 832-839 1154-1165, nbp = 4 nbp_cov = 0
# pvals: 1,1,0.091227,1
# aggregated LANCASTER        E-value: 16 P-value: 1

# RM 811-824 1186-1192, nbp = 5 nbp_cov = 0
# pvals: 0.0736664,1,1,1,1
# aggregated LANCASTER        E-value: 16 P-value: 1

# RM 634-722 1195-1284, nbp = 10 nbp_cov = 0
# pvals: 0.367015,0.4748,1,1,0.448693,1,1,1,1,1
# aggregated LANCASTER        E-value: 16 P-value: 1

# RM 1341-1430 1442-1522, nbp = 17 nbp_cov = 0
# pvals: 0.303774,0.233006,0.354458,0.351683,0.352109,0.415303,0.301291,0.17157,0.32137,0.465442,0.151078,0.0338175,0.485507,0.193392,0.452357,0.0804682,0.385328
# aggregated LANCASTER        E-value: 0.226391 P-value: 0.0141495

# RM 1290-1308 1541-1551, nbp = 4 nbp_cov = 0
# pvals: 0.0728847,0.200211,0.1499,0.332618
# aggregated LANCASTER        E-value: 0.54635 P-value: 0.0341469

# RM 1554-1557 1594-1610, nbp = 2 nbp_cov = 0
# pvals: 0.300916,0.305697
# aggregated LANCASTER        E-value: 4.04884 P-value: 0.253053

# RM 590-608 1643-1653, nbp = 3 nbp_cov = 0
# pvals: 0.458249,0.460588,0.225864
# aggregated LANCASTER        E-value: 4.92153 P-value: 0.307596

# RM 324-396 1695-1713, nbp = 8 nbp_cov = 0
# pvals: 0.130639,0.352507,0.296937,0.32296,0.326767,0.18605,0.150396,0.37906
# aggregated LANCASTER        E-value: 0.619843 P-value: 0.0387402

# RM 45-138 1718-1758, nbp = 16 nbp_cov = 0
# pvals: 0.417945,0.423226,0.257713,0.277683,0.0739646,0.460129,0.189364,0.239205,0.117749,0.356611,0.22601,0.306109,0.306109,0.105871,0.403053,0.298227
# aggregated LANCASTER        E-value: 0.11191 P-value: 0.00699438
```
