## Supplementary material for "RNA covariation at helix-level resolution for the identification of evolutionarily conserved RNA structure": coolair_classIIi.137-550.nhmmer.1e-5.nhmmer.sto.withss.power

```
# Power analysis of given structure
#
# Powertype = SINGLE SUBSTITUTIONS
# covary left_pos right_pos substitutions power
#----------------------------------------------------------------
45		1758		72		0.92
47		1757		91		0.96
50		1755		94		0.96
54		1754		63		0.90
56		1753		123		1.00
58		1752		88		0.95
69		1748		197		1.00
83		1747		126		1.00
87		1746		121		1.00
91		1745		128		1.00
97		1736		174		1.00
107		1734		197		1.00
114		1733		184		1.00
127		1723		194		1.00
133		1719		134		1.00
138		1718		165		1.00
324		1713		246		1.00
333		1712		255		1.00
348		1709		327		1.00
355		1700		311		1.00
363		1698		251		1.00
373		1697		298		1.00
384		1696		331		1.00
396		1695		313		1.00
407		580		640		1.00
419		570		635		1.00
435		559		719		1.00
447		549		687		1.00
590		1653		290		1.00
594		1650		218		1.00
608		1643		217		1.00
634		1284		205		1.00
646		1276		290		1.00
660		1261		364		1.00
673		1253		289		1.00
680		1234		180		1.00
686		1226		619		1.00
690		1208		359		1.00
696		1203		503		1.00
706		1197		459		1.00
722		1195		256		1.00
811		1192		672		1.00
812		1189		244		1.00
819		1188		795		1.00
820		1187		722		1.00
824		1186		291		1.00
832		1165		714		1.00
833		1158		632		1.00
835		1157		54		0.88
839		1154		344		1.00
854		1150		343		1.00
855		1149		451		1.00
859		1147		651		1.00
860		1146		473		1.00
861		1145		675		1.00
862		1144		393		1.00
863		1135		351		1.00
864		1134		839		1.00
873		1127		399		1.00
876		1126		277		1.00
883		1125		713		1.00
884		909		49		0.86
893		908		698		1.00
894		907		519		1.00
918		1104		831		1.00
920		1103		42		0.83
931		1097		513		1.00
932		1096		676		1.00
933		1095		75		0.92
934		1094		527		1.00
935		1093		984		1.00
937		1092		250		1.00
938		1085		778		1.00
940		1083		740		1.00
946		1078		72		0.92
956		1077		311		1.00
957		1068		864		1.00
958		1067		279		1.00
960		1061		75		0.92
961		1057		1104		1.00
964		1051		234		1.00
966		1050		203		1.00
968		1047		1179		1.00
969		1046		41		0.82
973		1038		60		0.89
974		1037		1142		1.00
978		1036		8		0.24
983		1031		25		0.67
984		1029		536		1.00
989		1028		91		0.96
990		1027		61		0.89
996		1020		361		1.00
997		1019		1124		1.00
1001		1014		297		1.00
1002		1013		574		1.00
1006		1011		947		1.00
1290		1551		62		0.90
1295		1549		75		0.92
1298		1542		71		0.92
1308		1541		53		0.87
1341		1522		64		0.90
1347		1519		60		0.89
1351		1506		55		0.88
1356		1505		49		0.86
1375		1504		56		0.88
1376		1488		65		0.90
1385		1482		53		0.87
1386		1481		43		0.83
1387		1478		37		0.80
1404		1472		34		0.78
1409		1460		37		0.80
1410		1458		31		0.75
1411		1457		39		0.81
1416		1456		33		0.77
1419		1448		33		0.77
1425		1443		42		0.83
1430		1442		37		0.80
1554		1610		33		0.77
1557		1594		23		0.64
#
# BPAIRS 119
# avg substitutions per BP 326.1
# BPAIRS expected to covary 112.6 +/- 2.2
# BPAIRS observed to covary 0
#
```
