## Supplementary material for "RNA covariation at helix-level resolution for the identification of evolutionarily conserved RNA structure": coolair_classIIi.137-550.nhmmer.1e-5.nhmmer.sto.withss.surv (part 1 of 3)

```
542.950000	0.00840336
461.350000	0.0168067
412.950000	0.0252101
393.750000	0.0336134
331.800000	0.0420168
296.750000	0.0504202
291.900000	0.0588235
271.400000	0.0672269
257.200000	0.0756303
252.200000	0.0840336
251.050000	0.092437
234.650000	0.10084
221.550000	0.109244
195.700000	0.117647
190.300000	0.12605
189.050000	0.134454
176.950000	0.142857
163.800000	0.151261
162.650000	0.159664
162.200000	0.168067
155.150000	0.176471
153.300000	0.184874
146.050000	0.193277
140.300000	0.201681
134.200000	0.210084
126.700000	0.218487
125.700000	0.226891
123.800000	0.235294
115.550000	0.243697
108.750000	0.252101
106.600000	0.260504
105.850000	0.268908
103.500000	0.277311
103.250000	0.285714
100.900000	0.294118
96.500000	0.302521
93.600000	0.310924
93.300000	0.319328
92.900000	0.327731
90.200000	0.336134
89.600000	0.344538
87.050000	0.352941
85.950000	0.361345
81.950000	0.369748
75.150000	0.378151
73.700000	0.386555
72.000000	0.394958
69.200000	0.403361
59.500000	0.411765
59.450000	0.420168
57.050000	0.428571
55.000000	0.436975
49.150000	0.445378
43.300000	0.453782
38.000000	0.462185
37.650000	0.470588
36.950000	0.478992
36.850000	0.487395
36.200000	0.495798
35.700000	0.504202
35.600000	0.521008
31.700000	0.529412
31.300000	0.537815
30.350000	0.546218
28.900000	0.554622
28.200000	0.563025
26.000000	0.571429
25.150000	0.579832
24.350000	0.588235
24.250000	0.596639
24.150000	0.605042
23.700000	0.613445
23.200000	0.621849
20.750000	0.630252
18.000000	0.638655
17.500000	0.647059
16.600000	0.655462
12.600000	0.663866
9.850000	0.672269
9.250000	0.680672
8.050000	0.689076
2.400000	0.697479
1.600000	0.705882
0.300000	0.714286
-0.100000	0.722689
-0.200000	0.731092
-1.250000	0.739496
-3.300000	0.747899
-5.650000	0.756303
-9.950000	1
&
2876.800000	1.4058e-05
2875.900000	2.8116e-05
2686.100000	4.21739e-05
2586.950000	5.62319e-05
2506.250000	7.02899e-05
2493.250000	8.43479e-05
2484.000000	9.84058e-05
2421.550000	0.000112464
2388.500000	0.000126522
2293.900000	0.00014058
2254.300000	0.000154638
2070.800000	0.000168696
1797.000000	0.000182754
1772.650000	0.000196812
1671.100000	0.00021087
1612.850000	0.000224928
1541.300000	0.000238986
1533.700000	0.000253044
1471.050000	0.000267102
1406.500000	0.00028116
1405.100000	0.000295217
1381.750000	0.000309275
1365.650000	0.000323333
1350.200000	0.000337391
1325.100000	0.000351449
1311.450000	0.000365507
1308.600000	0.000379565
1305.700000	0.000393623
1279.350000	0.000407681
1239.400000	0.000421739
1216.700000	0.000435797
1203.200000	0.000449855
1191.050000	0.000463913
1176.200000	0.000477971
1174.700000	0.000492029
1168.400000	0.000506087
1163.550000	0.000520145
1163.450000	0.000534203
1160.450000	0.000548261
1159.000000	0.000562319
1154.900000	0.000576377
1153.100000	0.000590435
1143.150000	0.000604493
1122.500000	0.000618551
1119.300000	0.000632609
1119.000000	0.000646667
1111.850000	0.000660725
1110.900000	0.000674783
1110.750000	0.000688841
1110.450000	0.000702899
1108.000000	0.000716957
1107.350000	0.000731015
1102.600000	0.000745073
1085.750000	0.000759131
1085.700000	0.000773189
1085.350000	0.000787247
1083.600000	0.000801305
1081.400000	0.000815363
1064.250000	0.000829421
1061.250000	0.000843479
1058.700000	0.000857536
1056.650000	0.000871594
1053.950000	0.000885652
1042.700000	0.00089971
1041.050000	0.000927826
1038.500000	0.000941884
1031.800000	0.000955942
1027.400000	0.00097
1024.100000	0.000998116
1017.000000	0.00101217
1014.900000	0.00102623
1013.450000	0.00104029
1008.350000	0.00105435
1005.850000	0.00106841
999.050000	0.00108246
997.900000	0.00109652
994.250000	0.00111058
990.900000	0.00112464
983.400000	0.0011387
982.800000	0.00115275
978.500000	0.00116681
976.200000	0.00118087
972.850000	0.00119493
972.450000	0.00120899
970.000000	0.00122304
961.200000	0.0012371
958.850000	0.00125116
958.800000	0.00126522
958.550000	0.00127928
958.350000	0.00129333
951.200000	0.00130739
945.950000	0.00132145
944.400000	0.00133551
935.150000	0.00134957
934.800000	0.00136362
934.200000	0.00137768
932.450000	0.00139174
930.900000	0.0014058
926.350000	0.00141986
925.950000	0.00143391
923.100000	0.00144797
911.650000	0.00146203
910.750000	0.00147609
908.650000	0.00149015
906.600000	0.0015042
905.600000	0.00151826
903.350000	0.00153232
902.400000	0.00154638
901.450000	0.00156044
897.450000	0.00157449
892.950000	0.00158855
892.200000	0.00160261
891.250000	0.00161667
889.000000	0.00163073
885.500000	0.00164478
885.350000	0.00165884
882.100000	0.0016729
871.950000	0.00168696
869.750000	0.00170101
866.700000	0.00171507
862.850000	0.00172913
862.500000	0.00174319
862.300000	0.00175725
858.950000	0.0017713
858.300000	0.00178536
857.950000	0.00179942
852.650000	0.00181348
844.550000	0.00182754
843.700000	0.00184159
841.150000	0.00186971
840.300000	0.00188377
838.450000	0.00189783
837.950000	0.00191188
836.050000	0.00192594
836.000000	0.00194
832.750000	0.00195406
828.200000	0.00196812
827.250000	0.00198217
820.600000	0.00199623
820.400000	0.00201029
819.700000	0.00202435
819.050000	0.00203841
816.800000	0.00205246
816.400000	0.00206652
816.000000	0.00208058
813.450000	0.00209464
812.250000	0.0021087
809.200000	0.00212275
807.950000	0.00213681
805.350000	0.00215087
802.200000	0.00216493
801.550000	0.00217899
799.750000	0.00219304
797.900000	0.0022071
794.200000	0.00222116
789.950000	0.00223522
789.650000	0.00224928
789.600000	0.00226333
788.600000	0.00227739
787.600000	0.00229145
787.200000	0.00230551
786.100000	0.00231957
784.950000	0.00233362
784.750000	0.00234768
783.300000	0.00236174
780.700000	0.0023758
780.100000	0.00238986
779.400000	0.00240391
778.100000	0.00241797
776.800000	0.00243203
776.250000	0.00244609
775.250000	0.00246015
775.200000	0.0024742
773.450000	0.00248826
770.200000	0.00250232
765.200000	0.00251638
763.100000	0.00253044
761.850000	0.00254449
761.000000	0.00255855
760.250000	0.00257261
756.850000	0.00258667
756.100000	0.00260073
755.800000	0.00261478
755.600000	0.00262884
755.200000	0.0026429
755.100000	0.00265696
754.350000	0.00267102
753.350000	0.00268507
752.700000	0.00269913
751.350000	0.00271319
751.050000	0.00272725
750.650000	0.00274131
749.950000	0.00275536
749.750000	0.00276942
749.650000	0.00278348
748.550000	0.00279754
746.750000	0.0028116
746.300000	0.00282565
744.700000	0.00283971
743.400000	0.00285377
740.900000	0.00286783
740.700000	0.00288188
739.100000	0.00289594
736.550000	0.00291
734.650000	0.00292406
732.500000	0.00293812
731.450000	0.00295217
730.350000	0.00296623
730.300000	0.00298029
727.600000	0.00299435
726.500000	0.00300841
725.450000	0.00302246
725.400000	0.00305058
724.200000	0.00306464
724.100000	0.0030787
722.950000	0.00309275
720.350000	0.00310681
718.400000	0.00312087
717.700000	0.00313493
717.150000	0.00314899
715.200000	0.00316304
715.050000	0.0031771
714.000000	0.00319116
713.550000	0.00320522
713.100000	0.00321928
713.000000	0.00323333
712.500000	0.00324739
709.850000	0.00326145
709.400000	0.00328957
708.800000	0.00330362
708.650000	0.00331768
708.050000	0.00333174
706.050000	0.0033458
705.100000	0.00335986
701.950000	0.00337391
701.050000	0.00338797
699.450000	0.00340203
699.300000	0.00341609
698.750000	0.00343015
698.500000	0.0034442
697.900000	0.00345826
697.250000	0.00347232
696.400000	0.00348638
694.100000	0.00350044
693.200000	0.00351449
692.850000	0.00352855
690.950000	0.00354261
689.150000	0.00355667
688.750000	0.00357073
688.150000	0.00358478
685.850000	0.00359884
685.750000	0.0036129
684.850000	0.00362696
684.600000	0.00364102
684.200000	0.00365507
684.050000	0.00366913
683.600000	0.00368319
681.650000	0.00369725
680.850000	0.00371131
679.600000	0.00372536
678.850000	0.00373942
678.000000	0.00375348
676.250000	0.00376754
675.850000	0.0037816
675.200000	0.00379565
674.450000	0.00380971
674.350000	0.00382377
673.300000	0.00383783
672.700000	0.00385189
672.000000	0.00386594
671.700000	0.00388
671.650000	0.00389406
669.600000	0.00390812
669.250000	0.00392218
669.100000	0.00393623
668.900000	0.00395029
668.850000	0.00396435
668.700000	0.00397841
668.100000	0.00399246
667.800000	0.00400652
667.100000	0.00402058
666.850000	0.00403464
663.950000	0.0040487
663.700000	0.00406275
663.600000	0.00407681
663.400000	0.00409087
662.100000	0.00410493
659.050000	0.00411899
658.300000	0.00413304
657.800000	0.00416116
655.950000	0.00417522
655.600000	0.00418928
655.050000	0.00420333
654.900000	0.00421739
654.850000	0.00423145
654.450000	0.00424551
654.100000	0.00425957
652.950000	0.00427362
651.800000	0.00428768
651.500000	0.00430174
647.300000	0.00432986
647.250000	0.00434391
646.550000	0.00435797
645.950000	0.00437203
645.200000	0.00438609
644.250000	0.00440015
644.000000	0.0044142
643.500000	0.00442826
642.400000	0.00444232
641.600000	0.00445638
640.400000	0.00447044
639.900000	0.00448449
639.600000	0.00449855
639.300000	0.00451261
639.150000	0.00452667
637.900000	0.00454073
636.850000	0.00455478
634.250000	0.00456884
634.100000	0.0045829
633.850000	0.00459696
632.350000	0.00461102
632.100000	0.00462507
631.500000	0.00463913
629.900000	0.00465319
629.800000	0.00466725
629.500000	0.00468131
629.050000	0.00469536
627.850000	0.00470942
626.850000	0.00472348
625.650000	0.00473754
625.450000	0.0047516
624.550000	0.00476565
624.350000	0.00477971
623.700000	0.00479377
623.350000	0.00480783
623.200000	0.00483594
622.800000	0.00485
622.100000	0.00486406
621.950000	0.00487812
621.900000	0.00489218
621.250000	0.00490623
619.200000	0.00492029
618.550000	0.00493435
618.100000	0.00496247
617.350000	0.00497652
617.300000	0.00499058
616.500000	0.00500464
615.950000	0.0050187
615.900000	0.00503276
615.100000	0.00504681
614.850000	0.00506087
613.750000	0.00507493
613.400000	0.00508899
613.250000	0.00510304
613.050000	0.0051171
612.800000	0.00514522
612.400000	0.00515928
610.450000	0.00517333
610.150000	0.00518739
609.700000	0.00520145
609.300000	0.00521551
608.150000	0.00522957
607.900000	0.00524362
607.600000	0.00525768
607.500000	0.00527174
607.250000	0.0052858
607.000000	0.00529986
606.050000	0.00531391
605.650000	0.00532797
604.750000	0.00534203
603.000000	0.00535609
602.850000	0.00537015
601.450000	0.0053842
601.100000	0.00539826
600.900000	0.00541232
598.950000	0.00542638
598.900000	0.00544044
598.750000	0.00545449
596.550000	0.00546855
595.300000	0.00548261
594.950000	0.00549667
592.600000	0.00551073
591.250000	0.00552478
590.450000	0.00553884
589.950000	0.0055529
588.450000	0.00556696
587.250000	0.00559507
586.300000	0.00560913
585.850000	0.00562319
585.350000	0.00563725
585.100000	0.00565131
583.700000	0.00566536
580.950000	0.00567942
580.550000	0.00569348
580.300000	0.00570754
579.400000	0.0057216
579.300000	0.00573565
578.750000	0.00574971
578.200000	0.00576377
577.800000	0.00577783
577.750000	0.00579189
577.350000	0.00580594
576.650000	0.00582
576.450000	0.00583406
575.200000	0.00584812
575.000000	0.00586218
574.900000	0.00587623
573.650000	0.00589029
572.800000	0.00590435
572.100000	0.00591841
571.750000	0.00593247
571.200000	0.00596058
571.100000	0.00597464
571.050000	0.0059887
570.600000	0.00600276
570.450000	0.00601681
570.350000	0.00603087
570.300000	0.00604493
569.650000	0.00607305
569.300000	0.0060871
569.200000	0.00611522
569.150000	0.00612928
569.050000	0.00614334
568.550000	0.00615739
568.200000	0.00617145
567.300000	0.00619957
567.250000	0.00621362
567.000000	0.00622768
566.750000	0.00624174
565.500000	0.0062558
564.050000	0.00626986
563.800000	0.00628391
562.900000	0.00629797
562.150000	0.00631203
561.500000	0.00632609
561.350000	0.00634015
560.200000	0.0063542
559.900000	0.00636826
558.950000	0.00638232
558.850000	0.00639638
556.900000	0.00641044
556.100000	0.00642449
555.350000	0.00643855
555.100000	0.00646667
555.000000	0.00648073
554.500000	0.00649478
554.450000	0.00650884
553.700000	0.0065229
553.650000	0.00653696
553.450000	0.00655102
552.900000	0.00656507
552.800000	0.00657913
552.500000	0.00659319
552.150000	0.00660725
551.950000	0.00662131
551.800000	0.00663536
551.200000	0.00664942
550.950000	0.00667754
550.700000	0.0066916
548.700000	0.00670565
548.000000	0.00671971
547.000000	0.00673377
546.800000	0.00674783
546.300000	0.00676189
545.700000	0.00677594
544.750000	0.00679
544.300000	0.00680406
544.100000	0.00681812
543.550000	0.00683218
543.250000	0.00684623
542.750000	0.00686029
542.650000	0.00687435
541.500000	0.00688841
541.250000	0.00690247
540.600000	0.00691652
540.550000	0.00693058
539.450000	0.00694464
537.950000	0.0069587
537.150000	0.00698681
536.450000	0.00700087
536.000000	0.00702899
535.900000	0.00704305
535.850000	0.0070571
535.550000	0.00707116
534.650000	0.00708522
534.000000	0.00709928
533.600000	0.00711334
533.550000	0.00712739
532.000000	0.00714145
531.200000	0.00715551
530.850000	0.00716957
530.600000	0.00718363
530.100000	0.00719768
530.050000	0.00721174
529.850000	0.0072258
529.450000	0.00723986
528.900000	0.00725392
528.300000	0.00726797
528.000000	0.00728203
527.900000	0.00729609
527.400000	0.00731015
527.200000	0.00733826
526.950000	0.00735232
526.700000	0.00736638
526.650000	0.00738044
526.350000	0.00739449
525.950000	0.00740855
525.650000	0.00742261
525.550000	0.00743667
525.450000	0.00745073
524.750000	0.00746478
524.300000	0.00747884
524.000000	0.0074929
523.550000	0.00750696
523.450000	0.00752102
523.300000	0.00753507
522.900000	0.00756319
522.600000	0.00757725
522.150000	0.00759131
521.900000	0.00760536
521.750000	0.00761942
521.400000	0.00763348
521.350000	0.00764754
521.250000	0.0076616
521.150000	0.00767565
520.650000	0.00768971
520.300000	0.00770377
520.150000	0.00771783
518.000000	0.00773189
517.850000	0.00774594
517.400000	0.00777406
517.200000	0.00778812
516.550000	0.00780218
515.150000	0.00781623
514.650000	0.00783029
514.550000	0.00784435
514.450000	0.00785841
514.350000	0.00787247
513.750000	0.00788652
513.600000	0.00790058
512.400000	0.00791464
511.950000	0.0079287
511.000000	0.00794276
510.800000	0.00795681
510.450000	0.00797087
510.250000	0.00798493
508.500000	0.00799899
508.200000	0.00801305
507.850000	0.0080271
507.750000	0.00804116
507.100000	0.00805522
507.050000	0.00806928
506.750000	0.00808334
506.450000	0.00809739
505.750000	0.00811145
505.200000	0.00812551
504.900000	0.00813957
504.800000	0.00815363
504.750000	0.00816768
504.100000	0.00818174
504.050000	0.00820986
503.350000	0.00822392
503.200000	0.00823797
503.050000	0.00825203
501.750000	0.00826609
500.900000	0.00828015
500.700000	0.00829421
500.550000	0.00832232
499.700000	0.00833638
499.350000	0.00835044
498.900000	0.0083645
498.850000	0.00837855
498.650000	0.00839261
498.200000	0.00840667
498.050000	0.00842073
497.150000	0.00843479
496.950000	0.00844884
496.800000	0.0084629
496.650000	0.00847696
495.900000	0.00850507
495.650000	0.00851913
495.350000	0.00853319
494.250000	0.00854725
494.200000	0.00857536
493.800000	0.00858942
493.700000	0.00860348
493.650000	0.00861754
492.850000	0.0086316
492.800000	0.00864565
492.500000	0.00865971
491.750000	0.00868783
491.550000	0.00870189
491.500000	0.00871594
491.300000	0.00873
491.250000	0.00874406
490.050000	0.00877218
489.350000	0.00878623
489.200000	0.00880029
488.650000	0.00881435
488.600000	0.00882841
488.400000	0.00884247
488.350000	0.00885652
487.550000	0.00887058
487.100000	0.00888464
486.900000	0.0088987
486.050000	0.00891276
485.350000	0.00894087
485.150000	0.00895493
484.950000	0.00896899
483.800000	0.00898305
483.200000	0.0089971
483.150000	0.00901116
482.350000	0.00902522
482.250000	0.00903928
482.150000	0.00905334
481.150000	0.00906739
480.000000	0.00908145
479.900000	0.00909551
479.700000	0.00910957
479.550000	0.00913768
479.350000	0.00915174
477.700000	0.0091658
477.650000	0.00917986
477.600000	0.00919392
477.300000	0.00920797
476.250000	0.00922203
476.100000	0.00923609
475.700000	0.00925015
474.750000	0.00926421
474.500000	0.00927826
474.400000	0.00929232
472.750000	0.00930638
472.700000	0.00932044
472.150000	0.0093345
471.950000	0.00934855
471.850000	0.00936261
471.450000	0.00937667
471.300000	0.00939073
471.250000	0.00940479
470.800000	0.00941884
470.700000	0.0094329
470.300000	0.00944696
470.200000	0.00946102
469.850000	0.00947508
469.750000	0.00948913
468.750000	0.00950319
468.500000	0.00951725
467.750000	0.00953131
467.150000	0.00954537
465.500000	0.00955942
464.750000	0.00957348
464.600000	0.00958754
464.350000	0.0096016
463.850000	0.00961565
463.800000	0.00962971
463.750000	0.00964377
463.700000	0.00965783
463.650000	0.00967189
463.600000	0.00968594
463.050000	0.0097
462.200000	0.00971406
461.100000	0.00972812
461.000000	0.00974218
460.800000	0.00975623
460.550000	0.00977029
460.500000	0.00978435
459.950000	0.00979841
459.900000	0.00981247
459.150000	0.00982652
459.100000	0.00984058
458.950000	0.00985464
458.800000	0.0098687
458.550000	0.00988276
458.400000	0.00989681
458.350000	0.00991087
458.300000	0.00992493
458.200000	0.00993899
457.950000	0.00995305
457.800000	0.00998116
457.700000	0.00999522
457.300000	0.0100093
457.250000	0.0100233
457.050000	0.0100374
456.500000	0.0100515
456.250000	0.0100655
455.500000	0.0100796
455.350000	0.0100936
455.250000	0.0101077
455.100000	0.0101217
455.000000	0.0101358
454.800000	0.0101499
454.200000	0.0101639
454.050000	0.010178
452.750000	0.010192
452.450000	0.0102061
452.400000	0.0102342
451.450000	0.0102483
450.900000	0.0102904
450.850000	0.0103045
450.700000	0.0103467
450.000000	0.0103607
449.500000	0.0103748
449.450000	0.0103888
448.900000	0.0104029
448.800000	0.010431
448.050000	0.0104451
447.600000	0.0104591
447.500000	0.0104732
447.450000	0.0104872
447.400000	0.0105013
446.450000	0.0105294
446.400000	0.0105435
446.250000	0.0105575
446.100000	0.0105716
446.050000	0.0105857
445.750000	0.0105997
445.550000	0.0106278
445.150000	0.0106559
445.100000	0.01067
444.900000	0.0106981
444.250000	0.0107122
444.150000	0.0107262
443.800000	0.0107403
443.450000	0.0107544
442.650000	0.0107825
442.300000	0.0107965
442.200000	0.0108106
441.900000	0.0108246
441.600000	0.0108387
441.550000	0.0108528
441.050000	0.0108668
441.000000	0.0108809
440.700000	0.0108949
440.650000	0.010909
440.300000	0.010923
440.050000	0.0109512
440.000000	0.0109652
439.600000	0.0109793
438.950000	0.0109933
438.750000	0.0110074
438.400000	0.0110215
438.350000	0.0110355
437.950000	0.0110496
437.150000	0.0110636
436.600000	0.0110777
436.300000	0.0110917
436.100000	0.0111058
436.000000	0.0111339
435.950000	0.011148
435.600000	0.011162
435.550000	0.0111761
435.450000	0.0111901
435.300000	0.0112042
435.050000	0.0112183
434.750000	0.0112323
434.200000	0.0112464
433.950000	0.0112604
433.800000	0.0112745
433.550000	0.0112886
433.500000	0.0113026
433.400000	0.0113167
433.350000	0.0113448
431.800000	0.0113588
431.650000	0.0113729
431.500000	0.011401
431.300000	0.0114151
431.250000	0.0114291
431.150000	0.0114432
431.100000	0.0114572
430.550000	0.0114713
430.050000	0.0114854
430.000000	0.0115135
429.850000	0.0115275
429.150000	0.0115416
428.900000	0.0115557
428.800000	0.0115697
428.650000	0.0115838
428.350000	0.0115978
428.050000	0.0116119
428.000000	0.0116259
427.850000	0.01164
427.750000	0.0116541
426.800000	0.0116681
426.550000	0.0116822
426.450000	0.0116962
426.300000	0.0117103
426.000000	0.0117244
425.950000	0.0117384
425.900000	0.0117525
425.850000	0.0117665
425.800000	0.0117806
425.700000	0.0117946
425.650000	0.0118087
424.950000	0.0118228
424.750000	0.0118368
424.600000	0.0118509
424.550000	0.0118649
424.350000	0.011879
424.300000	0.011893
424.200000	0.0119071
424.150000	0.0119212
424.050000	0.0119352
424.000000	0.0119493
423.650000	0.0119633
423.450000	0.0119774
423.400000	0.0119915
423.300000	0.0120055
423.000000	0.0120196
422.950000	0.0120336
422.300000	0.0120477
421.900000	0.0120617
421.450000	0.0120758
421.350000	0.0120899
421.300000	0.0121039
421.050000	0.012118
420.300000	0.012132
420.000000	0.0121461
419.950000	0.0121601
419.900000	0.0121742
419.600000	0.0122023
419.150000	0.0122164
419.000000	0.0122304
418.800000	0.0122445
418.200000	0.0122586
418.050000	0.0122726
417.950000	0.0122867
417.850000	0.0123148
417.450000	0.0123288
416.900000	0.0123429
416.400000	0.012357
416.100000	0.012371
416.000000	0.0123991
415.900000	0.0124132
415.750000	0.0124272
415.700000	0.0124413
415.550000	0.0124554
415.300000	0.0124694
415.200000	0.0124835
414.750000	0.0124975
414.700000	0.0125116
414.350000	0.0125257
414.200000	0.0125397
413.950000	0.0125538
413.700000	0.0125678
413.200000	0.0125819
413.050000	0.0125959
412.850000	0.01261
412.750000	0.0126241
412.700000	0.0126381
412.400000	0.0126522
412.050000	0.0126662
411.550000	0.0126803
411.500000	0.0126944
411.350000	0.0127084
411.200000	0.0127365
411.000000	0.0127506
410.850000	0.0127646
410.650000	0.0127787
410.450000	0.0127928
410.400000	0.0128068
410.300000	0.0128209
410.200000	0.0128349
409.800000	0.012849
409.400000	0.012863
409.100000	0.0128771
408.850000	0.0128912
408.800000	0.0129052
408.600000	0.0129193
408.250000	0.0129333
408.200000	0.0129474
407.950000	0.0129615
407.700000	0.0129755
407.600000	0.0129896
407.350000	0.0130036
407.250000	0.0130177
406.900000	0.0130458
406.650000	0.0130599
406.050000	0.013088
405.850000	0.013102
405.800000	0.0131161
405.600000	0.0131301
405.350000	0.0131442
405.300000	0.0131583
405.000000	0.0131723
404.750000	0.0131864
404.500000	0.0132004
404.250000	0.0132145
404.100000	0.0132286
403.950000	0.0132426
403.900000	0.0132567
403.850000	0.0132707
403.700000	0.0132848
403.050000	0.0132988
402.750000	0.0133129
402.450000	0.013341
402.050000	0.0133551
402.000000	0.0133691
401.800000	0.0133832
401.500000	0.0133973
401.300000	0.0134113
401.150000	0.0134254
400.150000	0.0134394
399.950000	0.0134535
399.900000	0.0134675
399.700000	0.0134816
399.350000	0.0134957
399.000000	0.0135097
398.950000	0.0135238
398.750000	0.0135378
398.700000	0.0135519
398.600000	0.0135659
398.100000	0.01358
397.550000	0.0136081
397.450000	0.0136222
397.250000	0.0136362
397.100000	0.0136503
397.050000	0.0136644
396.700000	0.0136784
396.650000	0.0136925
395.700000	0.0137065
395.650000	0.0137206
395.550000	0.0137346
395.050000	0.0137487
394.800000	0.0137628
394.650000	0.0137909
394.450000	0.0138049
394.200000	0.013819
394.000000	0.0138471
393.650000	0.0138612
393.600000	0.0138893
393.350000	0.0139033
393.100000	0.0139174
393.000000	0.0139315
392.850000	0.0139455
392.800000	0.0139596
392.650000	0.0139877
392.600000	0.0140158
392.550000	0.0140299
392.100000	0.0140439
392.050000	0.014058
391.700000	0.014072
391.550000	0.0140861
391.350000	0.0141001
391.300000	0.0141142
391.250000	0.0141283
391.150000	0.0141423
391.100000	0.0141564
390.400000	0.0141704
390.200000	0.0141845
390.100000	0.0141986
389.950000	0.0142126
389.800000	0.0142267
389.700000	0.0142407
389.600000	0.0142548
389.450000	0.0142688
389.200000	0.0142829
389.100000	0.014297
389.050000	0.014311
388.950000	0.0143391
388.650000	0.0143532
388.400000	0.0143673
388.000000	0.0143813
387.500000	0.0143954
387.250000	0.0144094
387.200000	0.0144235
387.050000	0.0144375
386.450000	0.0144516
386.400000	0.0144657
386.250000	0.0144938
385.450000	0.0145078
385.400000	0.0145359
385.350000	0.01455
385.050000	0.0145641
385.000000	0.0145781
384.400000	0.0145922
384.050000	0.0146062
383.950000	0.0146203
383.850000	0.0146344
383.800000	0.0146484
383.750000	0.0146625
383.700000	0.0146765
383.650000	0.0146906
383.600000	0.0147046
383.500000	0.0147187
383.150000	0.0147328
382.850000	0.0147468
382.700000	0.0147609
382.550000	0.0147749
382.300000	0.014789
382.100000	0.014803
382.050000	0.0148171
382.000000	0.0148312
381.650000	0.0148452
380.900000	0.0148593
380.850000	0.0148733
380.450000	0.0148874
380.250000	0.0149015
380.200000	0.0149296
380.050000	0.0149577
379.850000	0.0149717
379.700000	0.0149999
379.450000	0.0150139
378.850000	0.015028
378.600000	0.015042
378.400000	0.0150561
378.250000	0.0150701
378.050000	0.0150983
378.000000	0.0151123
377.950000	0.0151264
377.900000	0.0151545
377.800000	0.0151686
377.700000	0.0151967
377.500000	0.0152107
377.450000	0.0152248
377.250000	0.0152529
377.200000	0.015267
376.850000	0.015281
376.700000	0.0152951
376.650000	0.0153091
376.550000	0.0153232
376.000000	0.0153373
375.450000	0.0153513
375.300000	0.0153654
375.200000	0.0153794
375.050000	0.0154075
374.450000	0.0154216
374.350000	0.0154357
373.450000	0.0154778
373.200000	0.0154919
373.000000	0.0155059
372.800000	0.01552
372.750000	0.0155341
372.300000	0.0155481
372.250000	0.0155622
371.600000	0.0155762
371.550000	0.0155903
371.500000	0.0156044
371.400000	0.0156184
371.350000	0.0156325
371.250000	0.0156465
371.150000	0.0156746
371.100000	0.0156887
370.750000	0.0157168
370.150000	0.0157309
370.000000	0.0157449
369.950000	0.015759
369.750000	0.015773
369.700000	0.0157871
369.650000	0.0158012
369.500000	0.0158293
369.450000	0.0158433
369.300000	0.0158574
369.250000	0.0158715
368.650000	0.0158996
368.100000	0.0159136
368.050000	0.0159277
368.000000	0.0159558
367.850000	0.0159699
367.600000	0.0159839
367.550000	0.015998
367.400000	0.016012
367.350000	0.0160261
367.200000	0.0160401
366.450000	0.0160542
366.100000	0.0160683
365.800000	0.0160823
365.600000	0.0160964
365.450000	0.0161104
365.200000	0.0161245
365.150000	0.0161386
365.100000	0.0161526
364.950000	0.0161667
364.800000	0.0161807
364.450000	0.0162088
364.150000	0.0162229
363.900000	0.016237
363.800000	0.016251
363.750000	0.0162791
363.550000	0.0163073
363.500000	0.0163213
363.400000	0.0163354
363.150000	0.0163494
362.650000	0.0163635
362.600000	0.0163916
362.550000	0.0164057
362.500000	0.0164197
362.400000	0.0164338
362.350000	0.0164478
361.850000	0.0164619
361.750000	0.01649
361.700000	0.0165041
361.500000	0.0165181
361.300000	0.0165322
361.150000	0.0165462
361.100000	0.0165603
360.950000	0.0165744
360.650000	0.0165884
360.400000	0.0166025
360.250000	0.0166306
360.200000	0.0166446
359.900000	0.0166587
359.850000	0.0166728
359.750000	0.0166868
359.650000	0.0167009
359.450000	0.0167149
359.400000	0.016729
359.250000	0.0167712
359.200000	0.0167852
358.950000	0.0167993
358.900000	0.0168133
358.600000	0.0168274
358.500000	0.0168415
358.250000	0.0168555
358.000000	0.0168836
357.850000	0.0169117
357.750000	0.0169399
357.700000	0.0169539
357.600000	0.016968
357.450000	0.016982
357.400000	0.0169961
357.100000	0.0170101
357.000000	0.0170242
356.850000	0.0170383
356.600000	0.0170664
356.500000	0.0170804
356.200000	0.0170945
356.150000	0.0171086
356.000000	0.0171226
355.800000	0.0171367
355.750000	0.0171507
355.700000	0.0171648
355.650000	0.0171788
355.450000	0.0171929
355.350000	0.017207
355.300000	0.017221
355.000000	0.0172351
354.950000	0.0172632
354.900000	0.0172773
354.750000	0.0172913
354.700000	0.0173054
354.450000	0.0173194
354.350000	0.0173475
354.150000	0.0173616
354.050000	0.0173757
353.900000	0.0173897
353.850000	0.0174038
353.500000	0.0174178
353.150000	0.0174319
352.800000	0.01746
352.750000	0.0174741
352.600000	0.0175022
352.250000	0.0175162
352.000000	0.0175303
351.850000	0.0175444
351.650000	0.0175584
351.550000	0.0175725
351.450000	0.0176006
351.300000	0.0176146
351.250000	0.0176287
351.200000	0.0176428
350.750000	0.0176568
350.650000	0.0176709
350.600000	0.0176849
350.350000	0.017699
350.300000	0.0177271
350.250000	0.0177412
350.200000	0.0177552
350.150000	0.0177693
349.500000	0.0177833
349.450000	0.0177974
349.300000	0.0178115
349.200000	0.0178255
349.150000	0.0178396
349.100000	0.0178536
348.250000	0.0178677
348.000000	0.0178817
347.900000	0.0178958
347.750000	0.0179099
347.550000	0.0179239
347.500000	0.017952
347.400000	0.0179661
346.850000	0.0179802
346.750000	0.0179942
346.550000	0.0180083
346.400000	0.0180223
346.200000	0.0180504
346.100000	0.0180786
346.050000	0.0180926
345.650000	0.0181067
345.450000	0.0181207
345.400000	0.0181348
344.500000	0.0181488
344.300000	0.018177
344.200000	0.018191
343.900000	0.0182051
343.850000	0.0182191
343.700000	0.0182332
343.600000	0.0182473
343.350000	0.0182613
343.300000	0.0182754
343.150000	0.0182894
343.050000	0.0183035
342.600000	0.0183175
342.400000	0.0183316
342.300000	0.0183457
342.050000	0.0183597
342.000000	0.0183738
341.950000	0.0184019
341.800000	0.0184159
341.700000	0.01843
341.500000	0.0184581
341.450000	0.0184722
341.400000	0.0185144
341.300000	0.0185284
341.200000	0.0185425
340.750000	0.0185846
340.650000	0.0185987
340.450000	0.0186128
340.250000	0.0186268
340.200000	0.0186409
340.150000	0.0186549
340.050000	0.018669
339.950000	0.0186971
339.650000	0.0187112
339.600000	0.0187252
339.500000	0.0187393
339.400000	0.0187674
339.200000	0.0187815
339.150000	0.0187955
339.000000	0.0188096
338.950000	0.0188236
338.700000	0.0188517
338.300000	0.0188658
338.050000	0.018908
338.000000	0.018922
337.950000	0.0189361
337.700000	0.0189642
337.450000	0.0189783
337.400000	0.0190064
337.350000	0.0190204
337.150000	0.0190345
337.100000	0.0190486
337.050000	0.0190626
336.600000	0.0190767
336.250000	0.0191048
336.150000	0.0191188
335.900000	0.0191329
335.800000	0.019147
335.750000	0.019161
335.700000	0.0191751
335.350000	0.0191891
335.300000	0.0192032
335.250000	0.0192173
335.200000	0.0192454
334.950000	0.0192735
334.900000	0.0193016
334.850000	0.0193297
334.600000	0.0193578
334.450000	0.0193719
334.100000	0.0193859
333.800000	0.0194
333.450000	0.0194141
333.400000	0.0194281
333.300000	0.0194422
333.150000	0.0194562
332.900000	0.0194703
332.800000	0.0194844
332.700000	0.0194984
332.350000	0.0195125
332.250000	0.0195265
332.200000	0.0195406
331.850000	0.0195687
331.550000	0.0195828
331.450000	0.0196249
331.300000	0.019639
331.250000	0.019653
331.100000	0.0196671
331.050000	0.0196952
331.000000	0.0197093
330.800000	0.0197233
330.650000	0.0197374
330.550000	0.0197515
330.500000	0.0197655
330.450000	0.0197796
330.250000	0.0198077
330.200000	0.0198217
330.050000	0.0198358
329.800000	0.0198499
329.450000	0.0198639
329.300000	0.019878
329.200000	0.0199061
329.150000	0.0199202
329.100000	0.0199342
328.900000	0.0199483
328.600000	0.0199623
328.400000	0.0199764
328.050000	0.0200045
327.950000	0.0200186
327.850000	0.0200326
327.500000	0.0200467
327.450000	0.0200607
327.300000	0.0200748
327.100000	0.020117
327.000000	0.0201451
326.950000	0.0201591
326.700000	0.0201873
326.600000	0.0202013
326.550000	0.0202154
326.350000	0.0202294
326.300000	0.0202435
326.250000	0.0202575
326.200000	0.0202716
326.100000	0.0202997
325.900000	0.0203138
325.700000	0.0203419
325.350000	0.0203559
325.200000	0.02037
325.150000	0.0203841
324.900000	0.0204122
324.800000	0.0204403
324.700000	0.0204544
324.300000	0.0204684
324.250000	0.0205106
324.150000	0.0205246
323.600000	0.0205387
323.550000	0.0205528
323.500000	0.0205668
323.450000	0.0205809
323.400000	0.020609
323.300000	0.020623
322.900000	0.0206371
322.850000	0.0206512
322.800000	0.0206933
322.500000	0.0207215
322.450000	0.0207355
321.950000	0.0207496
321.450000	0.0207636
321.400000	0.0207917
321.250000	0.0208058
320.950000	0.0208199
320.900000	0.0208339
320.850000	0.020848
320.400000	0.020862
320.300000	0.0208761
320.200000	0.0208902
320.100000	0.0209042
319.900000	0.0209464
319.500000	0.0209604
319.450000	0.0209745
319.400000	0.0209886
318.900000	0.0210026
318.800000	0.0210167
318.700000	0.0210307
318.550000	0.0210448
318.500000	0.0210588
318.350000	0.0211151
318.150000	0.0211432
318.100000	0.0211573
318.050000	0.0211713
317.950000	0.0211854
317.850000	0.0211994
317.800000	0.0212135
317.700000	0.0212416
317.600000	0.0212557
317.400000	0.0212697
317.300000	0.0212838
317.250000	0.0212978
317.200000	0.0213119
317.100000	0.0213259
316.950000	0.02134
316.850000	0.0213681
316.650000	0.0213962
316.600000	0.0214103
316.250000	0.0214244
315.800000	0.0214384
315.600000	0.0214525
315.550000	0.0214665
314.950000	0.0214806
314.900000	0.0215087
314.700000	0.0215228
314.600000	0.0215509
314.550000	0.0215649
314.450000	0.021579
314.350000	0.021593
314.200000	0.0216071
314.050000	0.0216352
314.000000	0.0216493
313.950000	0.0216774
313.900000	0.0216915
313.850000	0.0217055
313.800000	0.0217196
313.550000	0.0217336
313.500000	0.0217477
313.450000	0.0217617
313.200000	0.0217758
313.100000	0.0217899
312.500000	0.021818
312.400000	0.0218461
312.250000	0.0218602
312.150000	0.0218742
312.000000	0.0219023
311.850000	0.0219164
311.800000	0.0219304
311.650000	0.0219445
311.600000	0.0219586
311.200000	0.0219726
311.050000	0.0220007
310.850000	0.0220288
310.600000	0.0220429
310.550000	0.022057
310.400000	0.022071
310.150000	0.0220851
310.000000	0.0220991
309.800000	0.0221273
309.650000	0.0221413
309.350000	0.0221554
309.300000	0.0221835
309.250000	0.0221975
309.150000	0.0222116
309.050000	0.0222257
309.000000	0.0222397
308.850000	0.0222538
308.750000	0.0222678
308.700000	0.0222819
308.550000	0.0222959
308.500000	0.0223241
308.350000	0.0223381
308.200000	0.0223662
308.100000	0.0223803
307.950000	0.0223944
307.700000	0.0224084
307.350000	0.0224225
307.250000	0.0224365
307.050000	0.0224506
306.950000	0.0224787
306.600000	0.0225068
306.450000	0.0225209
306.350000	0.0225349
306.000000	0.022549
305.650000	0.0225771
305.600000	0.0225912
305.550000	0.0226193
305.500000	0.0226333
305.200000	0.0226474
304.950000	0.0226615
304.900000	0.0226755
304.850000	0.0226896
304.800000	0.0227036
304.600000	0.0227177
304.500000	0.0227317
304.250000	0.0227458
304.000000	0.0227599
303.800000	0.022788
303.750000	0.022802
303.700000	0.0228161
303.650000	0.0228302
303.500000	0.0228583
303.350000	0.0228723
303.300000	0.0228864
303.250000	0.0229004
303.200000	0.0229286
302.950000	0.0229426
302.900000	0.0229567
302.850000	0.0229848
302.800000	0.0229988
302.750000	0.023027
302.700000	0.023041
302.600000	0.0230551
302.450000	0.0230832
302.300000	0.0230973
302.200000	0.0231113
302.150000	0.0231675
301.900000	0.0231816
301.750000	0.0232238
301.650000	0.0232378
301.150000	0.0232519
301.000000	0.0232659
300.800000	0.0232941
300.750000	0.0233081
300.650000	0.0233222
300.400000	0.0233362
300.350000	0.0233644
300.250000	0.0233784
300.150000	0.0234346
300.100000	0.0234487
300.050000	0.0234628
299.850000	0.0234768
299.800000	0.0235049
299.600000	0.023519
299.550000	0.0235331
299.500000	0.0235471
299.400000	0.0235612
299.350000	0.0235893
299.250000	0.0236174
299.200000	0.0236315
299.100000	0.0236455
298.750000	0.0236596
298.700000	0.0236877
298.500000	0.0237158
298.400000	0.0237299
298.300000	0.0237439
298.100000	0.023758
298.050000	0.023772
298.000000	0.0237861
297.700000	0.0238002
297.550000	0.0238142
297.450000	0.0238283
297.400000	0.0238423
297.350000	0.0238704
297.300000	0.0238986
297.250000	0.0239126
297.150000	0.0239267
297.100000	0.0239407
296.950000	0.0239548
296.750000	0.0239688
296.700000	0.0239829
296.650000	0.023997
296.600000	0.024011
296.550000	0.0240251
296.500000	0.0240391
296.300000	0.0240532
296.200000	0.0240673
296.100000	0.0240813
295.950000	0.0240954
295.900000	0.0241094
295.800000	0.0241235
295.700000	0.0241375
295.500000	0.0241516
295.450000	0.0241657
295.400000	0.0241797
295.250000	0.0242078
295.200000	0.0242219
294.950000	0.0242359
294.800000	0.02425
294.700000	0.0242641
294.650000	0.0242781
294.300000	0.0242922
294.100000	0.0243062
293.950000	0.0243203
293.800000	0.0243344
293.650000	0.0243484
293.150000	0.0243625
293.050000	0.0243765
293.000000	0.0243906
292.850000	0.0244046
292.800000	0.0244187
292.600000	0.0244328
292.550000	0.0244468
292.500000	0.0244609
292.300000	0.0244749
292.250000	0.024489
292.050000	0.0245031
292.000000	0.0245171
291.850000	0.0245452
291.800000	0.0245593
291.650000	0.0245733
291.500000	0.0246015
291.450000	0.0246155
291.350000	0.0246296
291.250000	0.0246577
291.200000	0.0246717
291.050000	0.0246858
291.000000	0.0246999
290.900000	0.0247139
290.550000	0.024728
290.350000	0.0247702
290.300000	0.0247842
290.150000	0.0247983
290.100000	0.0248123
289.700000	0.0248264
289.350000	0.0248404
289.300000	0.0248686
289.200000	0.0248826
289.150000	0.0248967
289.050000	0.0249248
288.900000	0.0249388
288.850000	0.024967
288.800000	0.0249951
288.750000	0.0250232
288.700000	0.0250513
288.650000	0.0250794
288.500000	0.0250935
288.450000	0.0251075
288.300000	0.0251357
288.250000	0.0251778
288.050000	0.0251919
287.850000	0.0252059
287.700000	0.02522
287.650000	0.0252341
287.500000	0.0252481
287.300000	0.0252762
287.100000	0.0252903
287.050000	0.0253044
286.850000	0.0253325
286.650000	0.0253465
286.200000	0.0253746
285.950000	0.0253887
285.850000	0.0254168
285.700000	0.0254309
285.650000	0.025459
285.400000	0.0254731
285.350000	0.0254871
285.300000	0.0255012
285.250000	0.0255152
285.150000	0.0255293
284.900000	0.0255433
284.750000	0.0255574
284.700000	0.0255715
284.550000	0.0256277
284.450000	0.0256417
284.400000	0.0256558
284.100000	0.0256699
284.050000	0.0256839
284.000000	0.025698
283.950000	0.0257261
283.900000	0.0257542
283.700000	0.0257823
283.550000	0.0257964
283.250000	0.0258104
283.100000	0.0258245
283.050000	0.0258526
282.850000	0.0258667
282.800000	0.0259088
282.550000	0.0259229
282.450000	0.025937
282.300000	0.0259651
282.200000	0.0259791
282.150000	0.0259932
282.100000	0.0260073
282.050000	0.0260354
282.000000	0.0260494
281.850000	0.0260635
281.700000	0.0260916
281.600000	0.0261197
281.500000	0.0261478
281.400000	0.0261619
281.300000	0.0261759
281.100000	0.02619
280.950000	0.0262041
280.600000	0.0262181
280.350000	0.0262322
280.300000	0.0262462
280.200000	0.0262603
280.150000	0.0262744
280.050000	0.0262884
279.950000	0.0263306
279.850000	0.0263446
279.800000	0.0263587
279.700000	0.0263728
279.550000	0.0263868
279.450000	0.0264009
279.300000	0.026429
279.250000	0.0264431
279.100000	0.0264571
279.050000	0.0264712
278.900000	0.0264993
278.700000	0.0265274
278.650000	0.0265415
278.600000	0.0265696
278.450000	0.0265836
278.400000	0.0265977
278.300000	0.0266399
278.200000	0.0266539
278.050000	0.026668
278.000000	0.026682
277.950000	0.0266961
277.600000	0.0267102
277.450000	0.0267242
277.400000	0.0267523
277.350000	0.0267804
277.300000	0.0268086
277.250000	0.0268226
277.200000	0.0268507
277.100000	0.0268648
276.850000	0.0268788
276.800000	0.0268929
276.750000	0.026907
276.650000	0.026921
276.550000	0.0269351
276.400000	0.0269632
276.300000	0.0269773
276.150000	0.0269913
276.100000	0.0270194
276.050000	0.0270335
276.000000	0.0270475
275.900000	0.0270616
275.800000	0.0271038
275.750000	0.0271178
275.600000	0.0271319
275.500000	0.02716
275.450000	0.0271741
275.400000	0.0272162
275.250000	0.0272303
275.200000	0.0272444
275.150000	0.0272584
275.100000	0.0272865
275.050000	0.0273146
274.850000	0.0273287
274.800000	0.0273428
274.700000	0.0273568
274.600000	0.0273709
274.550000	0.0273849
274.500000	0.027399
274.450000	0.0274131
274.400000	0.0274271
274.250000	0.0274412
274.050000	0.0274552
273.850000	0.0274693
273.750000	0.0274974
273.700000	0.0275115
273.400000	0.0275255
273.300000	0.0275396
273.050000	0.0275536
272.900000	0.0275677
272.850000	0.0275817
272.650000	0.0275958
272.500000	0.0276099
272.450000	0.027638
272.400000	0.0276661
272.300000	0.0276802
272.250000	0.0277083
272.200000	0.0277364
272.100000	0.0277504
271.800000	0.0277786
271.700000	0.0277926
271.650000	0.0278207
271.550000	0.0278348
271.400000	0.0278488
271.300000	0.0278629
271.250000	0.027877
271.200000	0.027891
271.050000	0.0279051
270.950000	0.0279332
270.700000	0.0279473
270.650000	0.0279613
270.550000	0.0279754
270.400000	0.0280035
270.350000	0.0280175
270.250000	0.0280316
270.200000	0.0280457
270.150000	0.0280597
269.950000	0.0280738
269.750000	0.0280878
269.500000	0.0281019
269.450000	0.028116
269.400000	0.02813
268.950000	0.0281581
268.900000	0.0281862
268.850000	0.0282003
268.800000	0.0282284
268.650000	0.0282425
268.500000	0.0282846
268.300000	0.0282987
268.250000	0.0283128
268.150000	0.0283268
268.100000	0.0283549
267.900000	0.0283831
267.800000	0.0283971
267.750000	0.0284252
267.700000	0.0284393
267.650000	0.0284533
267.600000	0.0284674
267.500000	0.0284815
267.300000	0.0284955
267.100000	0.0285096
266.850000	0.0285236
266.700000	0.0285377
266.650000	0.0285939
266.500000	0.028622
266.400000	0.0286502
266.350000	0.0286783
266.300000	0.0286923
266.200000	0.0287204
266.100000	0.0287345
266.000000	0.0287486
265.850000	0.0287767
265.800000	0.0287907
265.650000	0.0288048
265.550000	0.0288329
265.350000	0.028847
265.300000	0.028861
265.050000	0.0288891
264.950000	0.0289032
264.900000	0.0289173
264.800000	0.0289313
264.750000	0.0289454
264.600000	0.0289594
264.400000	0.0289875
264.350000	0.0290016
264.250000	0.0290297
264.200000	0.0290719
264.150000	0.029086
264.100000	0.0291
263.650000	0.0291141
263.600000	0.0291422
263.550000	0.0291562
263.450000	0.0291844
263.400000	0.0292125
263.350000	0.0292406
263.200000	0.0292546
263.150000	0.0292828
263.100000	0.029339
263.000000	0.0293531
262.900000	0.0293671
262.850000	0.0293812
262.800000	0.0293952
262.650000	0.0294093
262.500000	0.0294233
262.450000	0.0294515
262.400000	0.0294655
262.350000	0.0294796
262.250000	0.0295077
262.150000	0.0295217
262.100000	0.0295358
262.000000	0.0295499
261.950000	0.029578
261.750000	0.029592
261.600000	0.0296061
261.400000	0.0296483
261.250000	0.0296764
261.200000	0.0297045
261.000000	0.0297186
260.850000	0.0297467
260.800000	0.0297748
260.750000	0.0297888
260.700000	0.029817
260.600000	0.029831
260.500000	0.0298591
260.400000	0.0298732
260.300000	0.0298873
260.150000	0.0299013
260.100000	0.0299154
259.950000	0.0299294
259.900000	0.0299435
259.700000	0.0299716
259.650000	0.0299857
259.550000	0.0300138
259.500000	0.0300278
259.450000	0.0300419
259.400000	0.030056
259.150000	0.03007
259.100000	0.0300841
259.050000	0.0301262
258.750000	0.0301403
258.700000	0.0301684
258.650000	0.0301825
258.600000	0.0301965
258.450000	0.0302106
258.350000	0.0302246
258.200000	0.0302387
258.150000	0.0302668
258.000000	0.0302809
257.950000	0.030309
257.900000	0.0303231
257.850000	0.0303371
257.700000	0.0303652
257.600000	0.0303793
257.550000	0.0303933
257.400000	0.0304355
257.350000	0.0304636
257.050000	0.0304777
257.000000	0.0304917
256.950000	0.0305199
256.850000	0.0305339
256.800000	0.030548
256.700000	0.0305902
256.500000	0.0306042
256.400000	0.0306183
256.350000	0.0306323
256.300000	0.0306464
256.250000	0.0306745
256.200000	0.0306886
256.100000	0.0307026
256.050000	0.0307167
256.000000	0.0307448
255.900000	0.0307588
255.750000	0.030787
255.500000	0.030801
255.400000	0.0308151
255.350000	0.0308291
255.250000	0.0308432
255.200000	0.0308573
255.150000	0.0308854
255.100000	0.0309135
254.900000	0.0309275
254.750000	0.0309416
254.650000	0.0309557
254.550000	0.0309697
254.400000	0.0309838
254.300000	0.0309978
254.250000	0.0310119
254.200000	0.031026
254.150000	0.03104
253.950000	0.0310681
253.800000	0.0310822
253.750000	0.0310962
253.650000	0.0311103
253.550000	0.0311244
253.500000	0.0311384
253.450000	0.0311806
253.400000	0.0312087
253.250000	0.0312228
253.200000	0.0312368
253.150000	0.0312649
253.100000	0.031279
253.050000	0.0313212
252.800000	0.0313352
252.750000	0.0313493
252.700000	0.0313633
252.650000	0.0313915
252.550000	0.0314055
252.500000	0.0314196
252.450000	0.0314336
252.350000	0.0314477
252.250000	0.0314758
252.200000	0.0314899
252.100000	0.0315039
251.600000	0.031518
251.450000	0.031532
251.400000	0.0315742
251.350000	0.0316023
251.300000	0.0316304
251.250000	0.0316445
251.000000	0.0316586
250.900000	0.0316867
250.800000	0.0317007
250.750000	0.0317148
250.650000	0.0317288
250.600000	0.031771
250.500000	0.0317991
250.450000	0.0318132
250.350000	0.0318273
250.200000	0.0318413
250.100000	0.0318554
250.000000	0.0318694
249.950000	0.0318975
249.900000	0.0319257
249.800000	0.0319397
249.750000	0.0319678
249.700000	0.0319819
249.600000	0.03201
249.400000	0.0320241
249.250000	0.0320381
249.200000	0.0320522
249.050000	0.0320662
249.000000	0.0320944
248.950000	0.0321084
248.850000	0.0321225
248.700000	0.0321365
248.650000	0.0321646
248.500000	0.0321787
248.400000	0.0321928
248.300000	0.0322209
248.200000	0.0322349
248.100000	0.032249
247.900000	0.0322631
247.850000	0.0322771
247.750000	0.0322912
247.700000	0.0323052
247.500000	0.0323193
247.200000	0.0323474
247.150000	0.0323615
247.050000	0.0323755
246.950000	0.0324036
246.850000	0.0324317
246.800000	0.0324458
246.750000	0.0324599
246.700000	0.032502
246.650000	0.0325302
246.450000	0.0325442
246.400000	0.0325583
246.300000	0.0325723
246.250000	0.0325864
246.050000	0.0326145
245.950000	0.0326426
245.800000	0.0326567
245.700000	0.0326848
245.550000	0.0327129
245.500000	0.0327691
245.400000	0.0327832
245.350000	0.0327973
245.000000	0.0328113
244.750000	0.0328254
244.700000	0.0328394
244.650000	0.0328535
244.600000	0.0328675
244.550000	0.0329097
244.450000	0.0329238
244.400000	0.0329378
244.350000	0.0329519
244.300000	0.03298
244.250000	0.0329941
244.200000	0.0330081
244.150000	0.0330222
244.100000	0.0330362
244.050000	0.0330503
244.000000	0.0330644
243.950000	0.0330925
243.900000	0.0331065
243.850000	0.0331346
243.700000	0.0331487
243.650000	0.0332049
243.550000	0.033219
243.500000	0.0332331
243.450000	0.0332471
243.400000	0.0332612
243.300000	0.0333033
243.250000	0.0333315
243.200000	0.0333596
243.150000	0.0334158
243.050000	0.0334299
242.950000	0.0334439
242.900000	0.033458
242.850000	0.033472
242.800000	0.0334861
242.750000	0.0335002
242.700000	0.0335142
242.650000	0.0335283
242.550000	0.0335423
242.500000	0.0335704
242.450000	0.0335845
242.400000	0.0335986
242.300000	0.0336267
242.150000	0.0336548
242.100000	0.0336689
242.050000	0.0336829
242.000000	0.0337251
241.750000	0.0337391
241.700000	0.0337532
241.600000	0.0337813
241.400000	0.0337954
241.300000	0.0338094
241.250000	0.0338516
241.150000	0.0338797
241.100000	0.0338938
241.000000	0.0339078
240.950000	0.0339219
240.900000	0.03395
240.850000	0.0339641
240.750000	0.0339781
240.600000	0.0340062
240.450000	0.0340344
240.400000	0.0340484
240.200000	0.0340765
240.150000	0.0341046
239.950000	0.0341187
239.850000	0.0341328
239.550000	0.0341468
239.350000	0.0341749
239.300000	0.034189
239.100000	0.0342171
239.050000	0.0342452
238.950000	0.0342593
238.900000	0.0342874
238.750000	0.0343155
238.650000	0.0343296
238.550000	0.0343436
238.500000	0.0343858
238.450000	0.0343999
238.400000	0.0344139
238.300000	0.034442
238.200000	0.0344842
238.150000	0.0345123
238.100000	0.0345264
237.950000	0.0345686
237.850000	0.0345826
237.750000	0.0345967
237.700000	0.0346107
237.650000	0.0346248
237.550000	0.0346389
237.450000	0.0346529
237.350000	0.034667
237.300000	0.034681
237.250000	0.0347091
237.200000	0.0347513
237.150000	0.0347654
237.000000	0.0348075
236.900000	0.0348216
236.800000	0.0348497
236.650000	0.0348919
236.550000	0.034906
236.450000	0.0349481
236.300000	0.0349622
236.200000	0.0349903
236.050000	0.0350184
236.000000	0.0350325
235.850000	0.0350465
235.800000	0.0350606
235.750000	0.0350887
235.700000	0.0351028
235.650000	0.0351309
235.500000	0.035159
235.450000	0.0351871
235.400000	0.0352012
235.300000	0.0352152
235.250000	0.0352293
235.150000	0.0352433
235.100000	0.0352715
234.950000	0.0352855
234.650000	0.0353277
234.500000	0.0353417
234.450000	0.0353699
234.350000	0.0353839
234.300000	0.035398
234.150000	0.035412
234.100000	0.0354402
234.000000	0.0354542
233.700000	0.0354964
233.600000	0.0355104
233.450000	0.0355245
233.400000	0.0355386
233.350000	0.0355667
233.300000	0.0355807
233.200000	0.0355948
233.050000	0.0356089
232.950000	0.035637
232.900000	0.0356651
232.850000	0.0356791
232.800000	0.0356932
232.650000	0.0357073
232.600000	0.0357213
232.500000	0.0357494
232.450000	0.0357635
232.400000	0.0357775
232.350000	0.0357916
232.300000	0.0358197
232.250000	0.0358338
232.150000	0.0358619
232.000000	0.035876
231.950000	0.03589
231.900000	0.0359322
231.850000	0.0359603
231.800000	0.0359744
231.650000	0.0359884
231.600000	0.0360306
231.500000	0.0360587
231.450000	0.0360868
231.400000	0.0361009
231.350000	0.0361149
231.200000	0.036129
231.050000	0.0361431
230.950000	0.0361571
230.900000	0.0361852
230.750000	0.0362133
230.700000	0.0362274
230.550000	0.0362415
230.500000	0.0362696
230.450000	0.0362977
230.400000	0.0363258
230.300000	0.0363399
230.250000	0.0363539
230.200000	0.036368
229.950000	0.036382
229.900000	0.0364102
229.750000	0.0364242
229.550000	0.0364383
229.500000	0.0364804
229.400000	0.0365086
229.300000	0.0365367
229.250000	0.0365648
229.200000	0.0365929
229.100000	0.036607
229.050000	0.036621
228.750000	0.0366491
228.700000	0.0366913
228.650000	0.0367054
228.600000	0.0367194
228.450000	0.0367335
228.350000	0.0367475
228.300000	0.0367757
228.200000	0.0367897
228.150000	0.0368178
228.100000	0.0368319
228.050000	0.036846
227.950000	0.0368741
227.900000	0.0368881
227.850000	0.0369022
227.800000	0.0369162
227.700000	0.0369444
227.650000	0.0369584
227.600000	0.0369725
227.550000	0.0369865
227.450000	0.0370006
227.350000	0.0370287
227.300000	0.0370428
227.050000	0.0370709
226.950000	0.0370849
226.850000	0.037099
226.800000	0.0371131
226.650000	0.0371271
226.500000	0.0371412
226.300000	0.0371693
226.250000	0.0372115
226.200000	0.0372255
226.150000	0.0372396
226.000000	0.0372536
225.850000	0.0372677
225.800000	0.0372817
225.750000	0.0373099
225.650000	0.0373239
225.550000	0.037338
225.500000	0.0373661
225.450000	0.0373942
225.400000	0.0374223
225.250000	0.0374364
225.150000	0.0374645
225.050000	0.0375067
225.000000	0.0375348
224.950000	0.0375489
224.900000	0.0375629
224.750000	0.037577
224.700000	0.037591
224.650000	0.0376191
224.600000	0.0376332
224.450000	0.0376473
224.300000	0.0376754
224.200000	0.0376894
224.150000	0.0377457
224.100000	0.0377597
224.000000	0.0377878
223.950000	0.037816
223.900000	0.0378441
223.800000	0.0378862
223.750000	0.0379144
223.700000	0.0379284
223.650000	0.0379425
223.400000	0.0379846
223.300000	0.0380128
223.150000	0.0380549
223.100000	0.038069
223.050000	0.0380971
223.000000	0.0381112
222.950000	0.0381252
222.850000	0.0381393
222.800000	0.0381533
222.750000	0.0381815
222.700000	0.0381955
222.650000	0.0382236
222.550000	0.0382377
222.500000	0.0382799
222.450000	0.0382939
222.400000	0.038308
222.350000	0.038322
222.300000	0.0383361
222.250000	0.0383502
222.200000	0.0383642
222.150000	0.0383783
222.100000	0.0384345
222.000000	0.0384486
221.900000	0.0384626
221.800000	0.0384767
221.750000	0.0384907
221.700000	0.0385189
221.600000	0.0385329
221.450000	0.038547
221.400000	0.038561
221.350000	0.0385891
221.250000	0.0386313
221.200000	0.0386454
221.150000	0.0386735
221.100000	0.0387016
221.050000	0.0387157
221.000000	0.0387578
220.950000	0.0387719
220.850000	0.0388
220.800000	0.0388281
220.550000	0.0388422
220.450000	0.0388703
220.400000	0.0388844
220.350000	0.0388984
220.300000	0.0389125
220.250000	0.0389265
220.200000	0.0389546
220.100000	0.0389828
220.050000	0.0389968
220.000000	0.0390109
219.950000	0.0390249
219.900000	0.039039
219.750000	0.0390812
219.700000	0.0390952
219.500000	0.0391093
219.400000	0.0391233
219.300000	0.0391374
219.250000	0.0391515
219.200000	0.0391936
219.150000	0.0392218
219.050000	0.0392639
219.000000	0.039278
218.950000	0.0393061
218.800000	0.0393202
218.750000	0.0393342
218.700000	0.0393623
218.650000	0.0394045
218.600000	0.0394186
218.550000	0.0394607
218.500000	0.0394748
218.450000	0.039517
218.350000	0.0395451
218.300000	0.0395591
218.250000	0.0396154
218.150000	0.0396435
218.100000	0.0396575
218.050000	0.0396716
217.900000	0.0397138
217.850000	0.0397278
217.800000	0.039756
217.700000	0.03977
217.600000	0.0397841
217.500000	0.0398262
217.450000	0.0398403
217.300000	0.0398544
217.250000	0.0398825
217.200000	0.0398965
217.150000	0.0399246
217.100000	0.0399387
217.050000	0.0399668
216.800000	0.0399809
216.750000	0.0399949
216.600000	0.0400231
216.550000	0.0400371
216.450000	0.0400512
216.400000	0.0400652
216.350000	0.0400933
216.300000	0.0401074
216.250000	0.0401355
216.200000	0.0401777
216.100000	0.0401918
216.050000	0.0402058
216.000000	0.040262
215.850000	0.0402761
215.750000	0.0403183
215.700000	0.0403464
215.650000	0.0403604
215.600000	0.0404026
215.550000	0.0404448
215.500000	0.0404729
215.450000	0.040487
215.400000	0.040501
215.350000	0.0405151
215.300000	0.0405291
215.250000	0.0405713
215.200000	0.0405854
215.150000	0.0405994
215.100000	0.0406135
214.850000	0.0406416
214.750000	0.0406557
214.700000	0.0406697
214.650000	0.040726
214.600000	0.04074
214.550000	0.0407681
214.500000	0.0407962
214.450000	0.0408244
214.400000	0.0408525
214.300000	0.0408665
214.250000	0.0408806
214.200000	0.0408946
214.150000	0.0409228
214.050000	0.0409509
214.000000	0.0409649
213.950000	0.040979
213.850000	0.0409931
213.800000	0.0410071
213.650000	0.0410493
213.600000	0.0410633
213.550000	0.0410915
213.500000	0.0411196
213.400000	0.0411477
213.350000	0.0411618
213.300000	0.0411899
213.200000	0.0412039
213.150000	0.041218
213.000000	0.0412461
212.950000	0.0412602
212.850000	0.0412883
212.750000	0.0413023
212.700000	0.0413164
212.650000	0.0413586
212.600000	0.0413867
212.550000	0.0414007
212.500000	0.0414148
212.450000	0.0414289
212.400000	0.0414429
212.350000	0.0414851
212.250000	0.0414991
212.200000	0.0415273
212.150000	0.0415413
212.100000	0.0415694
212.050000	0.0415975
212.000000	0.0416257
211.900000	0.0416678
211.850000	0.0416819
211.800000	0.04171
211.750000	0.0417241
211.700000	0.0417522
211.650000	0.0417662
211.600000	0.0417803
211.550000	0.0418084
211.450000	0.0418365
211.400000	0.0418646
211.350000	0.0418787
211.200000	0.0418928
211.000000	0.0419209
210.950000	0.0419631
210.700000	0.0419771
210.650000	0.0419912
210.600000	0.0420333
210.550000	0.0420474
210.400000	0.0420755
210.350000	0.0420896
210.300000	0.0421177
210.200000	0.0421318
210.150000	0.0421458
210.100000	0.0421599
210.050000	0.042188
210.000000	0.0422302
209.950000	0.0422442
209.850000	0.0422583
209.800000	0.0422864
209.750000	0.0423145
209.600000	0.0423286
209.550000	0.0423567
209.500000	0.0423848
209.450000	0.0423989
209.350000	0.0424129
209.200000	0.0424691
209.150000	0.0424832
209.100000	0.0425113
209.050000	0.0425394
209.000000	0.0425535
208.900000	0.0425675
208.850000	0.0425816
208.800000	0.0426097
208.750000	0.0426378
208.650000	0.042666
208.600000	0.04268
208.550000	0.0427081
208.500000	0.0427222
208.450000	0.0427784
208.400000	0.0427925
208.350000	0.0428347
208.250000	0.0428487
208.200000	0.0428628
208.150000	0.0428909
208.000000	0.0429471
207.900000	0.0430174
207.850000	0.0430315
207.800000	0.0430455
207.750000	0.0430596
207.700000	0.0430736
207.450000	0.0431018
207.400000	0.0431439
207.350000	0.043158
207.300000	0.043172
207.250000	0.0431861
207.200000	0.0432002
207.100000	0.0432283
207.050000	0.0432423
206.950000	0.0432564
206.900000	0.0432704
206.800000	0.0432986
206.750000	0.0433126
206.700000	0.0433548
206.650000	0.0433829
206.500000	0.043397
206.450000	0.0434251
206.350000	0.0434391
206.300000	0.0434532
206.250000	0.0434813
206.200000	0.0434954
206.100000	0.0435235
206.050000	0.0435657
206.000000	0.0435938
205.950000	0.043636
205.850000	0.04365
205.800000	0.0436641
205.700000	0.0436781
205.650000	0.0436922
205.600000	0.0437062
205.550000	0.0437344
205.450000	0.0437906
205.400000	0.0438328
205.350000	0.0438468
205.300000	0.0438609
205.250000	0.0438749
205.200000	0.0439031
205.100000	0.0439171
205.050000	0.0439452
205.000000	0.0439733
204.950000	0.0440015
204.900000	0.0440155
204.800000	0.0440296
204.650000	0.0440436
204.600000	0.0440577
204.500000	0.0440718
204.400000	0.0440999
204.350000	0.0441561
204.150000	0.0441702
204.100000	0.0442123
204.000000	0.0442826
203.900000	0.0442967
203.850000	0.0443529
203.800000	0.044367
203.750000	0.044381
203.650000	0.0443951
203.600000	0.0444091
203.500000	0.0444232
203.450000	0.0444373
203.400000	0.0444654
203.350000	0.0444794
203.300000	0.0444935
203.200000	0.0445216
203.150000	0.0445357
203.100000	0.0445497
203.050000	0.0445778
203.000000	0.044606
202.900000	0.04462
202.800000	0.0446341
202.750000	0.0446481
202.700000	0.0446622
202.650000	0.0446903
202.600000	0.0447044
202.550000	0.0447184
202.500000	0.0447325
202.450000	0.0447465
202.400000	0.0447747
202.350000	0.0447887
202.250000	0.0448168
202.200000	0.0448309
202.050000	0.0448449
202.000000	0.0448731
201.950000	0.0449012
201.900000	0.0449152
201.850000	0.0449433
201.800000	0.0449715
201.700000	0.0449855
201.650000	0.0449996
201.600000	0.0450136
201.550000	0.0450558
201.500000	0.0450699
201.450000	0.0450839
201.350000	0.045112
201.250000	0.0451261
201.150000	0.0451402
201.100000	0.0451683
201.000000	0.0451823
200.950000	0.0452104
200.900000	0.0452386
200.850000	0.0452526
200.800000	0.0452807
200.750000	0.0453089
200.700000	0.0453229
200.650000	0.045337
200.600000	0.0453651
200.500000	0.0453791
200.450000	0.0454073
200.350000	0.0454354
200.200000	0.0454494
200.150000	0.0454635
200.050000	0.0454775
200.000000	0.0454916
199.950000	0.0455197
199.900000	0.0455478
199.750000	0.04559
199.650000	0.0456041
199.600000	0.0456181
199.550000	0.0456322
199.450000	0.0456462
199.400000	0.0456884
199.350000	0.0457165
199.250000	0.0457447
199.200000	0.0457868
199.150000	0.0458009
199.100000	0.0458149
199.000000	0.0458431
198.950000	0.0458712
198.850000	0.0458852
198.800000	0.0458993
198.750000	0.0459415
198.700000	0.0459696
198.650000	0.0459836
198.600000	0.0460258
198.550000	0.0460539
198.500000	0.046068
198.450000	0.0460961
198.400000	0.0461242
198.350000	0.0461383
198.300000	0.0461523
198.250000	0.0461664
198.200000	0.0462086
198.100000	0.0462226
198.000000	0.0462507
197.950000	0.0462648
197.900000	0.046321
197.600000	0.0463351
197.500000	0.0463632
197.450000	0.0463913
197.400000	0.0464054
197.350000	0.0464194
197.300000	0.0464335
197.250000	0.0464475
197.200000	0.0464616
197.100000	0.0464897
197.050000	0.0465038
197.000000	0.0465178
196.950000	0.0465319
196.900000	0.0465741
196.850000	0.0465881
196.800000	0.0466162
196.750000	0.0466303
196.700000	0.0466444
196.600000	0.0466584
196.550000	0.0466725
196.500000	0.0467006
196.450000	0.0467428
196.400000	0.0467849
196.350000	0.0468131
196.250000	0.0468412
196.200000	0.0468693
196.150000	0.0469115
196.100000	0.0469536
196.050000	0.0469958
196.000000	0.0470099
195.950000	0.047038
195.900000	0.0470661
195.800000	0.0470942
195.750000	0.0471223
195.700000	0.0471364
195.600000	0.0471504
195.550000	0.0471645
195.500000	0.0472067
195.450000	0.0472629
195.400000	0.047291
195.350000	0.0473051
195.300000	0.0473191
195.200000	0.0473332
195.100000	0.0473613
195.050000	0.0473754
195.000000	0.0473894
194.900000	0.0474035
194.850000	0.0474175
194.650000	0.0474316
194.600000	0.0474457
194.550000	0.0474597
194.500000	0.0474738
194.400000	0.0475019
194.350000	0.047516
194.300000	0.04753
194.200000	0.0475862
194.150000	0.0476003
194.100000	0.0476565
194.050000	0.0476706
193.800000	0.0476987
193.750000	0.0477409
193.700000	0.0477549
193.600000	0.0478252
193.500000	0.0478674
193.400000	0.0478955
193.350000	0.0479096
193.300000	0.0479518
193.250000	0.0479658
193.150000	0.0479799
193.050000	0.048008
193.000000	0.0480361
192.900000	0.0480502
192.850000	0.0480642
192.700000	0.0480923
192.550000	0.0481064
192.500000	0.0481345
192.400000	0.0481486
192.350000	0.0481626
192.300000	0.0482048
192.250000	0.0482189
192.200000	0.048247
192.150000	0.048261
192.100000	0.0482751
192.050000	0.0482891
192.000000	0.0483032
191.950000	0.0483173
191.900000	0.0483313
191.850000	0.0483454
191.800000	0.0483594
191.750000	0.0484016
191.700000	0.0484157
191.650000	0.0484578
191.600000	0.0484719
191.550000	0.0485
191.450000	0.0485422
191.400000	0.0485703
191.350000	0.0485844
191.300000	0.0485984
191.250000	0.0486125
191.200000	0.0486547
191.100000	0.0486828
191.050000	0.0487109
191.000000	0.048739
190.950000	0.0487671
190.900000	0.0487812
190.850000	0.0487952
190.800000	0.0488655
190.750000	0.0488796
190.600000	0.0489077
190.550000	0.0489218
190.500000	0.0489639
190.450000	0.0490061
190.400000	0.0490623
190.350000	0.0490764
190.300000	0.0490904
190.200000	0.0491326
190.150000	0.0491467
190.100000	0.0491748
190.050000	0.0492029
189.950000	0.049217
189.900000	0.0492873
189.850000	0.0493154
189.800000	0.0493294
189.750000	0.0493435
189.700000	0.0493576
189.650000	0.0493716
189.600000	0.0494138
189.550000	0.049456
189.500000	0.04947
189.400000	0.0494841
189.350000	0.0495262
189.300000	0.0495544
189.250000	0.0495684
189.200000	0.0496106
189.150000	0.0496247
189.100000	0.0496528
189.050000	0.0496668
189.000000	0.0497231
188.950000	0.0497512
188.850000	0.0497793
188.800000	0.0497933
188.700000	0.0498215
188.600000	0.0498496
188.550000	0.0498636
188.500000	0.0498777
188.450000	0.0498918
188.400000	0.0499058
188.350000	0.049948
188.300000	0.049962
188.250000	0.0499761
188.200000	0.0500323
188.150000	0.0500464
188.100000	0.0500604
188.050000	0.0500745
188.000000	0.0500886
187.950000	0.0501026
187.900000	0.0501307
187.850000	0.0501448
187.800000	0.0502151
187.750000	0.0502432
187.700000	0.0502713
187.600000	0.0502854
187.550000	0.0503416
187.500000	0.0503557
187.450000	0.0503978
187.350000	0.0504119
187.250000	0.050426
187.200000	0.05044
187.150000	0.0504541
187.000000	0.0504681
186.950000	0.0504962
186.900000	0.0505244
186.800000	0.0505665
186.750000	0.0505806
186.700000	0.0506087
186.650000	0.0506228
186.600000	0.0506368
186.550000	0.0506649
186.500000	0.050679
186.450000	0.0507352
186.400000	0.0507915
186.300000	0.0508196
186.250000	0.0508618
186.200000	0.0509039
186.150000	0.050918
186.100000	0.0509461
186.050000	0.0509742
186.000000	0.0510445
185.900000	0.0511007
185.850000	0.0511429
185.800000	0.051157
185.750000	0.0511991
185.700000	0.0512413
185.650000	0.0512694
185.600000	0.0512976
185.550000	0.0513257
185.350000	0.0513538
185.250000	0.0513819
185.200000	0.051396
185.150000	0.0514241
185.050000	0.0514803
185.000000	0.0515084
184.950000	0.0515365
184.900000	0.0515647
184.800000	0.0515787
184.700000	0.0516209
184.650000	0.0516912
184.600000	0.0517052
184.550000	0.0517615
184.450000	0.0517755
184.400000	0.0518036
184.350000	0.0518177
184.300000	0.0518458
184.200000	0.0518739
184.150000	0.051902
184.100000	0.0519583
184.050000	0.0519723
184.000000	0.0520004
183.950000	0.0520286
183.850000	0.0520567
183.800000	0.0520848
183.750000	0.0520989
183.700000	0.0521129
183.650000	0.052141
183.550000	0.0521691
183.500000	0.0522394
183.450000	0.0522535
183.400000	0.0522676
183.350000	0.0522816
183.300000	0.0522957
183.250000	0.0523378
183.200000	0.0523519
183.150000	0.05238
183.100000	0.0523941
182.850000	0.0524503
182.800000	0.0524784
182.750000	0.0524925
182.700000	0.0525347
182.500000	0.0525487
182.450000	0.0525768
182.400000	0.0526049
182.350000	0.0526331
182.300000	0.0526893
182.250000	0.0527033
182.200000	0.0527174
182.150000	0.0527315
182.100000	0.0527596
182.050000	0.0527877
181.950000	0.0528018
181.900000	0.0528299
181.850000	0.052858
181.700000	0.052872
181.650000	0.0529283
181.600000	0.0529564
181.550000	0.0529705
181.500000	0.0529845
181.450000	0.0530126
181.400000	0.0530267
181.350000	0.0530407
181.250000	0.0530548
181.200000	0.053111
181.150000	0.0531251
181.050000	0.0531532
181.000000	0.0531954
180.950000	0.0532376
180.850000	0.0532657
180.800000	0.0532797
180.700000	0.0533078
180.650000	0.0533641
180.600000	0.0533781
180.550000	0.0534062
180.450000	0.0534344
180.400000	0.0534484
180.350000	0.0534765
180.300000	0.0534906
180.250000	0.0535328
180.200000	0.0535609
180.150000	0.0536312
180.000000	0.0536452
179.950000	0.0536593
179.900000	0.0536874
179.850000	0.0537155
179.800000	0.0537436
179.700000	0.0537577
179.650000	0.0537718
179.600000	0.053842
179.550000	0.0538561
179.500000	0.0538702
179.450000	0.0538842
179.350000	0.0539264
179.300000	0.0539545
179.200000	0.0539686
179.150000	0.0539967
179.050000	0.0540107
179.000000	0.0540389
178.950000	0.0540529
178.900000	0.0540951
178.800000	0.0541091
178.700000	0.0541513
178.650000	0.0541654
178.600000	0.0542076
178.550000	0.0542216
178.450000	0.0542357
178.400000	0.0542497
178.350000	0.0542638
178.300000	0.0542778
178.200000	0.05432
178.150000	0.0543341
178.100000	0.0543622
178.000000	0.0543762
177.950000	0.0544184
177.900000	0.0544606
177.800000	0.0544887
177.750000	0.0545028
177.700000	0.0545168
177.650000	0.0545309
177.500000	0.0545449
177.450000	0.054559
177.400000	0.0545871
177.350000	0.0546012
177.250000	0.0546293
177.200000	0.0546715
177.150000	0.0546996
177.100000	0.0547699
177.050000	0.0548261
177.000000	0.0548402
176.950000	0.0548683
176.900000	0.0549245
176.850000	0.0549386
176.800000	0.0549667
176.700000	0.0549807
176.600000	0.055037
176.550000	0.0550651
176.500000	0.0550791
176.450000	0.0550932
176.400000	0.0551213
176.350000	0.0551776
176.200000	0.0552338
176.150000	0.0552478
176.100000	0.0552619
176.050000	0.055276
175.950000	0.0553041
175.900000	0.0553462
175.850000	0.0554025
175.800000	0.0554165
175.750000	0.0554447
175.700000	0.0554587
175.650000	0.0554728
175.600000	0.0555009
175.550000	0.0555149
175.500000	0.055529
175.450000	0.0555571
175.400000	0.0555993
175.350000	0.0556133
175.300000	0.0556696
175.250000	0.0556977
175.200000	0.0557399
175.150000	0.0557539
175.050000	0.055768
175.000000	0.0557961
174.950000	0.0558383
174.900000	0.0558664
174.850000	0.0559086
174.800000	0.0559507
174.750000	0.0559648
174.700000	0.056021
174.650000	0.0560491
174.600000	0.0561194
174.550000	0.0561616
174.500000	0.0561897
174.450000	0.056246
174.400000	0.0562741
174.350000	0.0562881
174.250000	0.0563022
174.150000	0.0563162
174.050000	0.0563584
174.000000	0.0563725
173.950000	0.0564006
173.900000	0.0564428
173.850000	0.0564709
173.750000	0.0565131
173.700000	0.0565693
173.650000	0.0565833
173.600000	0.0565974
173.550000	0.0566115
173.500000	0.0566396
173.450000	0.0566536
173.400000	0.0566677
173.350000	0.056752
173.300000	0.0567942
173.250000	0.0568223
173.200000	0.0568505
173.150000	0.0568786
173.100000	0.0568926
173.050000	0.0569207
173.000000	0.0569348
172.950000	0.056991
172.750000	0.0570191
172.700000	0.0571035
172.600000	0.0571316
172.550000	0.0571738
172.500000	0.0571878
172.450000	0.0572019
172.400000	0.05723
172.250000	0.0572722
172.200000	0.0573284
172.150000	0.0573425
172.050000	0.0573706
172.000000	0.0574268
171.950000	0.057469
171.900000	0.0574971
171.850000	0.0575112
171.750000	0.0575252
171.700000	0.0575393
171.650000	0.0575534
171.600000	0.0575674
171.550000	0.0576377
171.400000	0.0576658
171.350000	0.0576939
171.300000	0.057708
171.250000	0.0577361
171.200000	0.0577642
171.150000	0.0578205
171.100000	0.0578626
171.050000	0.0578907
171.000000	0.0579189
170.950000	0.057947
170.800000	0.057961
170.750000	0.0579891
170.700000	0.0580032
170.650000	0.0580313
170.500000	0.0580454
170.450000	0.0580594
170.400000	0.0580876
170.350000	0.0581016
170.300000	0.0581438
170.150000	0.0581578
170.050000	0.0581719
170.000000	0.058186
169.900000	0.0582141
169.850000	0.0582281
169.800000	0.0582562
169.750000	0.0582703
169.650000	0.0582984
169.600000	0.0583125
169.550000	0.0583265
169.500000	0.0583687
169.450000	0.0583828
169.400000	0.0583968
169.350000	0.0584109
169.250000	0.058439
169.200000	0.0584671
169.150000	0.0585093
169.100000	0.0585234
169.050000	0.0585515
169.000000	0.0586358
168.950000	0.0586639
168.900000	0.058692
168.850000	0.0587764
168.800000	0.0588326
168.750000	0.0588467
168.650000	0.0588607
168.600000	0.0588889
168.550000	0.058931
168.500000	0.0589451
168.400000	0.0589591
168.350000	0.0589732
168.300000	0.0589873
168.200000	0.0590154
168.050000	0.0590294
168.000000	0.0590857
167.950000	0.0591138
167.900000	0.0591278
167.850000	0.059156
167.800000	0.0592122
167.750000	0.0592262
167.700000	0.0592544
167.650000	0.0592965
167.600000	0.0593668
167.550000	0.0593949
167.500000	0.0594231
167.450000	0.0594371
167.350000	0.0594793
167.300000	0.0595215
167.250000	0.0595355
167.150000	0.0595496
167.050000	0.0595777
167.000000	0.0596199
166.950000	0.059648
166.900000	0.0596761
166.850000	0.0597042
166.800000	0.0597605
166.750000	0.0597745
166.650000	0.0597886
166.600000	0.0598026
166.550000	0.0598167
166.500000	0.0598448
166.450000	0.059887
166.400000	0.0599291
166.350000	0.0599432
166.300000	0.0599854
166.250000	0.0599994
166.150000	0.0600135
166.100000	0.0600416
166.050000	0.0600697
166.000000	0.0601119
165.950000	0.06014
165.900000	0.0601962
165.800000	0.0602244
165.750000	0.0602665
165.700000	0.0602947
165.650000	0.0603228
165.600000	0.0603368
165.550000	0.0603931
165.400000	0.0604352
165.350000	0.0604493
165.300000	0.0604915
165.250000	0.0605196
165.200000	0.0605618
165.150000	0.060618
165.100000	0.0606602
165.050000	0.0606883
165.000000	0.0607164
164.950000	0.0607445
164.900000	0.0607867
164.850000	0.0608289
164.800000	0.0608429
164.700000	0.0608851
164.650000	0.0608991
164.550000	0.0609835
164.500000	0.0610116
164.250000	0.0610257
164.200000	0.0610678
164.150000	0.061096
164.100000	0.0611381
164.000000	0.0611803
163.950000	0.0612365
163.900000	0.0612647
163.850000	0.0612787
163.800000	0.0613068
163.750000	0.0613349
163.650000	0.0613771
163.600000	0.0614052
163.500000	0.0614474
163.450000	0.0614755
163.400000	0.0615318
163.350000	0.061588
163.300000	0.0616161
163.250000	0.0616723
163.200000	0.0616864
163.100000	0.0617286
163.050000	0.0617707
162.950000	0.0617848
162.900000	0.061841
162.850000	0.0618551
162.800000	0.0618691
162.750000	0.0619254
162.700000	0.0619535
162.650000	0.0619816
162.600000	0.0620238
162.500000	0.0620378
162.450000	0.0620519
162.400000	0.062066
162.350000	0.0621222
162.300000	0.0621644
162.250000	0.0621925
162.200000	0.0622347
162.100000	0.0623049
162.050000	0.062319
162.000000	0.0623331
161.950000	0.0623471
161.900000	0.0623612
161.850000	0.0623752
161.800000	0.0623893
161.750000	0.0624174
161.700000	0.0624455
161.650000	0.0624736
161.600000	0.0624877
161.550000	0.0625299
161.500000	0.0625439
161.450000	0.062572
161.350000	0.0626142
161.300000	0.0626564
161.250000	0.0626845
161.200000	0.0627407
161.150000	0.0627548
161.100000	0.062797
161.050000	0.062811
161.000000	0.0628532
160.950000	0.0629094
160.900000	0.0629516
160.850000	0.0629657
160.800000	0.0629938
160.750000	0.0630078
160.700000	0.06305
160.650000	0.0630641
160.600000	0.0630922
160.550000	0.0631344
160.500000	0.0631625
160.400000	0.0631906
160.350000	0.0632187
160.300000	0.0632609
160.250000	0.0632749
160.100000	0.0633031
160.050000	0.0633593
160.000000	0.0634015
159.950000	0.0634436
159.850000	0.0634858
159.800000	0.0634999
159.750000	0.0635139
159.650000	0.063542
159.600000	0.0635702
159.550000	0.0635983
159.500000	0.0636264
159.450000	0.0636545
159.400000	0.0637107
159.350000	0.063781
159.250000	0.0637951
159.200000	0.0638091
159.150000	0.0638232
159.100000	0.0638935
159.050000	0.0639216
158.950000	0.0639778
158.900000	0.06402
158.850000	0.0640622
158.800000	0.0641044
158.750000	0.0641325
158.700000	0.0641887
158.650000	0.0642028
158.600000	0.0642168
158.550000	0.0642449
158.450000	0.0643574
158.400000	0.0643715
158.350000	0.0644277
158.250000	0.0644558
158.200000	0.0644839
158.150000	0.064498
158.100000	0.0645261
158.050000	0.0645402
158.000000	0.0645542
157.950000	0.0646245
157.900000	0.0646386
157.800000	0.0646807
157.750000	0.0647229
157.700000	0.0647932
157.650000	0.0648073
157.600000	0.0648494
157.550000	0.0648635
157.500000	0.0648776
157.350000	0.0649478
157.300000	0.0650181
157.200000	0.0650603
157.150000	0.0650884
157.100000	0.0651306
157.050000	0.0651728
157.000000	0.0652009
156.950000	0.0652571
156.900000	0.0652993
156.850000	0.0653415
156.750000	0.0653696
156.700000	0.0653977
156.650000	0.065468
156.600000	0.0655102
156.550000	0.0655945
156.500000	0.0656086
156.400000	0.0656226
156.350000	0.0656507
156.300000	0.0656929
156.250000	0.065707
156.200000	0.0657632
156.150000	0.0657773
156.050000	0.0658335
156.000000	0.0658616
155.950000	0.0659178
155.900000	0.065946
155.850000	0.0659881
155.800000	0.0660444
155.650000	0.0660584
155.600000	0.0660725
155.550000	0.0661147
155.500000	0.0661568
155.450000	0.0661849
155.350000	0.0662412
155.300000	0.0662834
155.250000	0.0663115
155.200000	0.0663255
155.150000	0.0663677
155.100000	0.0664099
155.000000	0.0664239
154.950000	0.066438
154.900000	0.0664802
154.850000	0.0664942
154.800000	0.0665083
154.700000	0.0665364
154.650000	0.0665926
154.550000	0.0666348
154.450000	0.066677
154.350000	0.066691
154.300000	0.0667473
154.250000	0.0667894
154.200000	0.0668035
154.150000	0.0668597
154.100000	0.066916
154.050000	0.0669722
154.000000	0.0670003
153.950000	0.0670425
153.900000	0.0670847
153.850000	0.0671549
153.800000	0.0671831
153.750000	0.0672534
153.700000	0.0672674
153.650000	0.0673236
153.600000	0.0673518
153.550000	0.0673799
153.500000	0.067408
153.450000	0.0674502
153.400000	0.0674642
153.350000	0.0675064
153.250000	0.0675486
153.200000	0.0675767
153.100000	0.0676189
153.050000	0.067647
153.000000	0.0676892
152.950000	0.0677032
152.800000	0.0677313
152.750000	0.0677876
152.700000	0.0678297
152.650000	0.0678438
152.600000	0.0678719
152.550000	0.0679281
152.450000	0.0679563
152.400000	0.0680265
152.350000	0.0680968
152.300000	0.0681109
152.250000	0.068139
152.200000	0.0681531
152.150000	0.0681812
152.100000	0.0681952
152.000000	0.0682374
151.950000	0.0682796
151.900000	0.0683218
151.850000	0.0683639
151.800000	0.068392
151.750000	0.0684342
151.700000	0.0685045
151.650000	0.0685186
151.600000	0.0685889
151.550000	0.0686029
151.500000	0.0686732
151.400000	0.0687294
151.350000	0.0687435
151.300000	0.0687716
151.250000	0.0687997
151.200000	0.0688138
151.150000	0.0688278
151.100000	0.068856
151.050000	0.06887
151.000000	0.0688981
150.950000	0.0689403
150.900000	0.0689684
150.850000	0.0690106
150.800000	0.0690247
150.750000	0.0690387
150.700000	0.0690668
150.650000	0.069109
150.600000	0.0691652
150.550000	0.0692215
150.500000	0.0692636
150.450000	0.0693058
150.400000	0.069348
150.350000	0.0693761
150.300000	0.0693902
150.250000	0.0694042
150.200000	0.0694183
150.150000	0.0694464
150.100000	0.0694886
150.050000	0.0695448
150.000000	0.069587
149.950000	0.0696292
149.900000	0.0696573
149.850000	0.0696994
149.800000	0.0697135
149.700000	0.0697416
149.650000	0.0697697
149.600000	0.0697978
149.550000	0.0698681
149.500000	0.0699103
149.450000	0.0699525
149.400000	0.0699665
149.350000	0.0699947
149.300000	0.0700368
149.250000	0.0700931
149.200000	0.0701352
149.150000	0.0701774
149.100000	0.0701915
149.050000	0.0702477
149.000000	0.0702618
148.950000	0.0702758
148.900000	0.0703039
148.850000	0.070332
148.800000	0.0704023
148.750000	0.0704305
148.700000	0.0704867
148.650000	0.070557
148.550000	0.0705992
148.500000	0.0706273
148.450000	0.0706694
148.400000	0.0707257
148.350000	0.070796
148.300000	0.0708381
148.250000	0.0708522
148.200000	0.0709084
148.150000	0.0709506
148.100000	0.0710068
148.050000	0.0710631
148.000000	0.0711474
147.950000	0.0711755
147.900000	0.0711896
147.850000	0.0712177
147.800000	0.0712599
147.750000	0.0712739
147.700000	0.071288
147.650000	0.0713442
147.600000	0.0713864
147.550000	0.0714286
147.500000	0.0714567
147.450000	0.071527
147.400000	0.0715551
147.350000	0.0715832
147.300000	0.0716254
147.250000	0.0716535
147.150000	0.0716957
147.100000	0.071766
147.050000	0.0718081
147.000000	0.0718363
146.950000	0.0718503
146.900000	0.0718925
146.850000	0.0719206
146.800000	0.0719487
146.750000	0.0720049
146.700000	0.0720471
146.650000	0.0720893
146.600000	0.0721034
146.550000	0.0721455
146.500000	0.0722018
146.450000	0.0722299
146.400000	0.0722439
146.350000	0.072258
146.300000	0.072272
146.200000	0.0723564
146.150000	0.0723845
146.100000	0.0724548
146.050000	0.072497
145.950000	0.072511
145.900000	0.0725532
145.850000	0.0725673
145.800000	0.0726516
145.750000	0.0727219
145.650000	0.072736
145.600000	0.0727781
145.550000	0.0728063
145.500000	0.0728625
145.450000	0.0728765
145.400000	0.0729468
145.350000	0.0729749
145.300000	0.0730031
145.250000	0.0730312
145.150000	0.0730452
145.100000	0.0731155
145.050000	0.0731577
145.000000	0.0731999
144.950000	0.0732561
144.900000	0.0733264
144.850000	0.0733967
144.800000	0.073481
144.700000	0.0735232
144.650000	0.0735373
144.550000	0.0735654
144.500000	0.0736357
144.450000	0.0736778
144.400000	0.073706
144.350000	0.0737763
144.300000	0.0737903
144.200000	0.0738044
144.150000	0.0738325
144.100000	0.0738747
144.050000	0.0739168
144.000000	0.0739731
143.950000	0.0740152
143.850000	0.0740715
143.800000	0.0740855
143.750000	0.0741277
143.700000	0.0741418
143.650000	0.0741699
143.600000	0.0741839
143.550000	0.0742121
143.500000	0.0742683
143.450000	0.0743245
143.400000	0.0743526
143.350000	0.0743807
143.300000	0.0744651
143.250000	0.0745073
143.200000	0.0745354
143.150000	0.0745635
143.100000	0.0745916
143.050000	0.0746338
143.000000	0.074676
142.950000	0.0747181
142.900000	0.0747322
142.850000	0.0747463
142.800000	0.0747603
142.750000	0.0747744
142.700000	0.0747884
142.650000	0.0748306
142.600000	0.0748447
142.550000	0.0748587
142.400000	0.0748728
142.350000	0.074929
142.300000	0.0749852
142.250000	0.0750274
142.200000	0.0750977
142.150000	0.0751399
142.100000	0.0751821
142.050000	0.0751961
142.000000	0.0752945
141.900000	0.0753507
141.850000	0.0753648
141.800000	0.075421
141.750000	0.0754351
141.700000	0.0754492
141.600000	0.0754773
141.550000	0.0755335
141.500000	0.0755897
141.450000	0.075646
141.400000	0.0757303
141.350000	0.0757865
141.300000	0.0758006
141.250000	0.0758287
141.200000	0.0758568
141.150000	0.0758709
141.100000	0.0758849
141.050000	0.0759271
140.950000	0.0759552
140.900000	0.0760115
140.850000	0.0760677
140.800000	0.0761099
140.750000	0.076138
140.700000	0.0761802
140.650000	0.0761942
140.600000	0.0762505
140.550000	0.0763348
140.500000	0.0763629
140.450000	0.076391
140.400000	0.0764332
140.350000	0.0764754
140.300000	0.0765316
140.250000	0.0765597
140.200000	0.0765878
140.150000	0.0766019
140.100000	0.0766863
140.050000	0.0767003
140.000000	0.0767284
139.950000	0.0767706
139.900000	0.0767987
139.850000	0.0768268
139.800000	0.0769112
139.750000	0.0769674
139.700000	0.0769955
139.650000	0.0770658
139.600000	0.0771221
139.550000	0.0771502
139.500000	0.0772064
139.450000	0.0772767
139.400000	0.0773892
139.250000	0.0774173
139.200000	0.0774594
139.150000	0.0774735
139.100000	0.0775016
139.050000	0.0775438
139.000000	0.0776
138.950000	0.0776563
138.900000	0.0776844
138.850000	0.0777687
138.800000	0.0777968
138.750000	0.077825
138.700000	0.0778671
138.650000	0.0779374
138.600000	0.0779936
138.550000	0.0780499
138.500000	0.0781061
138.350000	0.0781202
138.300000	0.0781483
138.250000	0.0781905
138.200000	0.0782326
138.150000	0.0782889
138.100000	0.078331
138.050000	0.0783592
138.000000	0.0783732
137.900000	0.0784294
137.850000	0.0785138
137.800000	0.0785419
137.750000	0.0786122
137.700000	0.0786684
137.650000	0.0786825
137.600000	0.0787106
137.550000	0.0787247
137.500000	0.0787528
137.450000	0.0787809
137.400000	0.0788371
137.350000	0.0788793
137.300000	0.0788934
137.250000	0.0789636
137.200000	0.0790058
137.150000	0.0790199
137.100000	0.079048
137.050000	0.0790621
137.000000	0.0791042
136.950000	0.0791323
136.900000	0.0791605
136.850000	0.0792167
136.800000	0.0792589
136.750000	0.0792729
136.700000	0.0793432
136.650000	0.0793854
136.600000	0.0794557
136.500000	0.0794978
136.450000	0.0796244
136.400000	0.0796384
136.350000	0.0796665
136.300000	0.0797228
136.200000	0.0797509
136.100000	0.0798352
136.050000	0.0798634
136.000000	0.0798915
135.950000	0.0799477
135.900000	0.0800039
135.850000	0.080018
135.800000	0.0800321
135.750000	0.0801023
135.700000	0.0801305
135.650000	0.0801726
135.600000	0.0801867
135.550000	0.0802148
135.500000	0.0802429
135.450000	0.0802851
135.400000	0.0803132
135.350000	0.0803273
135.300000	0.0803554
135.250000	0.0803976
135.200000	0.0804397
135.150000	0.080496
135.100000	0.0805522
135.050000	0.0805944
134.950000	0.0806225
134.900000	0.0806506
134.850000	0.0806928
134.800000	0.080735
134.750000	0.0807771
134.700000	0.0808615
134.650000	0.0809036
134.600000	0.0809177
134.550000	0.0810021
134.500000	0.0810302
134.450000	0.0810723
134.400000	0.0810864
134.350000	0.0811145
134.300000	0.0811567
134.250000	0.0812129
134.200000	0.081227
134.150000	0.0812692
134.100000	0.0812832
134.000000	0.0813254
133.950000	0.0813394
133.900000	0.0813816
133.850000	0.0814238
133.800000	0.0814519
133.750000	0.081466
133.700000	0.0815081
133.650000	0.0815784
133.600000	0.0816206
133.550000	0.0816628
133.500000	0.0816768
133.450000	0.0817612
133.400000	0.0818455
133.350000	0.0819158
133.300000	0.0819721
133.250000	0.0820705
133.200000	0.0821689
133.150000	0.082197
133.100000	0.0822532
133.050000	0.0822954
133.000000	0.0823376
132.950000	0.08245
132.900000	0.0825063
132.850000	0.0825344
132.800000	0.0825765
132.750000	0.0826328
132.700000	0.0827452
132.650000	0.0827593
132.600000	0.0828436
132.550000	0.0828858
132.500000	0.0828999
132.450000	0.0829421
132.350000	0.0830123
132.300000	0.0830405
132.250000	0.0830967
132.200000	0.0831107
132.150000	0.0831529
132.100000	0.083167
132.050000	0.0832092
132.000000	0.0832373
131.950000	0.0832654
131.900000	0.0833076
131.850000	0.0833779
131.800000	0.08342
131.750000	0.0834481
131.700000	0.0834622
131.650000	0.0834903
131.600000	0.0835465
131.550000	0.0835887
131.500000	0.0836028
131.450000	0.083659
131.400000	0.0837012
131.350000	0.0837293
131.300000	0.0837996
131.250000	0.0838558
131.200000	0.0839121
131.150000	0.0839402
131.100000	0.0839542
131.050000	0.0839823
131.000000	0.0840386
130.950000	0.0840667
130.900000	0.0840807
130.850000	0.0841651
130.800000	0.0841932
130.750000	0.0842073
130.700000	0.0842354
130.650000	0.0842494
130.600000	0.0843057
130.550000	0.0843479
130.500000	0.084376
130.450000	0.0844603
130.400000	0.0845025
130.350000	0.0846009
130.300000	0.0846571
130.250000	0.0846993
130.150000	0.0847977
130.100000	0.0848539
130.050000	0.0849102
130.000000	0.0849242
129.950000	0.0849945
129.900000	0.0850367
129.850000	0.0850507
129.800000	0.085121
129.750000	0.0851632
129.700000	0.0851773
129.650000	0.0851913
129.600000	0.0852335
129.550000	0.0852757
129.500000	0.0852897
129.450000	0.0853179
129.400000	0.0854022
129.350000	0.0854444
129.300000	0.0854865
129.250000	0.0855287
129.200000	0.0856271
129.150000	0.0856974
129.100000	0.0857255
129.050000	0.0858099
129.000000	0.0858661
128.950000	0.0858942
128.900000	0.0859645
128.850000	0.0860067
128.800000	0.0860489
128.750000	0.0861332
128.700000	0.0861613
128.650000	0.0862035
128.600000	0.0862597
128.550000	0.0862879
128.500000	0.08633
128.450000	0.0863441
128.400000	0.0864003
128.350000	0.0864144
128.300000	0.0864847
128.250000	0.086555
128.200000	0.0865831
128.150000	0.0866252
128.100000	0.0867096
128.050000	0.0867658
128.000000	0.0867799
127.950000	0.0868221
127.900000	0.0868502
127.850000	0.0868783
127.800000	0.0870189
127.750000	0.087061
127.700000	0.0871313
127.650000	0.0871594
127.600000	0.0872016
127.550000	0.0872438
127.500000	0.0873141
127.450000	0.0873422
127.400000	0.0873844
127.300000	0.0874406
127.250000	0.0874687
127.200000	0.0875109
127.150000	0.087539
127.100000	0.0875671
127.050000	0.0876093
127.000000	0.0876234
126.950000	0.0876515
126.900000	0.0877358
126.850000	0.087778
126.800000	0.0878623
126.750000	0.0879045
126.700000	0.0879608
126.650000	0.0879889
126.600000	0.088031
126.550000	0.0880592
126.500000	0.0881154
126.450000	0.0881857
126.400000	0.0882279
126.350000	0.0882841
126.300000	0.0882981
126.250000	0.0883122
126.200000	0.0883825
126.150000	0.0884247
126.100000	0.0884809
126.050000	0.0885512
126.000000	0.0885793
125.950000	0.0886074
125.900000	0.0886215
125.850000	0.0886918
125.800000	0.0887058
125.750000	0.088748
125.700000	0.0887621
125.650000	0.0888323
125.600000	0.0888605
125.550000	0.0888886
125.500000	0.0889308
125.450000	0.088987
125.400000	0.0890151
125.350000	0.0890292
125.300000	0.0890573
125.250000	0.0890713
125.200000	0.0891135
125.150000	0.0891838
125.100000	0.089226
125.050000	0.0892822
125.000000	0.0893665
124.950000	0.0893947
124.900000	0.0894509
124.850000	0.0894931
124.800000	0.0895493
124.750000	0.0896196
124.700000	0.0896758
124.650000	0.0897602
124.600000	0.0898445
124.550000	0.0899008
124.500000	0.0899289
124.450000	0.089971
124.400000	0.0900132
124.350000	0.0900273
124.300000	0.0900835
124.250000	0.0901397
124.200000	0.0901538
124.150000	0.09021
124.100000	0.0902241
124.050000	0.0903084
124.000000	0.0903647
123.950000	0.0903787
123.900000	0.0903928
123.850000	0.0904631
123.800000	0.0904771
123.750000	0.0905474
123.700000	0.0906318
123.650000	0.0907021
123.600000	0.0907302
123.550000	0.0907723
123.500000	0.0908426
123.450000	0.0909129
123.400000	0.0909692
123.350000	0.0910254
123.300000	0.0910535
123.250000	0.0910957
123.200000	0.0911941
123.150000	0.0912784
123.100000	0.0913909
123.050000	0.091405
123.000000	0.091419
122.950000	0.0914893
122.900000	0.0915455
122.850000	0.0915877
122.750000	0.0916299
122.700000	0.0916861
122.600000	0.0917283
122.550000	0.0917423
122.500000	0.0917986
122.450000	0.0918267
122.400000	0.0918548
122.350000	0.0918829
122.300000	0.0919251
122.250000	0.0919673
122.200000	0.0920235
122.150000	0.0920797
122.100000	0.0921641
122.000000	0.0921922
121.950000	0.0922344
121.900000	0.0922765
121.850000	0.092375
121.800000	0.092389
121.750000	0.0924312
121.700000	0.0925296
121.650000	0.0925718
121.600000	0.0925858
121.550000	0.0926139
121.500000	0.0927123
121.450000	0.0927545
121.400000	0.0928389
121.350000	0.0929232
121.300000	0.0929935
121.250000	0.0930357
121.200000	0.093106
121.150000	0.09312
121.100000	0.0931622
121.050000	0.0932044
121.000000	0.0932747
120.950000	0.093359
120.900000	0.0934152
120.850000	0.0934293
120.800000	0.0934715
120.750000	0.0935137
120.700000	0.0935558
120.650000	0.0936261
120.600000	0.0936964
120.550000	0.0937245
120.500000	0.0938229
120.450000	0.0938651
120.400000	0.0939213
120.350000	0.0939916
120.300000	0.0940057
120.250000	0.0940338
120.200000	0.0940479
120.150000	0.0941322
120.100000	0.0942165
120.050000	0.0942447
120.000000	0.0942587
119.950000	0.0943431
119.900000	0.0944134
119.850000	0.0944696
119.800000	0.0945539
119.750000	0.094568
119.700000	0.0946383
119.650000	0.0946945
119.600000	0.0947508
119.550000	0.0948351
119.500000	0.0948632
119.450000	0.0948773
119.400000	0.0949335
119.350000	0.0949476
119.300000	0.0949897
119.250000	0.0950179
119.200000	0.09506
119.150000	0.0951303
119.100000	0.0951444
119.050000	0.0951865
119.000000	0.0952006
118.950000	0.0952428
118.900000	0.0953271
118.850000	0.0954115
118.800000	0.0954396
118.750000	0.0955099
118.700000	0.095538
118.650000	0.0956083
118.600000	0.0956645
118.550000	0.0956786
118.500000	0.0957208
118.450000	0.0957489
118.400000	0.0958051
118.350000	0.0958473
118.250000	0.0958894
118.200000	0.0959316
118.150000	0.0959738
118.100000	0.0960441
118.050000	0.0961706
118.000000	0.0961987
117.950000	0.0962409
117.900000	0.0963252
117.800000	0.0963674
117.750000	0.0964658
117.700000	0.0965502
117.650000	0.0966205
117.600000	0.0966908
117.550000	0.0967751
117.500000	0.0968032
117.450000	0.0968454
117.400000	0.0968594
117.350000	0.0969297
117.300000	0.0969719
117.250000	0.0970563
117.200000	0.0971125
117.150000	0.0971547
117.100000	0.097225
117.050000	0.097239
117.000000	0.0972531
116.950000	0.0973234
116.900000	0.0973937
116.850000	0.097478
116.800000	0.0975623
116.750000	0.0976186
116.700000	0.0976608
116.650000	0.0977029
116.600000	0.0977451
116.550000	0.0978154
116.500000	0.0978576
116.450000	0.0979279
116.400000	0.0979419
116.350000	0.0980544
116.300000	0.0980966
116.250000	0.0981247
116.200000	0.0981668
116.150000	0.0982371
116.100000	0.0982652
116.050000	0.0983355
116.000000	0.0983918
115.950000	0.098448
115.900000	0.0985042
115.850000	0.0985886
115.800000	0.0986308
115.750000	0.0986448
115.700000	0.098687
115.650000	0.0987854
115.600000	0.0988697
115.550000	0.0989541
115.500000	0.0989822
115.450000	0.0990103
115.400000	0.0990806
115.350000	0.0991368
115.300000	0.0991931
115.250000	0.0992634
115.200000	0.0993196
115.150000	0.0993758
115.100000	0.0994039
115.050000	0.0994742
115.000000	0.0994883
114.950000	0.0995164
114.900000	0.0996289
114.850000	0.099671
114.800000	0.0997132
114.750000	0.0997694
114.700000	0.0998538
114.650000	0.0998819
114.600000	0.0999241
114.550000	0.0999803
114.500000	0.100079
114.450000	0.100163
114.400000	0.100205
114.350000	0.100247
114.300000	0.100346
114.250000	0.100388
114.200000	0.100472
114.150000	0.100515
114.100000	0.100627
114.050000	0.100725
114.000000	0.100782
113.950000	0.100824
113.900000	0.100852
113.850000	0.100908
113.800000	0.100964
113.750000	0.101021
113.700000	0.101105
113.650000	0.101161
113.600000	0.101189
113.550000	0.101231
113.500000	0.10133
113.450000	0.101386
113.400000	0.101428
113.350000	0.101499
113.250000	0.101541
113.200000	0.101597
113.150000	0.101625
113.100000	0.101709
113.050000	0.10178
113.000000	0.10185
112.950000	0.101864
112.900000	0.101892
112.850000	0.10192
112.800000	0.101991
112.750000	0.102033
112.700000	0.102089
112.650000	0.102145
112.600000	0.102201
112.550000	0.102244
112.500000	0.102286
112.450000	0.102314
112.400000	0.102356
112.350000	0.102398
112.300000	0.10244
112.250000	0.102511
112.200000	0.102623
112.150000	0.102694
112.100000	0.10282
112.050000	0.102904
112.000000	0.102989
111.950000	0.103045
111.900000	0.103129
111.850000	0.103171
111.800000	0.103256
111.750000	0.10334
111.700000	0.103396
111.650000	0.103481
111.600000	0.103593
111.550000	0.103649
111.500000	0.103706
111.450000	0.103734
111.400000	0.103804
111.350000	0.103888
111.300000	0.103931
111.250000	0.103959
111.200000	0.104071
111.150000	0.104113
111.100000	0.104156
111.050000	0.10417
111.000000	0.104212
110.950000	0.104268
110.900000	0.104366
110.850000	0.104409
110.800000	0.104465
110.750000	0.104493
110.700000	0.104549
110.650000	0.104577
110.600000	0.104634
110.550000	0.10469
110.500000	0.104788
110.450000	0.104844
110.400000	0.104901
110.350000	0.104957
110.300000	0.105027
110.250000	0.105097
110.200000	0.105168
110.150000	0.105252
110.100000	0.105322
110.050000	0.105421
110.000000	0.105491
109.950000	0.105589
109.900000	0.10566
109.850000	0.1058
109.800000	0.105857
109.750000	0.105983
109.700000	0.106039
109.600000	0.106138
109.550000	0.106264
109.500000	0.106292
109.400000	0.106377
109.350000	0.106503
109.300000	0.106602
109.250000	0.106672
109.200000	0.106742
109.150000	0.106784
109.100000	0.106869
109.050000	0.106897
109.000000	0.107009
108.950000	0.107023
108.900000	0.107051
108.850000	0.107108
108.800000	0.10715
108.750000	0.107178
108.700000	0.107248
108.650000	0.107333
108.600000	0.107431
108.550000	0.107501
108.500000	0.107558
108.450000	0.1076
108.400000	0.107656
108.350000	0.107726
108.300000	0.107811
108.250000	0.107923
108.200000	0.107951
108.150000	0.107979
108.100000	0.108021
108.050000	0.10805
108.000000	0.108092
107.950000	0.108148
107.850000	0.108204
107.800000	0.108275
107.750000	0.108387
107.700000	0.108443
107.650000	0.108499
107.600000	0.108556
107.550000	0.108626
107.500000	0.108668
107.450000	0.108724
107.400000	0.108809
107.350000	0.108893
107.300000	0.108963
107.250000	0.10902
107.200000	0.10909
107.150000	0.109174
107.100000	0.10923
107.050000	0.109273
107.000000	0.109329
106.950000	0.109427
106.900000	0.109484
106.850000	0.109582
106.800000	0.109666
106.750000	0.109708
106.700000	0.109807
106.650000	0.109849
106.600000	0.109919
106.550000	0.109961
106.500000	0.110018
106.450000	0.110088
106.400000	0.11013
106.350000	0.1102
106.300000	0.110229
106.250000	0.110299
106.200000	0.110341
106.150000	0.110439
106.100000	0.110468
106.050000	0.110538
106.000000	0.110594
105.950000	0.110636
105.900000	0.110707
105.850000	0.110805
105.800000	0.110833
105.750000	0.110946
105.700000	0.111002
105.650000	0.111058
105.600000	0.111114
105.550000	0.111199
105.500000	0.111241
105.450000	0.111311
105.400000	0.111325
105.350000	0.111367
105.300000	0.111438
105.250000	0.111508
105.200000	0.111578
105.150000	0.111634
105.100000	0.111705
105.050000	0.111775
105.000000	0.111831
104.950000	0.111958
104.900000	0.112
104.850000	0.11214
104.800000	0.112183
104.750000	0.112211
104.700000	0.112267
104.650000	0.112337
104.600000	0.112394
104.550000	0.112408
104.500000	0.11252
104.450000	0.112576
104.400000	0.112618
104.350000	0.112689
104.300000	0.112731
104.250000	0.112759
104.200000	0.112829
104.150000	0.112914
104.100000	0.112984
104.050000	0.113068
104.000000	0.113139
103.950000	0.113153
103.900000	0.113209
103.850000	0.113265
103.800000	0.113335
103.750000	0.113378
103.700000	0.113392
103.650000	0.11342
103.600000	0.113462
103.550000	0.113518
103.500000	0.113546
103.450000	0.113645
103.400000	0.113729
103.350000	0.113827
103.300000	0.113884
103.250000	0.113954
103.200000	0.114052
103.150000	0.114109
103.100000	0.114137
103.050000	0.114221
103.000000	0.114263
102.950000	0.114334
102.900000	0.11439
102.850000	0.114474
102.800000	0.114544
102.700000	0.114587
102.650000	0.114643
102.600000	0.114741
102.550000	0.114797
102.500000	0.114868
102.450000	0.11498
102.400000	0.115008
102.350000	0.115135
102.300000	0.115205
102.250000	0.115346
102.200000	0.115402
102.150000	0.115444
102.100000	0.115528
102.050000	0.115585
102.000000	0.115655
101.950000	0.115767
101.900000	0.115852
101.850000	0.115908
101.800000	0.115978
101.750000	0.116049
101.700000	0.116105
101.650000	0.116147
101.600000	0.116274
101.550000	0.116358
101.500000	0.116428
101.450000	0.116484
101.350000	0.116512
101.300000	0.116583
101.250000	0.116611
101.200000	0.116695
101.150000	0.116737
101.100000	0.116766
101.050000	0.116822
101.000000	0.116864
100.950000	0.116962
100.900000	0.117103
100.850000	0.117159
100.800000	0.117215
100.750000	0.117286
100.700000	0.117342
100.650000	0.117426
100.600000	0.117511
100.550000	0.117609
100.500000	0.117679
100.450000	0.117778
100.400000	0.117876
100.350000	0.117989
100.300000	0.118087
100.250000	0.118185
100.200000	0.118214
100.150000	0.118354
100.100000	0.11841
100.050000	0.118509
100.000000	0.118593
99.950000	0.118677
99.900000	0.118734
99.850000	0.118832
99.800000	0.118902
99.750000	0.118973
99.700000	0.119001
99.650000	0.119057
99.600000	0.119155
99.550000	0.11924
99.500000	0.119296
99.450000	0.119324
99.400000	0.119437
99.350000	0.119549
99.300000	0.119591
99.250000	0.119647
99.200000	0.119732
99.150000	0.119746
99.100000	0.119816
99.050000	0.119858
99.000000	0.119915
98.950000	0.120041
98.900000	0.120139
98.850000	0.120224
98.800000	0.120336
98.750000	0.120392
98.700000	0.120421
98.650000	0.120533
98.600000	0.120603
98.550000	0.12073
98.500000	0.1208
98.450000	0.120899
98.400000	0.121039
98.350000	0.121109
98.300000	0.121166
98.250000	0.121292
98.200000	0.121377
98.150000	0.121419
98.100000	0.121531
98.050000	0.121616
98.000000	0.121742
97.950000	0.121812
97.900000	0.121869
97.850000	0.121967
97.800000	0.122079
97.750000	0.122178
97.700000	0.122248
97.650000	0.122347
97.600000	0.122417
97.550000	0.122529
97.500000	0.122614
97.450000	0.122712
97.400000	0.122782
97.350000	0.122853
97.300000	0.122937
97.250000	0.122965
97.200000	0.123064
97.150000	0.123176
97.100000	0.123317
97.050000	0.123429
97.000000	0.123513
96.950000	0.123626
96.900000	0.12371
96.850000	0.123752
96.800000	0.123823
96.750000	0.123893
96.700000	0.123991
96.650000	0.124118
96.600000	0.124202
96.550000	0.124301
96.500000	0.124357
96.450000	0.124399
96.400000	0.124469
96.350000	0.124497
96.300000	0.124554
96.250000	0.124652
96.200000	0.124736
96.150000	0.124807
96.100000	0.124891
96.050000	0.125074
96.000000	0.125144
95.950000	0.125186
95.900000	0.125271
95.850000	0.125299
95.800000	0.125327
95.750000	0.125397
95.700000	0.125453
95.650000	0.12551
95.600000	0.125594
95.550000	0.125706
95.500000	0.125763
95.450000	0.125819
95.400000	0.125889
95.350000	0.125931
95.300000	0.126016
95.250000	0.126086
95.200000	0.126198
95.150000	0.126269
95.100000	0.126325
95.050000	0.126367
95.000000	0.12648
94.950000	0.126536
94.900000	0.126592
94.850000	0.126676
94.800000	0.126789
94.750000	0.126817
94.700000	0.126887
94.650000	0.126944
94.600000	0.127028
94.550000	0.127098
94.500000	0.127211
94.450000	0.127267
94.400000	0.127337
94.350000	0.127436
94.300000	0.127534
94.250000	0.127632
94.200000	0.127689
94.150000	0.127745
94.100000	0.127829
94.050000	0.127885
94.000000	0.12797
93.950000	0.12804
93.900000	0.128124
93.850000	0.128195
93.800000	0.128251
93.750000	0.128335
93.700000	0.128434
93.650000	0.128504
93.600000	0.12863
93.550000	0.128715
93.500000	0.128757
93.450000	0.128855
93.400000	0.128912
93.350000	0.129038
93.300000	0.129094
93.250000	0.129137
93.200000	0.129235
93.150000	0.129376
93.100000	0.129474
93.050000	0.129558
93.000000	0.129572
92.950000	0.129699
92.900000	0.129755
92.850000	0.129783
92.800000	0.129896
92.750000	0.129952
92.700000	0.130022
92.650000	0.130219
92.600000	0.130331
92.550000	0.130444
92.500000	0.130514
92.450000	0.130542
92.400000	0.130613
92.350000	0.130669
92.300000	0.130753
92.250000	0.130809
92.200000	0.130908
92.150000	0.13095
92.100000	0.13102
92.050000	0.131105
92.000000	0.131133
91.950000	0.131245
91.900000	0.131358
91.850000	0.131414
91.800000	0.131498
91.750000	0.131555
91.700000	0.131653
91.650000	0.131709
91.600000	0.131808
91.550000	0.131892
91.500000	0.131948
91.450000	0.132047
91.400000	0.132145
91.350000	0.132229
91.300000	0.132328
91.250000	0.132468
91.200000	0.132539
91.150000	0.132581
91.100000	0.132693
91.050000	0.132778
91.000000	0.132834
90.950000	0.132918
90.900000	0.133031
90.850000	0.133087
90.800000	0.133143
90.750000	0.133227
90.700000	0.133284
90.650000	0.13341
90.600000	0.13348
90.550000	0.133565
90.500000	0.133635
90.450000	0.133776
90.400000	0.133818
90.350000	0.13386
90.300000	0.13393
90.250000	0.134029
90.200000	0.134127
90.150000	0.134169
90.100000	0.13424
90.050000	0.134324
90.000000	0.134422
89.950000	0.134521
89.900000	0.134549
89.850000	0.134633
89.800000	0.134689
89.750000	0.134774
89.700000	0.1349
89.650000	0.135027
89.600000	0.135111
89.550000	0.135224
89.500000	0.13528
89.450000	0.135392
89.400000	0.135505
89.350000	0.135631
89.300000	0.135744
89.250000	0.135814
89.200000	0.135884
89.150000	0.135927
89.100000	0.135997
89.050000	0.136081
89.000000	0.136208
88.950000	0.136236
88.900000	0.136334
88.850000	0.136405
88.800000	0.136503
88.750000	0.136587
88.700000	0.1367
88.650000	0.136742
88.600000	0.136812
88.550000	0.136897
88.500000	0.136939
88.450000	0.137009
88.400000	0.137079
88.350000	0.137093
88.300000	0.137136
88.250000	0.13715
88.200000	0.137192
88.150000	0.13729
88.100000	0.137389
88.050000	0.137445
88.000000	0.137515
87.950000	0.137571
87.900000	0.137599
87.850000	0.13767
87.800000	0.13781
87.750000	0.137881
87.700000	0.138021
87.650000	0.138134
87.600000	0.138218
87.550000	0.138345
87.500000	0.138457
87.450000	0.138541
87.400000	0.138569
87.350000	0.138682
87.300000	0.138738
87.250000	0.138808
87.200000	0.138949
87.150000	0.139019
87.100000	0.13909
87.050000	0.139132
87.000000	0.139146
86.950000	0.139258
86.900000	0.139343
86.850000	0.139413
86.800000	0.139539
86.750000	0.139666
86.700000	0.139764
86.650000	0.139849
86.600000	0.139891
86.550000	0.140003
86.500000	0.140102
86.450000	0.140144
86.400000	0.140186
86.350000	0.140242
86.300000	0.140355
86.250000	0.140383
86.200000	0.140481
86.150000	0.140552
86.100000	0.140678
86.050000	0.140748
86.000000	0.140805
85.950000	0.140931
85.900000	0.141001
85.850000	0.141114
85.800000	0.141198
85.750000	0.141283
85.700000	0.141339
85.650000	0.141423
85.600000	0.141564
85.550000	0.141634
85.500000	0.141817
85.450000	0.141901
85.400000	0.141943
85.350000	0.142028
85.300000	0.142084
85.250000	0.142112
85.200000	0.142182
85.150000	0.142196
85.100000	0.142295
85.050000	0.142337
85.000000	0.142464
84.950000	0.142548
84.900000	0.142703
84.850000	0.142787
84.800000	0.142829
84.750000	0.142913
84.700000	0.14297
84.650000	0.143026
84.600000	0.143138
84.550000	0.143251
84.500000	0.143377
84.450000	0.143476
84.400000	0.143588
84.350000	0.143673
84.300000	0.143757
84.250000	0.143841
84.200000	0.143911
84.150000	0.144052
84.100000	0.144122
84.050000	0.144207
84.000000	0.144291
83.950000	0.144389
83.900000	0.144488
83.850000	0.144614
83.800000	0.144727
83.750000	0.144811
83.700000	0.144867
83.650000	0.144924
83.600000	0.145022
83.550000	0.145135
83.500000	0.145233
83.450000	0.145345
83.400000	0.145444
83.350000	0.145472
83.300000	0.145627
83.250000	0.145711
83.200000	0.145781
83.150000	0.145837
83.100000	0.14595
83.050000	0.14602
83.000000	0.146105
82.950000	0.146189
82.900000	0.146217
82.850000	0.146315
82.800000	0.146484
82.750000	0.146667
82.700000	0.146709
82.650000	0.146821
82.600000	0.146948
82.550000	0.147018
82.500000	0.147103
82.450000	0.147271
82.400000	0.14737
82.350000	0.147496
82.300000	0.147581
82.250000	0.147749
82.200000	0.147834
82.150000	0.14796
82.100000	0.148087
82.050000	0.148171
82.000000	0.148227
81.950000	0.148298
81.900000	0.148382
81.850000	0.148523
81.800000	0.148593
81.750000	0.148733
81.700000	0.148818
81.650000	0.149015
81.600000	0.149183
81.550000	0.149254
81.500000	0.149324
81.450000	0.14938
81.400000	0.14945
81.350000	0.149549
81.300000	0.149647
81.250000	0.149774
81.200000	0.149844
81.150000	0.14997
81.100000	0.150069
81.050000	0.150167
81.000000	0.150266
80.950000	0.150364
80.900000	0.150463
80.850000	0.150505
80.800000	0.150547
80.750000	0.150589
80.700000	0.150716
80.650000	0.150856
80.600000	0.150997
80.550000	0.151081
80.500000	0.151179
80.450000	0.15125
80.400000	0.151362
80.350000	0.151447
80.300000	0.151545
80.250000	0.151629
80.200000	0.1517
80.150000	0.151742
80.100000	0.151854
80.050000	0.151939
80.000000	0.152023
79.950000	0.152093
79.900000	0.152135
79.850000	0.152206
79.800000	0.15229
79.750000	0.152374
79.700000	0.152473
79.650000	0.152571
79.600000	0.15267
79.550000	0.152754
79.500000	0.15288
79.450000	0.152923
79.400000	0.153007
79.350000	0.153105
79.300000	0.15319
79.250000	0.153246
79.200000	0.153344
79.150000	0.153443
79.100000	0.153499
79.050000	0.153597
79.000000	0.15371
78.950000	0.153808
78.900000	0.153921
78.850000	0.153991
78.800000	0.154047
78.750000	0.154188
78.700000	0.1543
78.650000	0.154371
78.600000	0.154427
78.550000	0.154596
78.500000	0.154666
78.450000	0.154708
78.400000	0.154835
78.350000	0.154975
78.300000	0.155031
78.250000	0.155186
78.200000	0.155242
78.150000	0.155327
78.100000	0.155411
78.050000	0.155551
78.000000	0.155664
77.950000	0.155776
77.900000	0.155903
77.850000	0.156058
77.800000	0.156114
77.750000	0.156212
77.700000	0.156325
77.650000	0.156367
77.600000	0.156437
77.550000	0.15655
77.500000	0.156648
77.450000	0.156718
77.400000	0.156873
77.350000	0.156915
77.300000	0.156971
77.250000	0.15714
77.200000	0.157295
77.150000	0.157393
77.100000	0.157463
77.050000	0.157534
77.000000	0.157646
76.950000	0.157801
76.900000	0.157913
76.850000	0.157955
76.800000	0.158068
76.750000	0.158138
76.700000	0.158166
76.650000	0.158223
76.600000	0.158377
76.550000	0.158546
76.500000	0.15863
76.450000	0.158672
76.400000	0.158757
76.350000	0.158855
76.300000	0.158968
76.250000	0.158996
76.200000	0.159066
76.150000	0.15915
76.100000	0.159291
76.050000	0.159431
76.000000	0.1596
75.950000	0.159713
75.900000	0.159853
75.850000	0.15998
75.800000	0.160078
75.750000	0.160163
75.700000	0.160261
75.650000	0.160317
75.600000	0.160486
75.550000	0.160584
75.500000	0.160669
75.450000	0.160879
75.400000	0.160936
75.350000	0.161062
75.300000	0.161217
75.250000	0.161301
75.200000	0.161442
75.150000	0.161596
75.100000	0.161667
75.050000	0.161849
75.000000	0.162004
74.950000	0.162187
74.900000	0.162384
74.850000	0.162496
74.800000	0.162566
74.750000	0.162763
74.700000	0.162848
74.650000	0.162974
74.600000	0.163115
74.550000	0.163241
74.500000	0.163382
74.450000	0.163452
74.400000	0.163579
74.350000	0.163649
74.300000	0.163775
74.250000	0.163874
74.200000	0.16393
74.150000	0.164
74.100000	0.164113
74.050000	0.164267
74.000000	0.164394
73.950000	0.164563
73.900000	0.164633
73.850000	0.164745
73.800000	0.164816
73.750000	0.164928
73.700000	0.165013
73.650000	0.165083
73.600000	0.165167
73.550000	0.16535
73.500000	0.165462
73.450000	0.165589
73.400000	0.165659
73.350000	0.165758
73.300000	0.1658
73.250000	0.165898
73.200000	0.166039
73.150000	0.166151
73.100000	0.166193
73.050000	0.166348
73.000000	0.166432
72.950000	0.166489
72.900000	0.166615
72.850000	0.166714
72.800000	0.166882
72.750000	0.166953
72.700000	0.167163
72.650000	0.167304
72.600000	0.167402
72.550000	0.167529
72.500000	0.167613
72.450000	0.167712
72.400000	0.167852
72.350000	0.167951
72.300000	0.168063
72.250000	0.168133
72.200000	0.168204
72.150000	0.168274
72.100000	0.1684
72.050000	0.168527
72.000000	0.168569
71.950000	0.168668
71.900000	0.168766
71.850000	0.168878
71.800000	0.169019
71.750000	0.169188
71.700000	0.169399
71.650000	0.169511
71.600000	0.169595
71.550000	0.169708
71.500000	0.169806
71.450000	0.169919
71.400000	0.170031
71.350000	0.1702
71.300000	0.17034
71.250000	0.170495
71.200000	0.170636
71.150000	0.170748
71.100000	0.170847
71.050000	0.171015
71.000000	0.171198
70.950000	0.171296
70.900000	0.171395
70.850000	0.171507
70.800000	0.171549
70.750000	0.171662
70.700000	0.171774
70.650000	0.172027
70.600000	0.172098
70.550000	0.172252
70.500000	0.172393
70.450000	0.172505
70.400000	0.172632
70.350000	0.172744
70.300000	0.172829
70.250000	0.17304
70.200000	0.173166
70.150000	0.173307
70.100000	0.173504
70.050000	0.173602
70.000000	0.173714
69.950000	0.173869
69.900000	0.173981
69.850000	0.174066
69.800000	0.174178
69.750000	0.174347
69.700000	0.17453
69.650000	0.174684
69.600000	0.174811
69.550000	0.174937
69.500000	0.17505
69.450000	0.175148
69.400000	0.175261
69.350000	0.175373
69.300000	0.1755
69.250000	0.175626
69.200000	0.175725
69.150000	0.175823
69.100000	0.175964
69.050000	0.176062
69.000000	0.176189
68.950000	0.176287
68.900000	0.176428
68.850000	0.176512
68.800000	0.176638
68.750000	0.176793
68.700000	0.176892
68.650000	0.177004
68.600000	0.177145
68.550000	0.177299
68.500000	0.177369
68.450000	0.17751
68.400000	0.17758
68.350000	0.177749
68.300000	0.17789
68.250000	0.178016
68.200000	0.1781
68.150000	0.178185
68.100000	0.178325
68.050000	0.178424
68.000000	0.178578
67.950000	0.178691
67.900000	0.178775
67.850000	0.178944
67.800000	0.178986
67.750000	0.179113
67.700000	0.179239
67.650000	0.179338
67.600000	0.17945
67.550000	0.179619
67.500000	0.179787
67.450000	0.179872
67.400000	0.179984
67.350000	0.180097
67.300000	0.180223
67.250000	0.180392
67.200000	0.18049
67.150000	0.180589
67.100000	0.180701
67.050000	0.180786
67.000000	0.180884
66.950000	0.180968
66.900000	0.181137
66.850000	0.181306
66.800000	0.181503
66.750000	0.181742
66.700000	0.181924
66.650000	0.182065
66.600000	0.182248
66.550000	0.182388
66.500000	0.182557
66.450000	0.18274
66.400000	0.182894
66.350000	0.183035
66.300000	0.183091
66.250000	0.183133
66.200000	0.183274
66.150000	0.183372
66.100000	0.183471
66.050000	0.183639
66.000000	0.183766
65.950000	0.183935
65.900000	0.184131
65.850000	0.18437
65.800000	0.184497
65.750000	0.184595
65.700000	0.184792
65.650000	0.184919
65.600000	0.185031
65.550000	0.185144
65.500000	0.185228
65.450000	0.18534
65.400000	0.185551
65.350000	0.185636
65.300000	0.18565
65.250000	0.185818
65.200000	0.185973
65.150000	0.186043
65.100000	0.186156
65.050000	0.18631
65.000000	0.186381
64.950000	0.186493
64.900000	0.186592
64.850000	0.186704
64.800000	0.186859
64.750000	0.186929
64.700000	0.187168
64.650000	0.187266
64.600000	0.187435
64.550000	0.187576
64.500000	0.18766
64.450000	0.187843
64.400000	0.188011
64.350000	0.188138
64.300000	0.188236
64.250000	0.188349
64.200000	0.188475
64.150000	0.188602
64.100000	0.18877
64.050000	0.188897
64.000000	0.189108
63.950000	0.189206
63.900000	0.189347
63.850000	0.189403
63.800000	0.189502
63.750000	0.189544
63.700000	0.189614
63.650000	0.189783
63.600000	0.189909
63.550000	0.190022
63.500000	0.190092
63.450000	0.190162
63.400000	0.190275
63.350000	0.1905
63.300000	0.190626
63.250000	0.190767
63.200000	0.190865
63.150000	0.190949
63.100000	0.191146
63.050000	0.191217
63.000000	0.191413
62.950000	0.191624
62.900000	0.191765
62.850000	0.191891
62.800000	0.19199
62.750000	0.192187
62.700000	0.192313
62.650000	0.192468
62.600000	0.192552
62.550000	0.192679
62.500000	0.192847
62.450000	0.19296
62.400000	0.193114
62.350000	0.193311
62.300000	0.193466
62.250000	0.193564
62.200000	0.19362
62.150000	0.193789
62.100000	0.193986
62.050000	0.194127
62.000000	0.194267
61.950000	0.194352
61.900000	0.19445
61.850000	0.194576
61.800000	0.194801
61.750000	0.194928
61.700000	0.195167
61.650000	0.195378
61.600000	0.195518
61.550000	0.195603
61.500000	0.195757
61.450000	0.19594
61.400000	0.196067
61.350000	0.196235
61.300000	0.196376
61.250000	0.196474
61.200000	0.196629
61.150000	0.196741
61.100000	0.196868
61.050000	0.197008
61.000000	0.197163
60.950000	0.197388
60.900000	0.197543
60.850000	0.197613
60.800000	0.197796
60.750000	0.197964
60.700000	0.198161
60.650000	0.198246
60.600000	0.198316
60.550000	0.19847
60.500000	0.198681
60.450000	0.198836
60.400000	0.198963
60.350000	0.199145
60.300000	0.199258
60.250000	0.199398
60.200000	0.199567
60.150000	0.199665
60.100000	0.199904
60.050000	0.200045
60.000000	0.200214
59.950000	0.200382
59.900000	0.200495
59.850000	0.200678
59.800000	0.200818
59.750000	0.201043
59.700000	0.201156
59.650000	0.20124
59.600000	0.201493
59.550000	0.20169
59.500000	0.201802
59.450000	0.201957
59.400000	0.201985
59.350000	0.202182
59.300000	0.20228
59.250000	0.202477
59.200000	0.202604
59.150000	0.202716
59.100000	0.202828
59.050000	0.203039
59.000000	0.203194
58.950000	0.203363
58.900000	0.203489
58.850000	0.203616
58.800000	0.2037
58.750000	0.203841
58.700000	0.203953
58.650000	0.204122
58.600000	0.204262
58.550000	0.204389
58.500000	0.204501
58.450000	0.204586
58.400000	0.20474
58.350000	0.204895
58.300000	0.20505
58.250000	0.20526
58.200000	0.205373
58.150000	0.205471
58.100000	0.205528
58.050000	0.205767
58.000000	0.205977
57.950000	0.20616
57.900000	0.206357
57.850000	0.206582
57.800000	0.206708
57.750000	0.206849
57.700000	0.206976
57.650000	0.207088
57.600000	0.207215
57.550000	0.207341
57.500000	0.207482
57.450000	0.207608
57.400000	0.207763
57.350000	0.207917
57.300000	0.208016
57.250000	0.208128
57.200000	0.208367
57.150000	0.208592
57.100000	0.208859
57.050000	0.208944
57.000000	0.209056
56.950000	0.209267
56.900000	0.209506
56.850000	0.209689
56.800000	0.209801
56.750000	0.209914
56.700000	0.209956
56.650000	0.210068
56.600000	0.210237
56.550000	0.210434
56.500000	0.210701
56.450000	0.210827
56.400000	0.21094
56.350000	0.211165
56.300000	0.211235
56.250000	0.211319
56.200000	0.211502
56.150000	0.211643
56.100000	0.211812
56.050000	0.21198
56.000000	0.212135
55.950000	0.212318
55.900000	0.212528
55.850000	0.212641
55.800000	0.212796
55.750000	0.212964
55.700000	0.213077
55.650000	0.213231
55.600000	0.213344
55.550000	0.213498
55.500000	0.213597
55.450000	0.213723
55.400000	0.213822
55.350000	0.21399
55.300000	0.214117
55.250000	0.214244
55.200000	0.214412
55.150000	0.214609
55.100000	0.214834
55.050000	0.21489
55.000000	0.215045
54.950000	0.215171
54.900000	0.215382
54.850000	0.215593
54.800000	0.215706
54.750000	0.215902
54.700000	0.216015
54.650000	0.216113
54.600000	0.216282
54.550000	0.216465
54.500000	0.216704
54.450000	0.216915
54.400000	0.217083
54.350000	0.217252
54.300000	0.217378
54.250000	0.217589
54.200000	0.217744
54.150000	0.217899
54.100000	0.218039
54.050000	0.21818
54.000000	0.218348
53.950000	0.218475
53.900000	0.218559
53.850000	0.2187
53.800000	0.218784
53.750000	0.218869
53.700000	0.219079
53.650000	0.219318
53.600000	0.219417
53.550000	0.21967
53.500000	0.219853
53.450000	0.220064
53.400000	0.220232
53.350000	0.220401
53.300000	0.220542
53.250000	0.220738
53.200000	0.220893
53.150000	0.22109
53.100000	0.221343
53.050000	0.221526
53.000000	0.221666
52.950000	0.22175
52.900000	0.221947
52.850000	0.222074
52.800000	0.222243
52.750000	0.222369
52.700000	0.222538
52.650000	0.222777
52.600000	0.222833
52.550000	0.222974
52.500000	0.223128
52.450000	0.223241
52.400000	0.223452
52.350000	0.223592
52.300000	0.223789
52.250000	0.223944
52.200000	0.223986
52.150000	0.224126
52.100000	0.224309
52.050000	0.224478
52.000000	0.22459
51.950000	0.224703
51.900000	0.224829
51.850000	0.22497
51.800000	0.22511
51.750000	0.225195
51.700000	0.22542
51.650000	0.225546
51.600000	0.225701
51.550000	0.225884
51.500000	0.226094
51.450000	0.226319
51.400000	0.226502
51.350000	0.226615
51.300000	0.226769
51.250000	0.226966
51.200000	0.227149
51.150000	0.227317
51.100000	0.227486
51.050000	0.227697
51.000000	0.22788
50.950000	0.228048
50.900000	0.228217
50.850000	0.2284
50.800000	0.228583
50.750000	0.228737
50.700000	0.228906
50.650000	0.229173
50.600000	0.229384
50.550000	0.229553
50.500000	0.229778
50.450000	0.229848
50.400000	0.229988
50.350000	0.230185
50.300000	0.23027
50.250000	0.230438
50.200000	0.230621
50.150000	0.230762
50.100000	0.230958
50.050000	0.231085
50.000000	0.231296
49.950000	0.231465
49.900000	0.231577
49.850000	0.231689
49.800000	0.231858
49.750000	0.232027
49.700000	0.232167
49.650000	0.23228
49.600000	0.232449
49.550000	0.232575
49.500000	0.232758
49.450000	0.232927
49.400000	0.233137
49.350000	0.23332
49.300000	0.233545
49.250000	0.233714
49.200000	0.233925
49.150000	0.234037
49.100000	0.234389
49.050000	0.234571
49.000000	0.23474
48.950000	0.234979
48.900000	0.235148
48.850000	0.235331
48.800000	0.235485
48.750000	0.235696
48.700000	0.235851
48.650000	0.235991
48.600000	0.236244
48.550000	0.236399
48.500000	0.236582
48.450000	0.23675
48.400000	0.236961
48.350000	0.237214
48.300000	0.237425
48.250000	0.237566
48.200000	0.237791
48.150000	0.23803
48.100000	0.238226
48.050000	0.238381
48.000000	0.238508
47.950000	0.238676
47.900000	0.238817
47.850000	0.239028
47.800000	0.239253
47.750000	0.239407
47.700000	0.239534
47.650000	0.239773
47.600000	0.23997
47.550000	0.240138
47.500000	0.240363
47.450000	0.240574
47.400000	0.240771
47.350000	0.240912
47.300000	0.241094
47.250000	0.241319
47.200000	0.241418
47.150000	0.241586
47.100000	0.241839
47.050000	0.242008
47.000000	0.242233
46.950000	0.242514
46.900000	0.242627
46.850000	0.242767
46.800000	0.242908
46.750000	0.243076
46.700000	0.243301
46.650000	0.243498
46.600000	0.243695
46.550000	0.243948
46.500000	0.244145
46.450000	0.244314
46.400000	0.244524
46.350000	0.244763
46.300000	0.24489
46.250000	0.245073
46.200000	0.245227
46.150000	0.245424
46.100000	0.245551
46.050000	0.24579
46.000000	0.245902
45.950000	0.246085
45.900000	0.246282
45.850000	0.246521
45.800000	0.246717
45.750000	0.2469
45.700000	0.247139
45.650000	0.24735
45.600000	0.247463
45.550000	0.24773
45.500000	0.247926
45.450000	0.248039
45.400000	0.248264
45.350000	0.248362
45.300000	0.248587
45.250000	0.248756
45.200000	0.248939
45.150000	0.249107
45.100000	0.249234
45.050000	0.249445
45.000000	0.249613
44.950000	0.249824
44.900000	0.249895
44.850000	0.250148
44.800000	0.250302
44.750000	0.250401
44.700000	0.250597
44.650000	0.250794
44.600000	0.250963
44.550000	0.251216
44.500000	0.251483
44.450000	0.251708
44.400000	0.251961
44.350000	0.252116
44.300000	0.252425
44.250000	0.252608
44.200000	0.252805
44.150000	0.253001
44.100000	0.253254
44.050000	0.253437
44.000000	0.25362
43.950000	0.253887
43.900000	0.254182
43.850000	0.254393
43.800000	0.25459
43.750000	0.254843
43.700000	0.254998
43.650000	0.255124
43.600000	0.255279
43.550000	0.255518
43.500000	0.255785
43.450000	0.255954
43.400000	0.256207
43.350000	0.256403
43.300000	0.256614
43.250000	0.256867
43.200000	0.257106
43.150000	0.257233
43.100000	0.257472
43.050000	0.257739
43.000000	0.257908
42.950000	0.258048
42.900000	0.258259
42.850000	0.258498
42.800000	0.258709
42.750000	0.25892
42.700000	0.259159
42.650000	0.259412
42.600000	0.259566
42.550000	0.259763
42.500000	0.260044
42.450000	0.260241
42.400000	0.260382
42.350000	0.260579
42.300000	0.260761
42.250000	0.260972
42.200000	0.261225
42.150000	0.261436
42.100000	0.261774
42.050000	0.261928
42.000000	0.262069
41.950000	0.262322
41.900000	0.262519
41.850000	0.262729
41.800000	0.262954
41.750000	0.263165
41.700000	0.263362
41.650000	0.263643
41.600000	0.263798
41.550000	0.264009
41.500000	0.26429
41.450000	0.264388
41.400000	0.264585
41.350000	0.264698
41.300000	0.264923
41.250000	0.265147
41.200000	0.265302
41.150000	0.265415
41.100000	0.265611
41.050000	0.265822
41.000000	0.266089
40.950000	0.266356
40.900000	0.266581
40.850000	0.266736
40.800000	0.267017
40.750000	0.267144
40.700000	0.26727
40.650000	0.267523
40.600000	0.267706
40.550000	0.267889
40.500000	0.268057
40.450000	0.268353
40.400000	0.268479
40.350000	0.268732
40.300000	0.268957
40.250000	0.269238
40.200000	0.269379
40.150000	0.269491
40.100000	0.269688
40.050000	0.269913
40.000000	0.270082
39.950000	0.270335
39.900000	0.270518
39.850000	0.270728
39.800000	0.270953
39.750000	0.271094
39.700000	0.271277
39.650000	0.271516
39.600000	0.271797
39.550000	0.272078
39.500000	0.272331
39.450000	0.272584
39.400000	0.272739
39.350000	0.272978
39.300000	0.273203
39.250000	0.273385
39.200000	0.27361
39.150000	0.273849
39.100000	0.274018
39.050000	0.274187
39.000000	0.274398
38.950000	0.27458
38.900000	0.274763
38.850000	0.275002
38.800000	0.275297
38.750000	0.27555
38.700000	0.275803
38.650000	0.275888
38.600000	0.276071
38.550000	0.276267
38.500000	0.27652
38.450000	0.276759
38.400000	0.276872
38.350000	0.277125
38.300000	0.277364
38.250000	0.277575
38.200000	0.277772
38.150000	0.277982
38.100000	0.278221
38.050000	0.278446
38.000000	0.278587
37.950000	0.278742
37.900000	0.27891
37.850000	0.279051
37.800000	0.27922
37.750000	0.279473
37.700000	0.279683
37.650000	0.280077
37.600000	0.28026
37.550000	0.280541
37.500000	0.280738
37.450000	0.281033
37.400000	0.281244
37.350000	0.281455
37.300000	0.28168
37.250000	0.281989
37.200000	0.28213
37.150000	0.28234
37.100000	0.282509
37.050000	0.28272
37.000000	0.282945
36.950000	0.283156
36.900000	0.283296
36.850000	0.283507
36.800000	0.283774
36.750000	0.283943
36.700000	0.284238
36.650000	0.284421
36.600000	0.284576
36.550000	0.284871
36.500000	0.285011
36.450000	0.285321
36.400000	0.285461
36.350000	0.2857
36.300000	0.285897
36.250000	0.286052
36.200000	0.286347
36.150000	0.286558
36.100000	0.286811
36.050000	0.287022
36.000000	0.287289
35.950000	0.287486
35.900000	0.287725
35.850000	0.287893
35.800000	0.288245
35.750000	0.288427
35.700000	0.288681
35.650000	0.288891
35.600000	0.289074
35.550000	0.289327
35.500000	0.289524
35.450000	0.289904
35.400000	0.290114
35.350000	0.290396
35.300000	0.290578
35.250000	0.290803
35.200000	0.291113
35.150000	0.291295
35.100000	0.291478
35.050000	0.291731
35.000000	0.291858
34.950000	0.292153
34.900000	0.292336
34.850000	0.292561
34.800000	0.292856
34.750000	0.293109
34.700000	0.293292
34.650000	0.293488
34.600000	0.293615
34.550000	0.293882
34.500000	0.294093
34.450000	0.294374
34.400000	0.294613
34.350000	0.29481
34.300000	0.295049
34.250000	0.295302
34.200000	0.295569
34.150000	0.295808
34.100000	0.295991
34.050000	0.296145
34.000000	0.296342
33.950000	0.296581
33.900000	0.296876
33.850000	0.297045
33.800000	0.297284
33.750000	0.297551
33.700000	0.297776
33.650000	0.297945
33.600000	0.298113
33.550000	0.298254
33.500000	0.298465
33.450000	0.29869
33.400000	0.298929
33.350000	0.299097
33.300000	0.299351
33.250000	0.299632
33.200000	0.299857
33.150000	0.300082
33.100000	0.300264
33.050000	0.300489
33.000000	0.300813
32.950000	0.300995
32.900000	0.301206
32.850000	0.301515
32.800000	0.301754
32.750000	0.302036
32.700000	0.302289
32.650000	0.302457
32.600000	0.302556
32.550000	0.302851
32.500000	0.303174
32.450000	0.303498
32.400000	0.303723
32.350000	0.303962
32.300000	0.304257
32.250000	0.304482
32.200000	0.304678
32.150000	0.304932
32.100000	0.305199
32.050000	0.305381
32.000000	0.305592
31.950000	0.305789
31.900000	0.306014
31.850000	0.306281
31.800000	0.306534
31.750000	0.306787
31.700000	0.306984
31.650000	0.307237
31.600000	0.307518
31.550000	0.307771
31.500000	0.308095
31.450000	0.308334
31.400000	0.308516
31.350000	0.308713
31.300000	0.308952
31.250000	0.309219
31.200000	0.309402
31.150000	0.309613
31.100000	0.30988
31.050000	0.310161
31.000000	0.310316
30.950000	0.310484
30.900000	0.310766
30.850000	0.311061
30.800000	0.311426
30.750000	0.311736
30.700000	0.311975
30.650000	0.312185
30.600000	0.312368
30.550000	0.312635
30.500000	0.312846
30.450000	0.313071
30.400000	0.313338
30.350000	0.313619
30.300000	0.313915
30.250000	0.314111
30.200000	0.314449
30.150000	0.31466
30.100000	0.314927
30.050000	0.315208
30.000000	0.315461
29.950000	0.315742
29.900000	0.315897
29.850000	0.316164
29.800000	0.316431
29.750000	0.316754
29.700000	0.316951
29.650000	0.317148
29.600000	0.317401
29.550000	0.317752
29.500000	0.317977
29.450000	0.318301
29.400000	0.31854
29.350000	0.318835
29.300000	0.319116
29.250000	0.319313
29.200000	0.31951
29.150000	0.319805
29.100000	0.32003
29.050000	0.320311
29.000000	0.320578
28.950000	0.320845
28.900000	0.321154
28.850000	0.321436
28.800000	0.321745
28.750000	0.3219
28.700000	0.322026
28.650000	0.322138
28.600000	0.322349
28.550000	0.322673
28.500000	0.322968
28.450000	0.323263
28.400000	0.32346
28.350000	0.323685
28.300000	0.32398
28.250000	0.324261
28.200000	0.324627
28.150000	0.32481
28.100000	0.325034
28.050000	0.325273
28.000000	0.325498
27.950000	0.325822
27.900000	0.326004
27.850000	0.326257
27.800000	0.326454
27.750000	0.326764
27.700000	0.327087
27.650000	0.32741
27.600000	0.327663
27.550000	0.32793
27.500000	0.328226
27.450000	0.328436
27.400000	0.328675
27.350000	0.3289
27.300000	0.329167
27.250000	0.329392
27.200000	0.329674
27.150000	0.329899
27.100000	0.330109
27.050000	0.330461
27.000000	0.330798
26.950000	0.331051
26.900000	0.331431
26.850000	0.331726
26.800000	0.332007
26.750000	0.332331
26.700000	0.332612
26.650000	0.332851
26.600000	0.333132
26.550000	0.333455
26.500000	0.33368
26.450000	0.333933
26.400000	0.3342
26.350000	0.334481
26.300000	0.33472
26.250000	0.334959
26.200000	0.335156
26.150000	0.335465
26.100000	0.335775
26.050000	0.336028
26.000000	0.336365
25.950000	0.336689
25.900000	0.33704
25.850000	0.337335
25.800000	0.337659
25.750000	0.337982
25.700000	0.338291
25.650000	0.338558
25.600000	0.338896
25.550000	0.339106
25.500000	0.339374
25.450000	0.339641
25.400000	0.339922
25.350000	0.340358
25.300000	0.340639
25.250000	0.341004
25.200000	0.341342
25.150000	0.341637
25.100000	0.341918
25.050000	0.342241
25.000000	0.342509
24.950000	0.342846
24.900000	0.343113
24.850000	0.343422
24.800000	0.343689
24.750000	0.343928
24.700000	0.344181
24.650000	0.344406
24.600000	0.344645
24.550000	0.345011
24.500000	0.345362
24.450000	0.345672
24.400000	0.345939
24.350000	0.346079
24.300000	0.346374
24.250000	0.346642
24.200000	0.346838
24.150000	0.347105
24.100000	0.347359
24.050000	0.347569
24.000000	0.347822
23.950000	0.348019
23.900000	0.348286
23.850000	0.348553
23.800000	0.34875
23.750000	0.349017
23.700000	0.349158
23.650000	0.349481
23.600000	0.349622
23.550000	0.349861
23.500000	0.350058
23.450000	0.350311
23.400000	0.35055
23.350000	0.350761
23.300000	0.351
23.250000	0.351365
23.200000	0.351618
23.150000	0.351927
23.100000	0.352209
23.050000	0.352546
23.000000	0.352827
22.950000	0.353052
22.900000	0.353432
22.850000	0.353586
22.800000	0.353825
22.750000	0.354008
22.700000	0.354289
22.650000	0.354584
22.600000	0.354865
22.550000	0.355062
22.500000	0.355259
22.450000	0.355484
22.400000	0.355793
22.350000	0.356074
22.300000	0.35637
22.250000	0.356609
22.200000	0.356791
22.150000	0.357143
22.100000	0.35741
22.050000	0.357663
22.000000	0.357986
21.950000	0.358338
21.900000	0.358689
21.850000	0.358984
21.800000	0.359252
21.750000	0.359462
21.700000	0.3598
21.650000	0.359969
21.600000	0.360193
21.550000	0.360446
21.500000	0.360714
21.450000	0.36091
21.400000	0.361177
21.350000	0.361515
21.300000	0.36174
21.250000	0.362021
21.200000	0.362302
21.150000	0.362569
21.100000	0.36278
21.050000	0.363061
21.000000	0.363328
20.950000	0.363539
20.900000	0.363834
20.850000	0.364087
20.800000	0.364355
20.750000	0.364678
20.700000	0.364987
20.650000	0.36517
20.600000	0.365479
20.550000	0.365831
20.500000	0.366112
20.450000	0.366351
20.400000	0.366744
20.350000	0.366969
20.300000	0.367152
20.250000	0.367546
20.200000	0.367799
20.150000	0.368052
20.100000	0.36846
20.050000	0.368684
20.000000	0.368994
19.950000	0.369345
19.900000	0.36964
19.850000	0.369837
19.800000	0.370161
19.750000	0.3704
19.700000	0.370653
19.650000	0.370976
19.600000	0.371257
19.550000	0.371566
19.500000	0.371833
19.450000	0.372072
19.400000	0.372297
19.350000	0.372579
19.300000	0.37286
19.250000	0.373127
19.200000	0.373478
19.150000	0.37383
19.100000	0.374055
19.050000	0.374294
19.000000	0.374504
18.950000	0.3748
18.900000	0.375011
18.850000	0.375292
18.800000	0.375545
18.750000	0.375742
18.700000	0.376023
18.650000	0.376346
18.600000	0.376585
18.550000	0.376866
18.500000	0.377091
18.450000	0.377302
18.400000	0.377611
18.350000	0.377864
18.300000	0.378188
18.250000	0.378539
18.200000	0.37875
18.150000	0.379115
18.100000	0.379354
18.050000	0.379481
18.000000	0.379945
17.950000	0.380114
17.900000	0.380395
17.850000	0.380578
17.800000	0.380887
17.750000	0.381182
17.700000	0.381365
17.650000	0.381716
17.600000	0.381983
17.550000	0.382349
17.500000	0.382686
17.450000	0.382939
17.400000	0.383249
17.350000	0.383544
17.300000	0.383909
17.250000	0.384219
17.200000	0.384443
17.150000	0.384795
17.100000	0.385062
17.050000	0.385343
17.000000	0.385624
16.950000	0.385962
16.900000	0.386257
16.850000	0.386636
16.800000	0.387002
16.750000	0.387325
16.700000	0.387508
16.650000	0.387775
16.600000	0.387958
16.550000	0.388197
16.500000	0.388605
16.450000	0.3889
16.400000	0.389153
16.350000	0.389434
16.300000	0.389757
16.250000	0.389982
16.200000	0.390334
16.150000	0.390531
16.100000	0.39084
16.050000	0.391093
16.000000	0.391416
15.950000	0.39174
15.900000	0.391964
15.850000	0.392218
15.800000	0.392414
15.750000	0.392752
15.700000	0.393019
15.650000	0.393384
15.600000	0.39368
15.550000	0.393904
15.500000	0.394158
15.450000	0.394523
15.400000	0.39479
15.350000	0.39517
15.300000	0.395395
15.250000	0.39576
15.200000	0.396055
15.150000	0.396224
15.100000	0.396463
15.050000	0.396674
15.000000	0.396969
14.950000	0.397292
14.900000	0.397433
14.850000	0.397686
14.800000	0.397897
14.750000	0.39815
14.700000	0.398431
14.650000	0.398684
14.600000	0.399022
14.550000	0.399289
14.500000	0.399542
14.450000	0.399893
14.400000	0.40016
14.350000	0.400371
14.300000	0.40061
14.250000	0.400779
14.200000	0.401074
14.150000	0.401229
14.100000	0.401425
14.050000	0.401721
14.000000	0.401974
13.950000	0.402227
13.900000	0.402536
13.850000	0.402803
13.800000	0.403197
13.750000	0.40338
13.700000	0.403717
13.650000	0.403928
13.600000	0.404209
13.550000	0.404448
13.500000	0.404701
13.450000	0.405095
13.400000	0.405362
13.350000	0.405713
13.300000	0.405952
13.250000	0.406247
13.200000	0.406627
13.150000	0.406978
13.100000	0.407119
13.050000	0.407386
13.000000	0.407709
12.950000	0.407962
12.900000	0.40823
12.850000	0.40844
12.800000	0.408637
12.750000	0.408932
12.700000	0.40927
12.650000	0.409523
12.600000	0.409832
12.550000	0.410029
12.500000	0.410366
12.450000	0.410591
12.400000	0.410915
12.350000	0.411154
12.300000	0.411407
12.250000	0.411702
12.200000	0.411941
12.150000	0.41232
12.100000	0.412602
12.050000	0.412812
12.000000	0.413094
11.950000	0.413487
11.900000	0.413754
11.850000	0.414021
11.800000	0.414303
11.750000	0.414556
11.700000	0.414851
11.650000	0.41509
11.600000	0.41523
11.550000	0.415638
11.500000	0.415891
11.450000	0.416032
11.400000	0.416214
11.350000	0.416439
11.300000	0.416608
11.250000	0.416875
11.200000	0.417184
11.150000	0.417508
11.100000	0.417789
11.050000	0.417915
11.000000	0.418211
10.950000	0.418492
10.900000	0.418843
10.850000	0.419054
10.800000	0.419321
10.750000	0.419616
10.700000	0.419884
10.650000	0.420263
10.600000	0.420474
10.550000	0.420727
10.500000	0.420938
10.450000	0.421233
10.400000	0.421388
10.350000	0.421697
10.300000	0.42195
10.250000	0.422217
10.200000	0.42247
10.150000	0.422709
10.100000	0.423004
10.050000	0.423258
10.000000	0.423553
9.950000	0.423806
9.900000	0.424017
9.850000	0.42434
9.800000	0.424593
9.750000	0.424832
9.700000	0.425155
9.650000	0.425437
9.600000	0.42569
9.550000	0.425943
9.500000	0.426238
9.450000	0.426463
9.400000	0.426758
9.350000	0.427053
9.300000	0.427377
9.250000	0.427587
9.200000	0.42784
9.150000	0.428122
9.100000	0.428361
9.050000	0.4286
9.000000	0.428937
8.950000	0.429162
8.900000	0.429471
8.850000	0.429738
8.800000	0.430033
8.750000	0.430174
8.700000	0.430399
8.650000	0.430694
8.600000	0.430975
8.550000	0.4312
8.500000	0.431453
8.450000	0.43172
8.400000	0.431945
8.350000	0.432212
8.300000	0.432423
8.250000	0.43269
8.200000	0.433
8.150000	0.433253
8.100000	0.433506
8.050000	0.433745
8.000000	0.43404
7.950000	0.434307
7.900000	0.43456
7.850000	0.434855
7.800000	0.43501
7.750000	0.435375
7.700000	0.435586
7.650000	0.436064
7.600000	0.436374
7.550000	0.436472
7.500000	0.436838
7.450000	0.437133
7.400000	0.437315
7.350000	0.437611
7.300000	0.437808
7.250000	0.438103
7.200000	0.4383
7.150000	0.43851
7.100000	0.438749
7.050000	0.438974
7.000000	0.439255
6.950000	0.43941
6.900000	0.439635
6.850000	0.439902
6.800000	0.440155
6.750000	0.440479
6.700000	0.440703
6.650000	0.441041
6.600000	0.441336
6.550000	0.441603
6.500000	0.441828
6.450000	0.442095
6.400000	0.442236
6.350000	0.442643
6.300000	0.442911
6.250000	0.443178
6.200000	0.443374
6.150000	0.443557
6.100000	0.443698
6.050000	0.443965
6.000000	0.444162
5.950000	0.444429
5.900000	0.444696
5.850000	0.445019
5.800000	0.445244
5.750000	0.445553
5.700000	0.445807
5.650000	0.445975
5.600000	0.446256
5.550000	0.446552
5.500000	0.446791
5.450000	0.447086
5.400000	0.44724
5.350000	0.447465
5.300000	0.44769
5.250000	0.447943
5.200000	0.448168
5.150000	0.448463
5.100000	0.448717
5.050000	0.449012
5.000000	0.44918
4.950000	0.449448
4.900000	0.449644
4.850000	0.449869
4.800000	0.450108
4.750000	0.450446
4.700000	0.450783
4.650000	0.451134
4.600000	0.451416
4.550000	0.451612
4.500000	0.45188
4.450000	0.452161
4.400000	0.452484
4.350000	0.452667
4.300000	0.45292
4.250000	0.453229
4.200000	0.45351
4.150000	0.453749
4.100000	0.454087
4.050000	0.454298
4.000000	0.454494
3.950000	0.454691
3.900000	0.454916
3.850000	0.455239
3.800000	0.455521
3.750000	0.455816
3.700000	0.456097
3.650000	0.456308
3.600000	0.456519
3.550000	0.456645
3.500000	0.456926
3.450000	0.457095
3.400000	0.45739
3.350000	0.457573
3.300000	0.457812
3.250000	0.458107
3.200000	0.458276
3.150000	0.458557
3.100000	0.458796
3.050000	0.459105
3.000000	0.459387
2.950000	0.459668
2.900000	0.459907
2.850000	0.460188
2.800000	0.460455
2.750000	0.46075
2.700000	0.460961
2.650000	0.461242
2.600000	0.461439
2.550000	0.461664
2.500000	0.461931
2.450000	0.46224
2.400000	0.462521
2.350000	0.462732
2.300000	0.462985
2.250000	0.463281
2.200000	0.463491
2.150000	0.463688
2.100000	0.463927
2.050000	0.464237
2.000000	0.464546
1.950000	0.464799
1.900000	0.465024
1.850000	0.465319
1.800000	0.465614
1.750000	0.465811
1.700000	0.466008
1.650000	0.466191
1.600000	0.466401
1.550000	0.466542
1.500000	0.466739
1.450000	0.466978
1.400000	0.467217
1.350000	0.467498
1.300000	0.467667
1.250000	0.467863
1.200000	0.468131
1.150000	0.468341
1.100000	0.468679
1.050000	0.46889
1.000000	0.469044
0.950000	0.469283
0.900000	0.469522
0.850000	0.469803
0.800000	0.469944
0.750000	0.470197
0.700000	0.470464
0.650000	0.470675
0.600000	0.470886
0.550000	0.471097
0.500000	0.471322
0.450000	0.47149
0.400000	0.471701
0.350000	0.47187
0.300000	0.471997
0.250000	0.472278
0.200000	0.472573
0.150000	0.472798
0.100000	0.473093
0.050000	0.473262
0.000000	0.473529
-0.050000	0.473712
-0.100000	0.47388
-0.150000	0.474063
-0.200000	0.474316
-0.250000	0.474527
-0.300000	0.47471
-0.350000	0.474963
-0.400000	0.4753
-0.450000	0.475469
-0.500000	0.47575
-0.550000	0.475961
-0.600000	0.476228
-0.650000	0.476369
-0.700000	0.476678
-0.750000	0.476804
-0.800000	0.477071
-0.850000	0.477254
-0.900000	0.477479
-0.950000	0.477648
-1.000000	0.477901
-1.050000	0.478224
-1.100000	0.478393
-1.150000	0.47866
-1.200000	0.478899
-1.250000	0.479264
-1.300000	0.479419
-1.350000	0.4797
-1.400000	0.48001
-1.450000	0.480206
-1.500000	0.480347
-1.550000	0.4806
-1.600000	0.480783
-1.650000	0.48098
-1.700000	0.48119
-1.750000	0.481415
-1.800000	0.481584
-1.850000	0.481781
-1.900000	0.482203
-1.950000	0.482498
-2.000000	0.482751
-2.050000	0.482976
-2.100000	0.483257
-2.150000	0.483454
-2.200000	0.483763
-2.250000	0.484016
-2.300000	0.484269
-2.350000	0.484466
-2.400000	0.484705
-2.450000	0.48486
-2.500000	0.485028
-2.550000	0.485169
-2.600000	0.48538
-2.650000	0.485619
-2.700000	0.485787
-2.750000	0.485984
-2.800000	0.486167
-2.850000	0.48642
-2.900000	0.486715
-2.950000	0.486982
-3.000000	0.487263
-3.050000	0.487502
-3.100000	0.487798
-3.150000	0.488023
-3.200000	0.488304
-3.250000	0.488543
-3.300000	0.488782
-3.350000	0.488993
-3.400000	0.489203
-3.450000	0.489414
-3.500000	0.489625
-3.550000	0.489949
-3.600000	0.49023
-3.650000	0.490539
-3.700000	0.490764
-3.750000	0.491115
-3.800000	0.491368
-3.850000	0.491678
-3.900000	0.491917
-3.950000	0.492099
-4.000000	0.492352
-4.050000	0.492662
-4.100000	0.492873
-4.150000	0.493069
-4.200000	0.493407
-4.250000	0.493618
-4.300000	0.493955
-4.350000	0.49411
-4.400000	0.494349
-4.450000	0.494588
-4.500000	0.494827
-4.550000	0.495108
-4.600000	0.495319
-4.650000	0.495558
-4.700000	0.495881
-4.750000	0.496064
-4.800000	0.496218
-4.850000	0.496429
-4.900000	0.496612
-4.950000	0.496907
-5.000000	0.49709
-5.050000	0.497357
-5.100000	0.497582
-5.150000	0.497877
-5.200000	0.498088
-5.250000	0.498426
-5.300000	0.498749
-5.350000	0.49903
-5.400000	0.499255
-5.450000	0.499508
-5.500000	0.499775
-5.550000	0.499986
-5.600000	0.500155
-5.650000	0.500295
-5.700000	0.500534
-5.750000	0.500703
-5.800000	0.500886
-5.850000	0.501153
-5.900000	0.50142
-5.950000	0.501645
-6.000000	0.501898
-6.050000	0.502095
-6.100000	0.502277
-6.150000	0.502573
-6.200000	0.502798
-6.250000	0.50298
-6.300000	0.50329
-6.350000	0.503571
-6.400000	0.503753
-6.450000	0.503894
-6.500000	0.504049
-6.550000	0.504246
-6.600000	0.504499
-6.650000	0.504653
-6.700000	0.504906
-6.750000	0.505075
-6.800000	0.505272
-6.850000	0.50544
-6.900000	0.505651
-6.950000	0.505876
-7.000000	0.506115
-7.050000	0.506354
-7.100000	0.506635
-7.150000	0.506818
-7.200000	0.506973
-7.250000	0.507184
-7.300000	0.507394
-7.350000	0.507662
-7.400000	0.50783
-7.450000	0.508041
-7.500000	0.508336
-7.550000	0.508561
-7.600000	0.508871
-7.650000	0.50918
-7.700000	0.509489
-7.750000	0.5097
-7.800000	0.509855
-7.850000	0.510051
-7.900000	0.51029
-7.950000	0.510487
-8.000000	0.510684
-8.050000	0.511007
-8.100000	0.511162
-8.150000	0.511443
-8.200000	0.511626
-8.250000	0.511767
-8.300000	0.511977
-8.350000	0.512202
-8.400000	0.512371
-8.450000	0.512596
-8.500000	0.512835
-8.550000	0.513032
-8.600000	0.513243
-8.650000	0.513425
-8.700000	0.513749
-8.750000	0.513988
-8.800000	0.514241
-8.850000	0.514536
-8.900000	0.514705
-8.950000	0.515
-9.000000	0.515183
-9.050000	0.515393
-9.100000	0.515604
-9.150000	0.515871
-9.200000	0.516124
-9.250000	0.516279
-9.300000	0.516532
-9.350000	0.516813
-9.400000	0.517038
-9.450000	0.517362
-9.500000	0.517572
-9.550000	0.517741
-9.600000	0.518022
-9.650000	0.518289
-9.700000	0.518402
-9.750000	0.518711
-9.800000	0.518852
-9.850000	0.519147
-9.900000	0.519273
-9.950000	1
&
2041.850000	7.01725e-07
1921.350000	1.40345e-06
1782.350000	2.10517e-06
1770.250000	2.8069e-06
1760.600000	3.50862e-06
1729.550000	4.21035e-06
1701.250000	4.91207e-06
1696.050000	5.6138e-06
1660.750000	6.31552e-06
1637.250000	7.01725e-06
1606.500000	7.71897e-06
1602.550000	8.4207e-06
1571.950000	9.12242e-06
1569.650000	9.82415e-06
1554.400000	1.05259e-05
1545.850000	1.12276e-05
1541.200000	1.19293e-05
1497.450000	1.2631e-05
1494.300000	1.33328e-05
1487.550000	1.40345e-05
1465.350000	1.47362e-05
1458.350000	1.54379e-05
1454.200000	1.61397e-05
1438.850000	1.68414e-05
1432.400000	1.75431e-05
1431.800000	1.82448e-05
1430.600000	1.89466e-05
1426.700000	1.96483e-05
1415.500000	2.035e-05
1415.050000	2.10517e-05
1410.750000	2.17535e-05
1407.100000	2.24552e-05
1402.500000	2.31569e-05
1398.700000	2.38586e-05
1390.500000	2.45604e-05
1387.500000	2.52621e-05
1387.300000	2.59638e-05
1380.050000	2.66655e-05
1379.400000	2.73673e-05
1363.550000	2.8069e-05
1363.150000	2.87707e-05
1358.050000	2.94724e-05
1356.500000	3.01742e-05
1353.850000	3.08759e-05
1345.900000	3.15776e-05
1340.800000	3.22793e-05
1338.300000	3.29811e-05
1335.850000	3.36828e-05
1326.850000	3.43845e-05
1325.600000	3.50862e-05
1319.300000	3.5788e-05
1317.200000	3.64897e-05
1315.850000	3.71914e-05
1314.950000	3.78931e-05
1308.400000	3.85949e-05
1306.850000	3.92966e-05
1296.400000	3.99983e-05
1293.000000	4.07e-05
1291.850000	4.14018e-05
1286.250000	4.21035e-05
1278.550000	4.28052e-05
1274.600000	4.35069e-05
1272.950000	4.42087e-05
1267.350000	4.49104e-05
1265.550000	4.56121e-05
1264.250000	4.63138e-05
1263.150000	4.70156e-05
1261.850000	4.77173e-05
1259.450000	4.8419e-05
1259.250000	4.91207e-05
1253.600000	5.12259e-05
1253.100000	5.19276e-05
1246.000000	5.26294e-05
1240.500000	5.33311e-05
1236.150000	5.40328e-05
1234.400000	5.47345e-05
1231.450000	5.54363e-05
1229.550000	5.6138e-05
1223.800000	5.68397e-05
1221.650000	5.75414e-05
1216.050000	5.82432e-05
1214.500000	5.89449e-05
1213.300000	5.96466e-05
1212.350000	6.03483e-05
1209.100000	6.10501e-05
1209.050000	6.17518e-05
1207.800000	6.24535e-05
1207.250000	6.31552e-05
1205.400000	6.3857e-05
1203.900000	6.45587e-05
1199.850000	6.52604e-05
1196.500000	6.59621e-05
1193.800000	6.66639e-05
1193.650000	6.73656e-05
1192.800000	6.80673e-05
1192.000000	6.8769e-05
1190.100000	6.94708e-05
1189.350000	7.01725e-05
1188.550000	7.08742e-05
1188.400000	7.15759e-05
1188.000000	7.22777e-05
1184.550000	7.29794e-05
1179.850000	7.36811e-05
1179.200000	7.43828e-05
1178.500000	7.50846e-05
1178.450000	7.57863e-05
1169.800000	7.6488e-05
1168.000000	7.71897e-05
1167.350000	7.78915e-05
1164.400000	7.85932e-05
1164.150000	7.92949e-05
1163.850000	7.99966e-05
1163.100000	8.06984e-05
1159.650000	8.14001e-05
1159.450000	8.21018e-05
1158.950000	8.28035e-05
1158.300000	8.35053e-05
1156.450000	8.4207e-05
1156.150000	8.49087e-05
1154.950000	8.56104e-05
1152.900000	8.63122e-05
1151.800000	8.70139e-05
1149.700000	8.77156e-05
1149.500000	8.84173e-05
1148.600000	8.91191e-05
1147.800000	8.98208e-05
1146.100000	9.05225e-05
1143.950000	9.12242e-05
1143.050000	9.1926e-05
1142.500000	9.26277e-05
1139.850000	9.33294e-05
1139.700000	9.40311e-05
1138.050000	9.47329e-05
1137.650000	9.54346e-05
1137.150000	9.61363e-05
1135.050000	9.6838e-05
1134.200000	9.75398e-05
1128.550000	9.82415e-05
1128.500000	9.89432e-05
1124.650000	9.96449e-05
1122.650000	0.000100347
1122.100000	0.000101048
1118.650000	0.00010175
1117.600000	0.000102452
1117.450000	0.000103154
1116.500000	0.000103855
1116.200000	0.000104557
1115.150000	0.000105259
1114.900000	0.00010596
1113.750000	0.000106662
1112.300000	0.000107364
1111.400000	0.000108066
1109.900000	0.000108767
1109.000000	0.000109469
1108.550000	0.000110171
1108.250000	0.000110873
1108.200000	0.000111574
1107.500000	0.000112276
1106.800000	0.000112978
1106.700000	0.000113679
1106.600000	0.000114381
1104.600000	0.000115083
1104.350000	0.000115785
1103.900000	0.000117188
1103.800000	0.00011789
1099.500000	0.000118591
1098.250000	0.000119293
1097.650000	0.000119995
1097.200000	0.000120697
1096.900000	0.000121398
1096.000000	0.0001221
1095.750000	0.000122802
1094.250000	0.000123504
1093.100000	0.000124205
1093.000000	0.000124907
1091.350000	0.000125609
1091.300000	0.00012631
1089.600000	0.000127714
1086.950000	0.000128416
1085.850000	0.000129117
1085.350000	0.000129819
1084.650000	0.000130521
1083.900000	0.000131223
1083.150000	0.000131924
1082.550000	0.000132626
1081.900000	0.000133328
1080.450000	0.000134029
1079.050000	0.000134731
1076.700000	0.000135433
1076.350000	0.000136135
1075.350000	0.000136836
1074.600000	0.000137538
1074.450000	0.00013824
1073.350000	0.000138942
1073.200000	0.000139643
1072.150000	0.000140345
1071.450000	0.000141047
1071.350000	0.000141748
1071.300000	0.00014245
1071.250000	0.000143152
1070.650000	0.000143854
1069.200000	0.000144555
1066.400000	0.000145257
1066.250000	0.000145959
1065.550000	0.00014666
1065.200000	0.000147362
1063.500000	0.000148064
1061.450000	0.000148766
1060.300000	0.000149467
1059.800000	0.000150169
1058.200000	0.000150871
1058.150000	0.000151573
1057.200000	0.000152274
1056.500000	0.000152976
1055.700000	0.000153678
1055.000000	0.000154379
1054.850000	0.000155081
1054.200000	0.000155783
1053.500000	0.000156485
1053.000000	0.000157186
1051.900000	0.000157888
1051.800000	0.00015859
1051.550000	0.000159292
1051.300000	0.000159993
1050.450000	0.000160695
1049.950000	0.000161397
1049.900000	0.000162098
1046.700000	0.0001628
1046.300000	0.000164204
1044.100000	0.000164905
1043.450000	0.000165607
1043.050000	0.000166309
1042.750000	0.000167011
1042.050000	0.000167712
1041.800000	0.000168414
1040.750000	0.000169116
1039.850000	0.000169817
1039.750000	0.000170519
1039.650000	0.000171221
1038.300000	0.000171923
1038.150000	0.000172624
1037.500000	0.000173326
1037.150000	0.000174028
1036.750000	0.000174729
1036.500000	0.000175431
1035.650000	0.000176133
1035.350000	0.000176835
1032.900000	0.000177536
1032.800000	0.000178238
1030.750000	0.00017894
1030.650000	0.000179642
1030.350000	0.000180343
1029.550000	0.000181045
1029.500000	0.000181747
1029.200000	0.000182448
1027.650000	0.00018315
1027.150000	0.000183852
1026.800000	0.000184554
1026.400000	0.000185255
1025.900000	0.000185957
1025.800000	0.000186659
1025.700000	0.000187361
1024.650000	0.000188062
1024.600000	0.000188764
1024.500000	0.000189466
1024.200000	0.000190167
1023.700000	0.000190869
1021.100000	0.000191571
1020.800000	0.000192273
1020.050000	0.000192974
1019.800000	0.000193676
1019.300000	0.000194378
1018.900000	0.00019508
1018.700000	0.000195781
1018.350000	0.000196483
1018.250000	0.000197185
1017.900000	0.000197886
1016.950000	0.000198588
1016.900000	0.00019929
1016.100000	0.000199992
1014.400000	0.000200693
1013.950000	0.000201395
1013.100000	0.000202097
1012.150000	0.000202798
1012.050000	0.0002035
1011.750000	0.000204202
1011.150000	0.000205605
1010.300000	0.000206307
1010.050000	0.000207009
1010.000000	0.000207711
1009.750000	0.000208412
1009.450000	0.000209114
1008.400000	0.000209816
1008.200000	0.000210517
1007.800000	0.000211219
1007.350000	0.000211921
1006.700000	0.000212623
1006.650000	0.000213324
1006.450000	0.000214026
1005.750000	0.000214728
1005.600000	0.00021543
1005.500000	0.000216131
1005.350000	0.000216833
1004.550000	0.000217535
1004.300000	0.000218236
1002.400000	0.000218938
1001.900000	0.00021964
1000.600000	0.000220342
999.600000	0.000221745
999.000000	0.000222447
997.150000	0.000223148
996.500000	0.00022385
995.600000	0.000225254
995.550000	0.000225955
995.250000	0.000226657
994.500000	0.000227359
992.900000	0.000228061
992.400000	0.000228762
992.300000	0.000229464
991.350000	0.000230867
990.850000	0.000231569
990.800000	0.000232271
990.500000	0.000232973
990.300000	0.000234376
990.250000	0.000235078
989.950000	0.00023578
989.800000	0.000236481
989.750000	0.000237183
989.550000	0.000237885
989.250000	0.000238586
987.550000	0.000239288
986.750000	0.00023999
985.350000	0.000240692
985.200000	0.000241393
985.000000	0.000242095
983.900000	0.000242797
983.850000	0.000243499
983.300000	0.0002442
983.000000	0.000244902
982.150000	0.000245604
981.500000	0.000246305
981.200000	0.000247007
980.300000	0.000247709
980.100000	0.000248411
979.950000	0.000249112
979.800000	0.000249814
979.650000	0.000250516
979.550000	0.000251217
979.400000	0.000251919
979.350000	0.000252621
979.250000	0.000253323
978.700000	0.000254024
978.350000	0.000254726
978.100000	0.000255428
977.800000	0.00025613
977.050000	0.000256831
976.150000	0.000257533
975.200000	0.000258235
975.050000	0.000258936
974.250000	0.000259638
974.000000	0.00026034
973.600000	0.000261042
973.350000	0.000261743
973.150000	0.000262445
973.000000	0.000263147
972.900000	0.000263849
972.600000	0.00026455
972.200000	0.000265252
972.000000	0.000265954
971.700000	0.000266655
971.600000	0.000267357
971.550000	0.000268059
971.150000	0.000268761
969.300000	0.000269462
969.100000	0.000270164
969.050000	0.000271568
968.600000	0.000272269
968.250000	0.000272971
967.900000	0.000273673
967.750000	0.000274374
967.600000	0.000275076
967.450000	0.000275778
966.800000	0.00027648
966.450000	0.000277181
966.300000	0.000277883
965.600000	0.000278585
965.300000	0.000279286
965.050000	0.000279988
964.600000	0.00028069
964.550000	0.000281392
964.000000	0.000282093
963.850000	0.000282795
962.150000	0.000283497
961.650000	0.000284199
960.750000	0.0002849
960.350000	0.000285602
959.950000	0.000287005
959.500000	0.000287707
958.500000	0.000288409
958.250000	0.000289111
958.150000	0.000289812
958.000000	0.000290514
957.950000	0.000291216
957.650000	0.000291918
957.250000	0.000292619
957.150000	0.000293321
957.050000	0.000294023
957.000000	0.000294724
956.650000	0.000295426
956.550000	0.000296128
956.400000	0.00029683
956.150000	0.000297531
955.550000	0.000298233
955.500000	0.000298935
955.350000	0.000299637
955.050000	0.000300338
954.750000	0.00030104
954.200000	0.000301742
954.150000	0.000302443
954.100000	0.000303145
954.000000	0.000303847
953.850000	0.000304549
953.800000	0.00030525
953.750000	0.000305952
953.600000	0.000306654
953.500000	0.000307355
952.950000	0.000308057
952.600000	0.000308759
951.900000	0.000309461
951.750000	0.000310162
951.600000	0.000310864
951.250000	0.000311566
951.150000	0.000312268
950.850000	0.000312969
949.900000	0.000313671
949.800000	0.000314373
949.650000	0.000315074
949.350000	0.000315776
948.200000	0.000316478
947.400000	0.00031718
947.350000	0.000318583
946.800000	0.000319987
946.550000	0.000320688
946.400000	0.00032139
945.450000	0.000322793
945.100000	0.000324197
944.600000	0.000324899
943.600000	0.0003256
943.550000	0.000326302
943.400000	0.000327004
943.350000	0.000328407
943.250000	0.000329109
943.150000	0.000329811
943.050000	0.000330512
943.000000	0.000331916
942.900000	0.000332618
942.000000	0.000333319
941.800000	0.000334021
941.750000	0.000334723
941.600000	0.000335424
941.350000	0.00033753
941.100000	0.000338231
940.650000	0.000338933
940.350000	0.000339635
939.950000	0.000340337
939.700000	0.000341038
939.450000	0.00034174
939.300000	0.000343143
939.250000	0.000343845
939.200000	0.000344547
938.950000	0.000345249
938.750000	0.00034595
938.650000	0.000346652
938.300000	0.000347354
937.700000	0.000348056
937.400000	0.000348757
937.350000	0.000349459
937.300000	0.000350161
937.100000	0.000350862
936.850000	0.000351564
936.600000	0.000352266
936.450000	0.000352968
936.400000	0.000353669
936.250000	0.000354371
936.050000	0.000355073
935.750000	0.000355774
935.550000	0.000356476
935.450000	0.000357178
935.350000	0.00035788
935.250000	0.000358581
934.400000	0.000359283
934.250000	0.000359985
934.100000	0.000360687
934.000000	0.000361388
933.800000	0.00036209
933.750000	0.000362792
932.650000	0.000363493
932.450000	0.000364195
931.250000	0.000364897
930.400000	0.000365599
929.600000	0.0003663
929.550000	0.000367002
928.950000	0.000367704
928.800000	0.000368406
928.400000	0.000369107
928.200000	0.000369809
927.300000	0.000370511
927.250000	0.000371212
926.450000	0.000371914
926.250000	0.000372616
926.200000	0.000373318
925.750000	0.000374721
925.700000	0.000375423
925.500000	0.000376125
925.450000	0.000376826
925.200000	0.000377528
925.050000	0.00037823
924.700000	0.000378931
924.550000	0.000379633
924.000000	0.000380335
923.900000	0.000381037
923.750000	0.000381738
923.550000	0.000383142
923.250000	0.000383843
922.950000	0.000385247
922.650000	0.000385949
921.700000	0.00038665
921.350000	0.000387352
921.250000	0.000388054
921.150000	0.000388756
920.700000	0.000389457
920.450000	0.000390159
920.300000	0.000390861
919.850000	0.000391562
919.800000	0.000392264
919.550000	0.000392966
919.400000	0.000393668
917.300000	0.000394369
917.150000	0.000395071
917.100000	0.000395773
917.000000	0.000396475
916.700000	0.000397176
915.750000	0.00039858
915.700000	0.000399281
915.500000	0.000399983
915.400000	0.000400685
914.500000	0.000401387
914.050000	0.000402088
913.900000	0.00040279
912.600000	0.000403492
912.450000	0.000404194
912.250000	0.000404895
911.300000	0.000405597
910.600000	0.000406299
909.650000	0.000407
909.500000	0.000407702
909.450000	0.000408404
909.250000	0.000409106
909.100000	0.000409807
909.000000	0.000410509
908.650000	0.000411211
908.400000	0.000411912
908.100000	0.000412614
907.550000	0.000413316
907.500000	0.000414018
907.250000	0.000414719
906.200000	0.000416123
906.100000	0.000416825
905.200000	0.000417526
904.800000	0.000418228
904.600000	0.00041893
904.550000	0.000419631
904.000000	0.000420333
903.900000	0.000421035
903.800000	0.000421737
903.600000	0.00042314
903.550000	0.000423842
903.400000	0.000424544
903.000000	0.000425947
902.250000	0.000426649
902.050000	0.00042735
901.800000	0.000428052
901.650000	0.000428754
901.600000	0.000429456
901.550000	0.000430157
901.100000	0.000430859
901.000000	0.000431561
900.800000	0.000432263
900.700000	0.000432964
900.600000	0.000433666
900.550000	0.000434368
900.350000	0.000435069
900.300000	0.000435771
899.800000	0.000436473
899.750000	0.000437175
899.350000	0.000437876
898.850000	0.000438578
898.750000	0.00043928
898.500000	0.000439981
898.350000	0.000440683
898.100000	0.000441385
897.950000	0.000442087
897.850000	0.000442788
897.800000	0.00044349
897.600000	0.000444192
897.500000	0.000444894
897.000000	0.000445595
896.950000	0.000446297
896.650000	0.000446999
896.150000	0.0004477
896.100000	0.000448402
895.300000	0.000449806
894.850000	0.000450507
893.800000	0.000451209
893.700000	0.000452613
893.350000	0.000453314
893.200000	0.000454718
893.150000	0.000455419
893.100000	0.000456121
892.850000	0.000456823
892.800000	0.000457525
892.600000	0.000458226
892.300000	0.000458928
892.000000	0.00045963
891.550000	0.000461033
891.450000	0.000461735
891.050000	0.000463138
890.650000	0.00046384
890.600000	0.000464542
890.050000	0.000465244
889.500000	0.000465945
888.500000	0.000466647
887.950000	0.000467349
887.900000	0.00046805
887.700000	0.000468752
887.650000	0.000469454
887.250000	0.000470156
887.050000	0.000470857
886.650000	0.000471559
886.550000	0.000472261
886.300000	0.000472963
885.750000	0.000473664
885.450000	0.000474366
885.150000	0.000475068
884.450000	0.000475769
883.950000	0.000477173
883.850000	0.000477875
883.800000	0.000478576
883.700000	0.000479278
883.550000	0.00047998
883.100000	0.000480682
882.750000	0.000481383
882.450000	0.000482085
882.300000	0.000482787
882.200000	0.000483488
882.050000	0.00048419
882.000000	0.000484892
881.900000	0.000485594
881.800000	0.000486295
881.650000	0.000486997
881.250000	0.000487699
881.050000	0.0004884
881.000000	0.000489102
880.850000	0.000489804
880.750000	0.000490506
880.700000	0.000491207
880.500000	0.000491909
880.450000	0.000492611
880.200000	0.000494014
879.750000	0.000495418
879.650000	0.000496119
879.250000	0.000496821
879.000000	0.000497523
878.900000	0.000498225
878.650000	0.000498926
878.450000	0.000499628
878.350000	0.00050033
878.300000	0.000501032
876.950000	0.000501733
876.250000	0.000502435
875.300000	0.000503137
874.800000	0.000503838
874.550000	0.00050454
874.400000	0.000505242
873.800000	0.000505944
873.600000	0.000506645
873.500000	0.000507347
873.300000	0.000508049
872.700000	0.000508751
872.600000	0.000509452
872.550000	0.000510154
871.900000	0.000510856
871.750000	0.000511557
871.600000	0.000512259
871.450000	0.000512961
870.700000	0.000513663
870.400000	0.000514364
870.350000	0.000515066
870.250000	0.000515768
869.500000	0.000516469
869.450000	0.000517171
869.350000	0.000517873
869.100000	0.000519276
868.550000	0.000519978
868.450000	0.00052068
868.350000	0.000521382
868.000000	0.000522083
867.950000	0.000522785
867.750000	0.000523487
867.500000	0.000524188
867.450000	0.000525592
867.400000	0.000526294
867.100000	0.000526995
866.550000	0.000527697
866.350000	0.000528399
866.100000	0.000529101
865.900000	0.000529802
865.350000	0.000530504
865.250000	0.000531206
865.200000	0.000531907
865.150000	0.000532609
865.100000	0.000533311
864.900000	0.000534013
864.700000	0.000534714
864.600000	0.000535416
864.500000	0.00053682
864.150000	0.000537521
864.000000	0.000538223
863.900000	0.000538925
863.850000	0.000539626
863.600000	0.000540328
863.550000	0.00054103
862.900000	0.000541732
862.700000	0.000542433
862.500000	0.000543135
862.350000	0.000543837
862.250000	0.000544538
861.350000	0.00054524
861.300000	0.000545942
861.200000	0.000546644
860.850000	0.000547345
860.650000	0.000548047
860.350000	0.000548749
859.900000	0.000549451
859.800000	0.000550854
859.500000	0.000551556
859.450000	0.000552959
859.150000	0.000553661
858.700000	0.000555064
858.550000	0.000555766
858.200000	0.000556468
858.000000	0.00055717
857.900000	0.000557871
857.700000	0.000558573
857.500000	0.000559976
857.400000	0.000560678
857.250000	0.00056138
856.950000	0.000562082
856.850000	0.000562783
856.800000	0.000563485
856.650000	0.000564187
856.400000	0.000564888
856.250000	0.00056559
856.200000	0.000566292
855.750000	0.000566994
855.500000	0.000567695
854.800000	0.000568397
854.750000	0.000569099
854.600000	0.000569801
854.300000	0.000570502
854.250000	0.000571204
854.200000	0.000571906
853.850000	0.000572607
853.700000	0.000574011
853.550000	0.000574713
852.900000	0.000575414
852.700000	0.000576116
852.650000	0.000576818
852.550000	0.00057752
852.350000	0.000578221
852.300000	0.000578923
852.150000	0.000579625
852.100000	0.000580326
851.850000	0.000581028
851.800000	0.00058173
851.150000	0.000582432
851.000000	0.000583133
850.900000	0.000583835
850.750000	0.000584537
850.650000	0.000585239
850.450000	0.00058594
850.300000	0.000586642
850.200000	0.000587344
850.100000	0.000588045
849.600000	0.000588747
849.450000	0.000589449
849.200000	0.000590151
849.050000	0.000590852
848.750000	0.000591554
848.300000	0.000592256
848.250000	0.000592957
848.200000	0.000593659
848.150000	0.000594361
848.100000	0.000595063
847.650000	0.000595764
847.500000	0.000596466
847.450000	0.000597168
847.350000	0.00059787
847.050000	0.000598571
846.900000	0.000599273
846.600000	0.000599975
846.150000	0.000600676
846.000000	0.000601378
845.800000	0.00060208
845.650000	0.000602782
845.500000	0.000603483
845.300000	0.000604185
844.800000	0.000604887
844.450000	0.000605589
844.300000	0.00060629
844.000000	0.000606992
843.900000	0.000607694
843.550000	0.000608395
843.100000	0.000609097
843.000000	0.000609799
842.950000	0.000610501
842.850000	0.000611202
842.600000	0.000611904
842.550000	0.000612606
842.500000	0.000614009
842.200000	0.000615413
842.000000	0.000616114
841.950000	0.000616816
841.500000	0.00061822
841.450000	0.000618921
840.900000	0.000619623
840.800000	0.000620325
840.450000	0.000621026
840.350000	0.000621728
840.250000	0.00062243
840.150000	0.000623132
839.550000	0.000623833
839.400000	0.000624535
839.250000	0.000625237
838.900000	0.000625939
838.850000	0.00062664
838.650000	0.000627342
838.500000	0.000628044
838.350000	0.000628745
838.150000	0.000629447
838.000000	0.000630149
837.800000	0.000630851
837.650000	0.000631552
837.550000	0.000632254
836.900000	0.000633658
836.800000	0.000634359
836.550000	0.000635061
836.450000	0.000635763
836.400000	0.000636464
836.350000	0.000637166
836.200000	0.000637868
836.150000	0.00063857
835.950000	0.000639271
835.850000	0.000639973
835.800000	0.000640675
835.500000	0.000642078
835.200000	0.00064278
835.000000	0.000643482
834.950000	0.000644183
834.900000	0.000644885
834.650000	0.000645587
834.600000	0.00064699
834.300000	0.000647692
834.100000	0.000648394
834.000000	0.000650499
833.950000	0.000651201
833.750000	0.000651902
833.600000	0.000652604
833.500000	0.000653306
833.300000	0.000654709
833.050000	0.000656113
832.550000	0.000657516
832.300000	0.00065892
832.050000	0.000660323
831.100000	0.000661727
830.750000	0.000662428
830.650000	0.00066313
830.600000	0.000663832
830.200000	0.000664533
829.800000	0.000665235
829.550000	0.000665937
829.450000	0.000666639
828.950000	0.00066734
828.600000	0.000668042
828.550000	0.000668744
828.450000	0.000670147
828.300000	0.000671551
827.900000	0.000672252
827.750000	0.000672954
827.550000	0.000673656
827.450000	0.000674358
827.400000	0.000675059
827.200000	0.000675761
826.850000	0.000676463
826.700000	0.000677164
826.650000	0.000677866
826.500000	0.000678568
826.350000	0.00067927
826.300000	0.000679971
826.200000	0.000680673
826.050000	0.000681375
826.000000	0.000682077
825.800000	0.000682778
825.750000	0.00068348
825.650000	0.000684182
825.500000	0.000684883
825.400000	0.000685585
825.300000	0.000686287
825.200000	0.000686989
824.900000	0.00068769
824.800000	0.000688392
824.700000	0.000689796
824.550000	0.000690497
824.350000	0.000691199
824.250000	0.000691901
824.100000	0.000692602
824.050000	0.000693304
823.850000	0.000694006
823.450000	0.000694708
823.350000	0.000696111
823.200000	0.000696813
823.100000	0.000697514
822.950000	0.000698216
822.750000	0.00069962
822.700000	0.000700321
822.550000	0.000701023
822.450000	0.000701725
822.400000	0.000702427
822.150000	0.000703128
821.700000	0.00070383
821.650000	0.000704532
821.500000	0.000705233
821.450000	0.000705935
821.400000	0.000706637
821.300000	0.000707339
821.100000	0.00070804
821.050000	0.000708742
820.850000	0.000709444
820.750000	0.000710146
820.250000	0.000710847
820.050000	0.000712952
819.850000	0.000713654
819.750000	0.000714356
819.600000	0.000715058
819.200000	0.000715759
819.000000	0.000716461
818.950000	0.000717163
818.850000	0.000717865
818.800000	0.000719268
818.750000	0.000720671
818.400000	0.000721373
818.350000	0.000722075
818.200000	0.000722777
818.150000	0.000723478
818.100000	0.00072418
818.050000	0.000724882
817.900000	0.000725583
817.700000	0.000726285
817.650000	0.000726987
817.450000	0.000727689
817.400000	0.00072839
816.950000	0.000729092
816.900000	0.000730496
816.800000	0.000731197
816.600000	0.000732601
816.500000	0.000733302
816.450000	0.000734004
816.200000	0.000734706
816.100000	0.000735408
815.900000	0.000736109
815.800000	0.000736811
815.600000	0.000738215
815.250000	0.000738916
815.050000	0.000739618
814.550000	0.00074032
814.450000	0.000741021
814.000000	0.000742425
813.750000	0.000743127
813.700000	0.000743828
813.650000	0.00074453
813.500000	0.000745232
813.400000	0.000745934
813.350000	0.000746635
813.100000	0.000747337
812.800000	0.000748039
812.750000	0.00074874
812.650000	0.000749442
812.450000	0.000750144
812.100000	0.000750846
812.050000	0.000751547
811.900000	0.000752249
811.750000	0.000752951
811.450000	0.000753652
811.100000	0.000755056
811.050000	0.000755758
811.000000	0.000756459
810.900000	0.000757161
810.700000	0.000758565
810.350000	0.000759266
810.150000	0.000759968
809.950000	0.00076067
809.900000	0.000761371
809.850000	0.000762073
809.600000	0.000762775
809.350000	0.000763477
809.250000	0.000764178
809.150000	0.00076488
808.700000	0.000765582
808.650000	0.000766284
808.600000	0.000766985
808.550000	0.000767687
808.450000	0.00076909
808.250000	0.000769792
808.000000	0.000770494
807.800000	0.000771196
807.650000	0.000772599
807.500000	0.000773301
807.350000	0.000774002
807.250000	0.000774704
807.150000	0.000775406
806.950000	0.000776108
806.500000	0.000777511
806.200000	0.000778213
806.050000	0.000778915
806.000000	0.000779616
805.950000	0.000780318
805.700000	0.00078102
805.450000	0.000781721
805.400000	0.000782423
805.300000	0.000783125
805.250000	0.000783827
805.100000	0.000784528
805.050000	0.00078523
805.000000	0.000786634
804.900000	0.000788037
804.700000	0.000788739
804.550000	0.00078944
804.450000	0.000790142
804.400000	0.000790844
804.100000	0.000791546
803.650000	0.000792247
803.600000	0.000792949
803.550000	0.000795054
803.350000	0.000795756
802.850000	0.000796458
802.750000	0.000797159
802.700000	0.000797861
802.600000	0.000798563
802.300000	0.000799265
802.050000	0.000799966
801.900000	0.000800668
801.600000	0.00080137
801.350000	0.000802071
801.100000	0.000803475
800.950000	0.000804878
800.600000	0.00080558
800.550000	0.000806282
800.450000	0.000807685
800.300000	0.000808387
800.250000	0.000809089
800.200000	0.000810492
800.050000	0.000811896
799.850000	0.000813299
799.800000	0.000814001
799.600000	0.000814703
799.550000	0.000815404
799.500000	0.000816106
799.100000	0.000816808
799.050000	0.000817509
799.000000	0.000818211
798.900000	0.000818913
798.750000	0.000819615
798.700000	0.000820316
798.650000	0.000821018
798.600000	0.00082172
798.550000	0.000822422
798.450000	0.000823123
798.250000	0.000823825
798.100000	0.000824527
798.000000	0.000825228
797.900000	0.00082593
797.750000	0.000826632
797.650000	0.000827334
797.500000	0.000828035
797.250000	0.000828737
797.150000	0.000829439
796.850000	0.00083014
796.650000	0.000830842
796.600000	0.000831544
796.550000	0.000832246
796.350000	0.000832947
796.150000	0.000834351
796.050000	0.000835053
795.700000	0.000835754
795.450000	0.000836456
794.850000	0.000837158
794.800000	0.000837859
794.750000	0.000838561
794.550000	0.000839263
794.400000	0.000839965
794.250000	0.000840666
794.200000	0.000841368
794.100000	0.00084207
794.050000	0.000842772
794.000000	0.000844175
793.850000	0.000844877
793.700000	0.000845578
793.650000	0.00084628
792.850000	0.000846982
792.800000	0.000848385
792.700000	0.000849087
792.650000	0.000850491
792.600000	0.000851192
792.550000	0.000852596
792.450000	0.000853297
792.350000	0.000853999
791.950000	0.000854701
791.900000	0.000855403
791.650000	0.000856104
791.600000	0.000856806
791.500000	0.000857508
791.450000	0.000858209
791.400000	0.000859613
791.350000	0.000860315
791.000000	0.000861016
790.750000	0.000861718
790.700000	0.000863122
790.650000	0.000863823
790.050000	0.000864525
789.950000	0.000865227
789.450000	0.00086663
789.300000	0.000867332
789.200000	0.000868034
789.000000	0.000868735
788.700000	0.000869437
788.600000	0.000870139
788.450000	0.000870841
788.350000	0.000872244
788.150000	0.000872946
788.050000	0.000873647
787.950000	0.000875753
787.850000	0.000876454
787.700000	0.000877156
787.600000	0.000877858
787.350000	0.000879261
787.250000	0.000879963
787.200000	0.000880665
787.150000	0.00088277
787.100000	0.000883472
787.050000	0.000884173
786.950000	0.000884875
786.700000	0.000885577
786.550000	0.00088698
786.450000	0.000888384
786.350000	0.000889085
786.250000	0.000889787
786.150000	0.000890489
785.750000	0.000891892
785.700000	0.000892594
785.600000	0.000894699
785.550000	0.000895401
785.500000	0.000896103
785.400000	0.000896804
785.200000	0.00089891
785.150000	0.000900313
785.050000	0.000901015
785.000000	0.000901716
784.700000	0.000902418
784.650000	0.00090312
784.600000	0.000903822
784.500000	0.000905225
784.300000	0.000905927
784.250000	0.000906628
784.200000	0.00090733
784.050000	0.000908032
783.850000	0.000909435
783.750000	0.000910137
783.600000	0.000910839
783.550000	0.000911541
783.400000	0.000912242
783.350000	0.000912944
783.200000	0.000913646
783.000000	0.000914347
782.900000	0.000915751
782.800000	0.000917154
782.700000	0.000918558
782.650000	0.00091926
782.450000	0.000919961
782.400000	0.000920663
782.350000	0.000922066
782.300000	0.000922768
782.250000	0.00092347
782.200000	0.000924873
782.150000	0.000925575
781.950000	0.000926277
781.800000	0.000926979
781.700000	0.00092768
781.550000	0.000928382
781.300000	0.000929785
781.250000	0.000930487
781.200000	0.000931189
781.000000	0.000932592
780.850000	0.000933294
780.800000	0.000933996
780.700000	0.000934697
780.600000	0.000935399
780.250000	0.000936101
780.050000	0.000937504
779.900000	0.000938206
779.850000	0.000938908
779.800000	0.00093961
779.750000	0.000941715
779.300000	0.000942416
779.250000	0.000943118
779.200000	0.00094382
779.150000	0.000944522
779.000000	0.000945223
778.950000	0.000946627
778.900000	0.000947329
778.800000	0.000948732
778.600000	0.000949434
778.550000	0.000950135
778.400000	0.000950837
778.250000	0.000951539
778.150000	0.000952241
778.050000	0.000952942
777.800000	0.000953644
777.500000	0.000954346
777.450000	0.000955048
777.300000	0.000956451
777.200000	0.000957854
777.150000	0.000958556
776.900000	0.000959258
776.850000	0.00095996
776.700000	0.000960661
776.550000	0.000961363
776.350000	0.000962065
776.250000	0.000962766
776.050000	0.000963468
775.750000	0.00096417
775.600000	0.000965573
775.550000	0.000966275
775.500000	0.000966977
775.450000	0.00096838
775.350000	0.000969784
775.200000	0.000971187
775.100000	0.000973292
774.950000	0.000973994
774.900000	0.000974696
774.700000	0.000975398
774.500000	0.000976099
774.350000	0.000976801
774.250000	0.000977503
773.950000	0.000978204
773.900000	0.000978906
773.650000	0.000979608
773.450000	0.00098031
773.400000	0.000981011
773.350000	0.000981713
773.300000	0.000983117
773.250000	0.000983818
773.200000	0.00098452
772.850000	0.000985222
772.700000	0.000985923
772.650000	0.000986625
772.500000	0.000987327
772.400000	0.000989432
772.250000	0.000990134
772.100000	0.000990835
772.050000	0.000991537
771.950000	0.000992239
771.900000	0.000993642
771.800000	0.000994344
771.750000	0.000995046
771.700000	0.000995748
771.600000	0.000996449
771.550000	0.000997151
771.400000	0.000998554
771.100000	0.000999256
770.950000	0.000999958
770.700000	0.00100066
770.250000	0.00100136
770.150000	0.00100206
770.050000	0.00100276
770.000000	0.00100347
769.950000	0.00100417
769.900000	0.00100557
769.850000	0.00100627
769.800000	0.00100698
769.700000	0.00100838
769.650000	0.00100908
769.500000	0.00100978
769.300000	0.00101048
769.250000	0.00101119
769.100000	0.00101259
768.900000	0.00101329
768.850000	0.00101399
768.750000	0.00101469
768.700000	0.0010154
768.500000	0.0010161
768.450000	0.0010168
768.400000	0.0010175
768.300000	0.0010189
768.250000	0.00101961
768.150000	0.00102031
768.000000	0.00102171
767.750000	0.00102241
767.700000	0.00102311
767.500000	0.00102382
767.350000	0.00102452
767.250000	0.00102522
767.200000	0.00102662
767.100000	0.00102733
767.000000	0.00102803
766.850000	0.00102873
766.800000	0.00102943
766.750000	0.00103013
766.700000	0.00103154
766.600000	0.00103224
766.400000	0.00103294
766.150000	0.00103434
766.000000	0.00103575
765.800000	0.00103645
765.700000	0.00103785
765.650000	0.00103855
765.550000	0.00103925
765.500000	0.00103996
765.400000	0.00104066
765.300000	0.00104136
765.150000	0.00104276
765.050000	0.00104346
764.950000	0.00104417
764.850000	0.00104487
764.800000	0.00104557
764.550000	0.00104627
764.350000	0.00104697
764.250000	0.00104768
763.850000	0.00104838
763.750000	0.00104908
763.700000	0.00104978
763.350000	0.00105048
763.150000	0.00105118
763.100000	0.00105189
763.050000	0.00105329
762.950000	0.00105399
762.900000	0.00105469
762.850000	0.00105539
762.800000	0.0010561
762.750000	0.0010568
762.650000	0.0010575
762.500000	0.0010582
762.450000	0.0010596
762.300000	0.00106031
762.200000	0.00106101
762.050000	0.00106171
761.800000	0.00106311
761.700000	0.00106381
761.550000	0.00106522
761.450000	0.00106592
761.350000	0.00106662
761.150000	0.00106732
761.000000	0.00106803
760.950000	0.00107013
760.850000	0.00107153
760.750000	0.00107224
760.700000	0.00107364
760.650000	0.00107434
760.600000	0.00107504
760.450000	0.00107574
760.400000	0.00107715
760.350000	0.00107785
760.150000	0.00107855
760.100000	0.00107925
760.000000	0.00107995
759.900000	0.00108066
759.750000	0.00108136
759.450000	0.00108206
759.350000	0.00108276
759.300000	0.00108346
759.250000	0.00108416
759.200000	0.00108487
759.100000	0.00108627
759.050000	0.00108697
758.750000	0.00108767
758.550000	0.00108838
758.500000	0.00108908
758.450000	0.00108978
758.400000	0.00109048
758.100000	0.00109118
757.850000	0.00109188
757.750000	0.00109259
757.550000	0.00109399
757.450000	0.00109539
757.300000	0.00109609
757.250000	0.0010968
757.150000	0.0010975
757.000000	0.0010982
756.900000	0.0010996
756.850000	0.0011003
756.750000	0.00110101
756.600000	0.00110171
756.500000	0.00110241
756.400000	0.00110311
756.300000	0.00110381
756.050000	0.00110451
755.900000	0.00110732
755.600000	0.00110802
755.550000	0.00110873
755.450000	0.00111013
755.300000	0.00111153
755.150000	0.00111223
755.100000	0.00111294
755.050000	0.00111364
754.850000	0.00111504
754.800000	0.00111574
754.650000	0.00111644
754.500000	0.00111715
754.450000	0.00111785
754.400000	0.00111855
754.350000	0.00111925
754.250000	0.00111995
754.200000	0.00112065
754.000000	0.00112136
753.900000	0.00112346
753.850000	0.00112416
753.750000	0.00112486
753.650000	0.00112627
753.550000	0.00112837
753.100000	0.00112908
752.800000	0.00113048
752.750000	0.00113188
752.650000	0.00113258
752.600000	0.00113329
752.550000	0.00113399
752.400000	0.00113539
752.200000	0.00113679
752.050000	0.0011375
752.000000	0.0011382
751.600000	0.0011389
751.500000	0.0011403
751.400000	0.001141
751.300000	0.00114171
751.250000	0.00114241
751.200000	0.00114311
751.100000	0.00114521
751.050000	0.00114662
750.850000	0.00114732
750.600000	0.00114802
750.550000	0.00114872
750.500000	0.00114943
750.450000	0.00115013
750.250000	0.00115083
750.200000	0.00115153
750.050000	0.00115293
749.700000	0.00115364
749.650000	0.00115434
749.550000	0.00115504
749.450000	0.00115574
749.400000	0.00115644
749.150000	0.00115714
748.800000	0.00115785
748.750000	0.00115925
748.600000	0.00115995
748.350000	0.00116206
747.950000	0.00116346
747.800000	0.00116486
747.750000	0.00116627
747.600000	0.00116697
747.550000	0.00116767
747.350000	0.00116837
747.200000	0.00116978
747.050000	0.00117048
746.800000	0.00117118
746.700000	0.00117188
746.650000	0.00117258
746.600000	0.00117328
746.500000	0.00117399
746.300000	0.00117539
746.250000	0.00117749
746.200000	0.0011782
746.150000	0.0011789
746.000000	0.0011796
745.950000	0.0011817
745.850000	0.00118241
745.750000	0.00118311
745.650000	0.00118381
745.500000	0.00118451
745.400000	0.00118591
745.350000	0.00118662
745.300000	0.00118732
745.200000	0.00118802
744.650000	0.00118872
744.600000	0.00118942
744.500000	0.00119083
744.450000	0.00119153
744.400000	0.00119223
744.350000	0.00119293
744.200000	0.00119363
744.150000	0.00119504
743.950000	0.00119574
743.850000	0.00119644
743.700000	0.00119714
743.550000	0.00119855
743.400000	0.00119995
742.950000	0.00120065
742.900000	0.00120135
742.850000	0.00120346
742.750000	0.00120416
742.700000	0.00120556
742.650000	0.00120626
742.550000	0.00120837
742.400000	0.00120907
742.150000	0.00120977
742.050000	0.00121048
741.750000	0.00121188
741.650000	0.00121258
741.350000	0.00121328
741.250000	0.00121398
741.100000	0.00121469
741.050000	0.00121609
740.950000	0.00121749
740.850000	0.00121819
740.650000	0.0012189
740.500000	0.001221
740.400000	0.0012217
740.200000	0.0012224
739.950000	0.00122311
739.700000	0.00122381
739.450000	0.00122451
739.400000	0.00122662
739.250000	0.00122732
739.200000	0.00122802
739.100000	0.00122872
739.050000	0.00122942
739.000000	0.00123012
738.750000	0.00123153
738.550000	0.00123223
738.500000	0.00123293
738.450000	0.00123363
738.300000	0.00123433
738.100000	0.00123574
738.050000	0.00123644
737.950000	0.00123714
737.850000	0.00123784
737.700000	0.00123854
737.550000	0.00123925
737.500000	0.00123995
737.450000	0.00124065
737.300000	0.00124135
737.250000	0.00124205
736.850000	0.00124275
736.800000	0.00124346
736.750000	0.00124486
736.700000	0.00124556
736.600000	0.00124837
736.450000	0.00124907
736.400000	0.00124977
736.350000	0.00125047
736.250000	0.00125118
736.200000	0.00125328
736.000000	0.00125609
735.950000	0.00125679
735.750000	0.00125819
735.600000	0.00125889
735.500000	0.0012596
735.450000	0.0012603
735.300000	0.001261
735.100000	0.0012617
735.000000	0.0012624
734.900000	0.00126381
734.750000	0.00126451
734.500000	0.00126732
734.350000	0.00126802
734.250000	0.00126942
734.150000	0.00127012
734.000000	0.00127082
733.950000	0.00127223
733.850000	0.00127363
733.800000	0.00127433
733.700000	0.00127503
733.650000	0.00127574
733.600000	0.00127644
733.500000	0.00127714
733.450000	0.00127854
733.300000	0.00127924
733.250000	0.00127995
733.150000	0.00128065
733.050000	0.00128205
732.950000	0.00128275
732.900000	0.00128416
732.850000	0.00128486
732.800000	0.00128556
732.700000	0.00128626
732.600000	0.00128696
732.550000	0.00128767
732.500000	0.00128907
732.400000	0.00129047
732.250000	0.00129117
732.000000	0.00129188
731.950000	0.00129258
731.900000	0.00129328
731.750000	0.00129468
731.700000	0.00129609
731.500000	0.00129749
731.400000	0.00129819
731.300000	0.00129889
731.250000	0.00129959
731.150000	0.0013024
730.950000	0.0013031
730.850000	0.00130451
730.750000	0.00130521
730.700000	0.00130661
730.650000	0.00130731
730.550000	0.00130942
730.450000	0.00131012
730.250000	0.00131082
730.000000	0.00131152
729.900000	0.00131223
729.800000	0.00131293
729.700000	0.00131503
729.600000	0.00131573
729.400000	0.00131644
729.350000	0.00131714
729.250000	0.00131854
729.150000	0.00131924
729.050000	0.00131994
729.000000	0.00132065
728.900000	0.00132275
728.650000	0.00132345
728.500000	0.00132415
728.400000	0.00132486
728.300000	0.00132556
728.250000	0.00132696
728.000000	0.00132766
727.800000	0.00132907
727.700000	0.00133047
727.500000	0.00133117
727.450000	0.00133187
727.250000	0.00133328
727.150000	0.00133398
727.100000	0.00133468
726.800000	0.00133538
726.750000	0.00133608
726.600000	0.00133679
726.550000	0.00133749
726.450000	0.00133819
726.350000	0.00133889
726.100000	0.001341
725.950000	0.0013417
725.850000	0.0013431
725.750000	0.0013445
725.700000	0.00134521
725.650000	0.00134661
725.600000	0.00134801
725.550000	0.00134942
725.450000	0.00135012
725.300000	0.00135152
725.250000	0.00135222
725.150000	0.00135293
725.100000	0.00135363
725.000000	0.00135433
724.850000	0.00135503
724.600000	0.00135573
724.400000	0.00135714
724.200000	0.00135784
724.150000	0.00135854
724.100000	0.00135994
723.950000	0.00136135
723.900000	0.00136345
723.800000	0.00136415
723.700000	0.00136485
723.500000	0.00136556
723.450000	0.00136696
723.250000	0.00136836
723.200000	0.00136907
723.000000	0.00137047
722.900000	0.00137117
722.750000	0.00137257
722.650000	0.00137328
722.600000	0.00137468
722.550000	0.00137538
722.350000	0.00137608
722.300000	0.00137749
722.100000	0.00137819
722.050000	0.00137889
721.950000	0.00137959
721.900000	0.00138029
721.850000	0.00138099
721.600000	0.0013817
721.550000	0.0013824
721.500000	0.0013831
721.250000	0.0013838
721.200000	0.0013845
721.150000	0.0013852
720.850000	0.00138591
720.800000	0.00138661
720.750000	0.00138731
720.700000	0.00138801
720.650000	0.00138871
720.600000	0.00138942
720.400000	0.00139082
720.300000	0.00139152
720.200000	0.00139222
720.050000	0.00139433
720.000000	0.00139573
719.950000	0.00139643
719.900000	0.00139713
719.750000	0.00139784
719.650000	0.00139924
719.600000	0.00139994
719.550000	0.00140064
719.450000	0.00140134
719.300000	0.00140205
719.050000	0.00140275
719.000000	0.00140345
718.900000	0.00140485
718.800000	0.00140626
718.700000	0.00140696
718.600000	0.00140766
718.500000	0.00140906
718.450000	0.00140977
718.350000	0.00141047
718.200000	0.00141117
718.150000	0.00141187
718.000000	0.00141257
717.700000	0.00141327
717.650000	0.00141538
717.600000	0.00141748
717.550000	0.00141889
717.500000	0.00141959
717.450000	0.00142029
717.300000	0.0014224
717.250000	0.0014245
717.150000	0.0014259
717.100000	0.00142661
717.050000	0.00142801
717.000000	0.00142871
716.800000	0.00143082
716.750000	0.00143152
716.600000	0.00143222
716.550000	0.00143292
716.450000	0.00143362
716.300000	0.00143503
716.150000	0.00143573
716.100000	0.00143643
716.050000	0.00143783
715.800000	0.00143854
715.750000	0.00144064
715.700000	0.00144275
715.550000	0.00144345
715.450000	0.00144415
715.400000	0.00144485
715.350000	0.00144555
715.250000	0.00144766
715.200000	0.00144836
714.850000	0.00144906
714.550000	0.00144976
714.500000	0.00145047
714.450000	0.00145117
714.350000	0.00145327
714.300000	0.00145397
714.200000	0.00145468
714.100000	0.00145538
714.050000	0.00145608
713.950000	0.00145678
713.750000	0.00145959
713.550000	0.00146029
713.450000	0.00146099
713.400000	0.00146169
713.300000	0.00146239
713.200000	0.0014631
713.150000	0.0014638
712.950000	0.0014645
712.900000	0.0014652
712.750000	0.0014659
712.650000	0.00146871
712.600000	0.00146941
712.500000	0.00147011
712.300000	0.00147082
712.250000	0.00147152
712.150000	0.00147222
712.100000	0.00147292
712.050000	0.00147362
711.800000	0.00147432
711.700000	0.00147573
711.650000	0.00147643
711.600000	0.00147713
711.450000	0.00147783
711.300000	0.00147924
711.250000	0.00148064
711.200000	0.00148134
711.050000	0.00148204
710.950000	0.00148274
710.550000	0.00148345
710.500000	0.00148555
710.350000	0.00148625
710.300000	0.00148695
710.250000	0.00148766
710.200000	0.00148836
710.050000	0.00148906
709.950000	0.00149046
709.900000	0.00149187
709.800000	0.00149257
709.750000	0.00149327
709.500000	0.00149397
709.250000	0.00149467
709.100000	0.00149538
709.050000	0.00149608
709.000000	0.00149678
708.950000	0.00149748
708.850000	0.00149818
708.650000	0.00149959
708.600000	0.00150029
708.450000	0.00150169
708.300000	0.00150239
708.250000	0.00150309
708.150000	0.0015038
708.100000	0.0015052
708.050000	0.0015066
708.000000	0.00150801
707.950000	0.00151011
707.800000	0.00151081
707.750000	0.00151152
707.650000	0.00151222
707.600000	0.00151292
707.550000	0.00151432
707.500000	0.00151502
707.450000	0.00151573
707.300000	0.00151713
707.050000	0.00151783
707.000000	0.00152064
706.650000	0.00152204
706.550000	0.00152274
706.500000	0.00152344
706.400000	0.00152485
706.350000	0.00152625
706.300000	0.00152695
706.200000	0.00152836
706.150000	0.00152906
706.100000	0.00153046
706.050000	0.00153116
706.000000	0.00153257
705.950000	0.00153327
705.750000	0.00153397
705.700000	0.00153467
705.650000	0.00153537
705.600000	0.00153608
705.450000	0.00153678
705.300000	0.00153818
704.950000	0.00153888
704.850000	0.00153958
704.800000	0.00154029
704.750000	0.00154099
704.650000	0.00154169
704.600000	0.00154239
704.500000	0.00154379
704.450000	0.0015452
704.400000	0.0015459
704.350000	0.0015473
704.250000	0.001548
704.200000	0.00154871
704.100000	0.00155011
704.000000	0.00155151
703.950000	0.00155222
703.900000	0.00155292
703.850000	0.00155362
703.800000	0.00155502
703.750000	0.00155572
703.650000	0.00155643
703.600000	0.00155713
703.450000	0.00155853
703.400000	0.00155923
703.300000	0.00155993
703.250000	0.00156134
703.200000	0.00156274
703.150000	0.00156414
702.900000	0.00156485
702.850000	0.00156625
702.750000	0.00156695
702.650000	0.00156836
702.600000	0.00157046
702.550000	0.00157116
702.500000	0.00157257
702.400000	0.00157327
702.350000	0.00157397
702.300000	0.00157537
702.100000	0.00157678
702.050000	0.00157748
702.000000	0.00157888
701.900000	0.00158099
701.700000	0.00158169
701.550000	0.00158379
701.300000	0.0015852
701.250000	0.0015866
701.200000	0.0015873
701.100000	0.001588
701.050000	0.00158871
700.950000	0.00159011
700.900000	0.00159081
700.850000	0.00159151
700.750000	0.00159292
700.600000	0.00159362
700.550000	0.00159432
700.300000	0.00159502
700.250000	0.00159572
700.200000	0.00159642
700.150000	0.00159783
700.100000	0.00159853
700.050000	0.00159923
699.900000	0.00159993
699.850000	0.00160063
699.750000	0.00160204
699.700000	0.00160274
699.650000	0.00160414
699.500000	0.00160555
699.450000	0.00160695
699.200000	0.00160835
699.050000	0.00160906
699.000000	0.00160976
698.950000	0.00161046
698.900000	0.00161116
698.850000	0.00161256
698.750000	0.00161327
698.500000	0.00161397
698.450000	0.00161537
698.400000	0.00161607
698.200000	0.00161677
698.100000	0.00161748
698.000000	0.00161888
697.900000	0.00162028
697.850000	0.00162169
697.800000	0.00162309
697.750000	0.00162449
697.650000	0.00162519
697.600000	0.0016259
697.400000	0.0016266
697.200000	0.0016287
697.150000	0.00162941
696.900000	0.00163011
696.700000	0.00163081
696.600000	0.00163221
696.550000	0.00163362
696.500000	0.00163432
696.450000	0.00163502
696.400000	0.00163572
696.350000	0.00163642
696.100000	0.00163783
696.050000	0.00163853
696.000000	0.00163993
695.900000	0.00164063
695.800000	0.00164204
695.500000	0.00164274
695.450000	0.00164344
695.350000	0.00164414
695.200000	0.00164484
695.100000	0.00164625
695.050000	0.00164765
695.000000	0.00164905
694.950000	0.00165046
694.900000	0.00165116
694.850000	0.00165186
694.750000	0.00165256
694.700000	0.00165326
694.650000	0.00165397
694.400000	0.00165607
694.200000	0.00165677
694.150000	0.00165747
693.800000	0.00165818
693.650000	0.00165958
693.550000	0.00166028
693.450000	0.00166098
693.350000	0.00166239
693.250000	0.00166309
693.200000	0.00166379
693.150000	0.00166449
693.100000	0.00166519
693.050000	0.0016673
692.950000	0.001668
692.900000	0.0016687
692.850000	0.0016694
692.800000	0.00167081
692.750000	0.00167151
692.600000	0.00167221
692.550000	0.00167291
692.500000	0.00167502
692.400000	0.00167782
692.250000	0.00167853
692.200000	0.00167923
692.100000	0.00167993
692.050000	0.00168274
692.000000	0.00168414
691.900000	0.00168484
691.850000	0.00168554
691.750000	0.00168624
691.700000	0.00168695
691.600000	0.00168765
691.500000	0.00168835
691.450000	0.00168905
691.400000	0.00168975
691.350000	0.00169046
691.300000	0.00169116
691.250000	0.00169256
691.200000	0.00169326
691.150000	0.00169396
691.100000	0.00169537
691.050000	0.00169677
691.000000	0.00169958
690.900000	0.00170098
690.850000	0.00170168
690.800000	0.00170238
690.750000	0.00170309
690.700000	0.00170379
690.550000	0.00170449
690.500000	0.00170519
690.350000	0.00170589
690.250000	0.0017073
690.150000	0.0017087
689.900000	0.0017101
689.750000	0.00171221
689.650000	0.00171291
689.550000	0.00171361
689.500000	0.00171502
689.450000	0.00171642
689.400000	0.00171782
689.350000	0.00171923
689.300000	0.00172063
689.250000	0.00172203
689.200000	0.00172273
689.150000	0.00172344
689.100000	0.00172484
689.050000	0.00172554
689.000000	0.00172835
688.950000	0.00172975
688.900000	0.00173045
688.600000	0.00173116
688.550000	0.00173256
688.500000	0.00173396
688.450000	0.00173466
688.400000	0.00173537
688.200000	0.00173607
688.100000	0.00173747
688.050000	0.00173958
687.950000	0.00174028
687.900000	0.00174098
687.850000	0.00174238
687.800000	0.00174308
687.750000	0.00174449
687.550000	0.00174519
687.400000	0.00174659
687.300000	0.0017487
687.150000	0.0017501
687.100000	0.0017508
687.050000	0.00175151
687.000000	0.00175221
686.900000	0.00175291
686.850000	0.00175361
686.750000	0.00175431
686.650000	0.00175501
686.550000	0.00175572
686.500000	0.00175642
686.450000	0.00175712
686.400000	0.00175782
686.300000	0.00175852
686.250000	0.00175993
686.150000	0.00176063
686.100000	0.00176203
686.050000	0.00176343
686.000000	0.00176414
685.850000	0.00176554
685.800000	0.00176624
685.750000	0.00176835
685.700000	0.00176905
685.650000	0.00176975
685.550000	0.00177045
685.450000	0.00177186
685.400000	0.00177256
685.350000	0.00177326
685.300000	0.00177466
685.250000	0.00177536
685.200000	0.00177607
685.100000	0.00177677
685.050000	0.00177747
685.000000	0.00177887
684.900000	0.00177957
684.850000	0.00178098
684.800000	0.00178168
684.700000	0.00178308
684.600000	0.00178378
684.500000	0.00178519
684.450000	0.00178659
684.400000	0.00178729
684.350000	0.00178799
684.300000	0.0017887
684.250000	0.0017894
684.100000	0.0017901
684.000000	0.0017908
683.950000	0.0017915
683.900000	0.00179291
683.750000	0.00179361
683.700000	0.00179501
683.650000	0.00179571
683.500000	0.00179712
683.350000	0.00179782
683.150000	0.00179922
683.050000	0.00179992
682.950000	0.00180133
682.850000	0.00180203
682.700000	0.00180273
682.650000	0.00180413
682.550000	0.00180484
682.500000	0.00180554
682.350000	0.00180624
682.300000	0.00180694
682.250000	0.00180764
682.200000	0.00180905
682.150000	0.00180975
682.050000	0.00181045
681.950000	0.00181115
681.900000	0.00181185
681.650000	0.00181326
681.550000	0.00181466
681.450000	0.00181536
681.250000	0.00181606
681.200000	0.00181747
681.150000	0.00181887
681.100000	0.00181957
681.050000	0.00182027
680.950000	0.00182098
680.900000	0.00182168
680.750000	0.00182378
680.700000	0.00182519
680.650000	0.00182589
680.550000	0.00182729
680.500000	0.00182799
680.450000	0.0018294
680.400000	0.0018301
680.350000	0.0018308
680.300000	0.0018322
680.250000	0.00183431
680.200000	0.00183501
679.950000	0.00183571
679.850000	0.00183641
679.800000	0.00183712
679.750000	0.00183782
679.450000	0.00183852
679.400000	0.00183992
678.850000	0.00184062
678.800000	0.00184203
678.750000	0.00184343
678.700000	0.00184413
678.550000	0.00184624
678.500000	0.00184694
678.450000	0.00184834
678.400000	0.00185045
678.350000	0.00185115
678.300000	0.00185326
678.200000	0.00185396
678.150000	0.00185466
678.100000	0.00185536
677.900000	0.00185747
677.800000	0.00185817
677.750000	0.00185957
677.650000	0.00186027
677.600000	0.00186097
677.450000	0.00186238
677.350000	0.00186308
677.300000	0.00186378
677.150000	0.00186448
677.100000	0.00186518
677.000000	0.00186589
676.900000	0.00186659
676.750000	0.00186799
676.650000	0.00186869
676.500000	0.00186939
676.450000	0.0018701
676.400000	0.0018708
676.350000	0.0018715
676.250000	0.00187361
676.200000	0.00187431
676.150000	0.00187571
676.000000	0.00187641
675.900000	0.00187711
675.850000	0.00187852
675.700000	0.00187922
675.600000	0.00188062
675.550000	0.00188132
675.500000	0.00188203
675.350000	0.00188273
675.300000	0.00188413
675.250000	0.00188553
675.200000	0.00188694
675.150000	0.00188764
675.050000	0.00188974
675.000000	0.00189045
674.950000	0.00189115
674.900000	0.00189255
674.800000	0.00189325
674.750000	0.00189396
674.700000	0.00189466
674.650000	0.00189536
674.550000	0.00189606
674.500000	0.00189746
674.450000	0.00189817
674.350000	0.00190027
674.250000	0.00190097
674.050000	0.00190238
673.950000	0.00190378
673.850000	0.00190448
673.750000	0.00190659
673.650000	0.00190729
673.600000	0.00190799
673.550000	0.00190869
673.500000	0.00190939
673.350000	0.0019101
673.150000	0.0019115
673.100000	0.0019122
673.050000	0.0019129
673.000000	0.0019136
672.900000	0.00191431
672.850000	0.00191501
672.800000	0.00191641
672.750000	0.00191711
672.700000	0.00191781
672.650000	0.00192062
672.550000	0.00192202
672.100000	0.00192273
672.050000	0.00192483
671.950000	0.00192623
671.900000	0.00192834
671.850000	0.00192904
671.750000	0.00192974
671.700000	0.00193045
671.650000	0.00193115
671.600000	0.00193185
671.450000	0.00193325
671.250000	0.00193395
671.200000	0.00193536
671.050000	0.00193606
670.950000	0.00193887
670.900000	0.00194027
670.850000	0.00194167
670.800000	0.00194308
670.750000	0.00194448
670.700000	0.00194588
670.650000	0.00194658
670.600000	0.00194729
670.550000	0.00194939
670.500000	0.00195009
670.450000	0.0019515
670.350000	0.0019522
670.250000	0.0019529
670.100000	0.0019536
670.050000	0.00195501
670.000000	0.00195571
669.950000	0.00195641
669.900000	0.00195781
669.850000	0.00195922
669.650000	0.00195992
669.600000	0.00196062
669.450000	0.00196132
669.400000	0.00196343
669.300000	0.00196483
669.200000	0.00196553
669.100000	0.00196623
669.050000	0.00196764
669.000000	0.00196834
668.950000	0.00197044
668.850000	0.00197255
668.750000	0.00197395
668.650000	0.00197536
668.600000	0.00197676
668.550000	0.00197746
668.500000	0.00197816
668.450000	0.00197957
668.400000	0.00198097
668.350000	0.00198167
668.300000	0.00198237
668.250000	0.00198307
668.150000	0.00198378
668.100000	0.00198448
668.050000	0.00198588
668.000000	0.00198658
667.950000	0.00198728
667.900000	0.00198939
667.850000	0.0019915
667.800000	0.0019922
667.750000	0.0019943
667.600000	0.001995
667.400000	0.00199571
667.300000	0.00199641
667.150000	0.00199711
667.050000	0.00199921
667.000000	0.00199992
666.950000	0.00200062
666.850000	0.00200202
666.750000	0.00200272
666.700000	0.00200413
666.600000	0.00200483
666.450000	0.00200623
666.400000	0.00200693
666.350000	0.00200834
666.200000	0.00200974
666.150000	0.00201255
666.100000	0.00201395
666.050000	0.00201535
665.950000	0.00201606
665.900000	0.00201676
665.850000	0.00201816
665.700000	0.00201886
665.650000	0.00201956
665.600000	0.00202027
665.450000	0.00202167
665.400000	0.00202307
665.350000	0.00202377
665.250000	0.00202448
665.200000	0.00202588
665.150000	0.00202658
664.950000	0.00202728
664.900000	0.00202869
664.850000	0.00202939
664.800000	0.00203079
664.700000	0.00203149
664.600000	0.0020343
664.550000	0.002035
664.500000	0.0020357
664.450000	0.00203641
664.350000	0.00203711
664.200000	0.00203781
664.050000	0.00203851
664.000000	0.00203921
663.950000	0.00204062
663.750000	0.00204132
663.700000	0.00204272
663.600000	0.00204412
663.450000	0.00204483
663.400000	0.00204553
663.300000	0.00204623
663.250000	0.00204833
663.050000	0.00204974
662.950000	0.00205184
662.850000	0.00205255
662.800000	0.00205325
662.750000	0.00205465
662.700000	0.00205535
662.600000	0.00205676
662.550000	0.00205746
662.500000	0.00205816
662.450000	0.00205886
662.350000	0.00205956
662.300000	0.00206026
662.250000	0.00206097
662.200000	0.00206167
662.100000	0.00206307
661.850000	0.00206377
661.800000	0.00206447
661.750000	0.00206588
661.650000	0.00206658
661.600000	0.00206868
661.450000	0.00206939
661.400000	0.00207009
661.350000	0.00207079
661.300000	0.00207219
661.250000	0.0020729
661.100000	0.0020736
661.050000	0.0020743
661.000000	0.002075
660.950000	0.0020764
660.900000	0.00207711
660.750000	0.00207851
660.700000	0.00208132
660.600000	0.00208202
660.550000	0.00208272
660.500000	0.00208412
660.450000	0.00208482
660.400000	0.00208623
660.300000	0.00208693
660.250000	0.00208903
660.200000	0.00208974
660.150000	0.00209254
660.050000	0.00209325
659.950000	0.00209465
659.900000	0.00209605
659.850000	0.00209675
659.750000	0.00209746
659.700000	0.00209886
659.650000	0.00210026
659.600000	0.00210096
659.550000	0.00210167
659.500000	0.00210307
659.400000	0.00210377
659.350000	0.00210447
659.300000	0.00210517
659.250000	0.00210588
659.150000	0.00210658
659.050000	0.00210728
659.000000	0.00210798
658.950000	0.00210938
658.900000	0.00211009
658.800000	0.00211079
658.650000	0.00211219
658.600000	0.00211289
658.550000	0.0021143
658.500000	0.002115
658.450000	0.0021157
658.400000	0.0021164
658.300000	0.0021171
658.200000	0.00211921
658.150000	0.00211991
658.100000	0.00212061
658.050000	0.00212131
658.000000	0.00212272
657.950000	0.00212342
657.900000	0.00212412
657.850000	0.00212623
657.800000	0.00212763
657.600000	0.00212973
657.550000	0.00213114
657.500000	0.00213184
657.450000	0.00213324
657.400000	0.00213395
657.200000	0.00213465
657.150000	0.00213605
657.100000	0.00213745
656.950000	0.00213816
656.850000	0.00213956
656.800000	0.00214026
656.750000	0.00214096
656.650000	0.00214166
656.600000	0.00214307
656.500000	0.00214447
656.450000	0.00214728
656.350000	0.00214798
656.300000	0.00214938
656.250000	0.00215008
656.100000	0.00215149
655.950000	0.00215219
655.900000	0.002155
655.850000	0.0021557
655.750000	0.0021564
655.650000	0.0021578
655.600000	0.00215991
655.550000	0.00216061
655.450000	0.00216131
655.400000	0.00216201
655.350000	0.00216342
655.300000	0.00216412
655.250000	0.00216482
655.150000	0.00216622
655.050000	0.00216693
655.000000	0.00216903
654.950000	0.00217114
654.850000	0.00217254
654.750000	0.00217324
654.700000	0.00217394
654.650000	0.00217535
654.550000	0.00217605
654.450000	0.00217675
654.400000	0.00217745
654.350000	0.00217886
654.300000	0.00217956
654.250000	0.00218236
654.100000	0.00218307
654.050000	0.00218377
654.000000	0.00218517
653.900000	0.00218657
653.850000	0.00218868
653.750000	0.00218938
653.700000	0.00219078
653.600000	0.00219149
653.550000	0.00219219
653.500000	0.00219289
653.450000	0.00219359
653.400000	0.00219429
653.350000	0.0021957
653.300000	0.0021964
653.250000	0.0021971
653.200000	0.0021985
653.150000	0.00219921
653.050000	0.00220061
652.950000	0.00220271
652.900000	0.00220482
652.850000	0.00220622
652.800000	0.00220692
652.750000	0.00220903
652.650000	0.00221043
652.550000	0.00221113
652.450000	0.00221184
652.400000	0.00221324
652.300000	0.00221394
652.250000	0.00221675
652.200000	0.00222026
652.150000	0.00222096
652.050000	0.00222236
652.000000	0.00222306
651.950000	0.00222377
651.900000	0.00222517
651.850000	0.00222587
651.800000	0.00222868
651.750000	0.00222938
651.700000	0.00223008
651.650000	0.00223148
651.600000	0.00223219
651.400000	0.00223289
651.350000	0.00223499
651.300000	0.0022371
651.200000	0.0022378
651.150000	0.00224131
651.050000	0.00224271
651.000000	0.00224412
650.950000	0.00224622
650.900000	0.00224762
650.800000	0.00224973
650.750000	0.00225113
650.700000	0.00225184
650.550000	0.00225254
650.450000	0.00225324
650.300000	0.00225464
650.250000	0.00225534
650.200000	0.00225605
650.150000	0.00225675
650.050000	0.00225745
650.000000	0.00225955
649.800000	0.00226026
649.700000	0.00226096
649.600000	0.00226166
649.500000	0.00226236
649.400000	0.00226306
649.250000	0.00226517
649.150000	0.00226657
648.950000	0.00226727
648.900000	0.00226797
648.850000	0.00226868
648.800000	0.00226938
648.750000	0.00227078
648.700000	0.00227148
648.650000	0.00227219
648.600000	0.00227289
648.550000	0.00227359
648.500000	0.00227429
648.450000	0.00227569
648.400000	0.0022764
648.350000	0.0022771
648.200000	0.0022778
648.150000	0.0022785
648.100000	0.0022792
648.050000	0.00228061
648.000000	0.00228131
647.950000	0.00228271
647.900000	0.00228411
647.850000	0.00228622
647.800000	0.00228692
647.750000	0.00228762
647.700000	0.00228903
647.650000	0.00229043
647.600000	0.00229183
647.550000	0.00229394
647.450000	0.00229534
647.350000	0.00229675
647.300000	0.00229815
647.200000	0.00229955
647.100000	0.00230166
647.000000	0.00230236
646.950000	0.00230376
646.850000	0.00230446
646.800000	0.00230587
646.750000	0.00230657
646.700000	0.00230727
646.650000	0.00230797
646.600000	0.00230867
646.550000	0.00230938
646.500000	0.00231008
646.450000	0.00231078
646.400000	0.00231218
646.350000	0.00231289
646.200000	0.00231429
646.150000	0.00231499
646.100000	0.00231569
646.050000	0.0023171
646.000000	0.0023178
645.800000	0.0023199
645.750000	0.00232271
645.700000	0.00232411
645.650000	0.00232622
645.600000	0.00232692
645.550000	0.00232762
645.500000	0.00232832
645.450000	0.00232902
645.350000	0.00232973
645.300000	0.00233043
645.250000	0.00233113
645.200000	0.00233253
645.100000	0.00233324
645.050000	0.00233394
644.900000	0.00233464
644.850000	0.00233745
644.800000	0.00233955
644.700000	0.00234025
644.650000	0.00234095
644.550000	0.00234306
644.400000	0.00234376
644.350000	0.00234516
644.250000	0.00234727
644.150000	0.00234937
643.900000	0.00235078
643.850000	0.00235148
643.750000	0.00235359
643.650000	0.00235429
643.600000	0.00235569
643.550000	0.0023578
643.500000	0.0023585
643.450000	0.0023592
643.400000	0.0023613
643.350000	0.00236201
643.300000	0.00236271
643.200000	0.00236341
643.150000	0.00236411
643.100000	0.00236622
643.050000	0.00237043
643.000000	0.00237183
642.950000	0.00237323
642.700000	0.00237464
642.650000	0.00237674
642.600000	0.00237744
642.550000	0.00237955
642.400000	0.00238095
642.350000	0.00238165
642.300000	0.00238236
642.250000	0.00238376
642.200000	0.00238586
641.950000	0.00238657
641.900000	0.00238727
641.750000	0.00238867
641.700000	0.00239007
641.450000	0.00239148
641.400000	0.00239218
641.350000	0.00239288
641.300000	0.00239358
641.200000	0.00239499
641.150000	0.00239709
641.100000	0.00239779
641.050000	0.0023985
640.850000	0.0023992
640.750000	0.0024006
640.700000	0.00240341
640.650000	0.00240481
640.600000	0.00240551
640.550000	0.00240621
640.450000	0.00240692
640.400000	0.00240762
640.350000	0.00240972
640.250000	0.00241113
640.150000	0.00241183
640.100000	0.00241253
640.000000	0.00241393
639.900000	0.00241534
639.850000	0.00241674
639.800000	0.00241814
639.700000	0.00241885
639.650000	0.00242025
639.600000	0.00242095
639.550000	0.00242165
639.500000	0.00242235
639.400000	0.00242376
639.350000	0.00242446
639.300000	0.00242586
639.250000	0.00242656
639.150000	0.00242727
639.100000	0.00242867
638.950000	0.00242937
638.900000	0.00243007
638.850000	0.00243077
638.800000	0.00243218
638.750000	0.00243358
638.700000	0.00243499
638.650000	0.00243569
638.600000	0.00243639
638.550000	0.00243709
638.450000	0.0024392
638.400000	0.0024406
638.100000	0.0024413
638.050000	0.0024427
638.000000	0.00244341
637.950000	0.00244481
637.900000	0.00244551
637.850000	0.00244621
637.800000	0.00244762
637.750000	0.00244972
637.700000	0.00245042
637.650000	0.00245183
637.550000	0.00245253
637.500000	0.00245323
637.400000	0.00245463
637.350000	0.00245674
637.300000	0.00245814
637.200000	0.00245955
637.150000	0.00246025
637.100000	0.00246095
637.050000	0.00246165
636.950000	0.00246305
636.900000	0.00246446
636.800000	0.00246516
636.750000	0.00246586
636.700000	0.00246797
636.650000	0.00246937
636.600000	0.00247007
636.550000	0.00247077
636.500000	0.00247358
636.450000	0.00247428
636.400000	0.00247498
636.300000	0.00247639
636.250000	0.00247709
636.200000	0.00247919
636.150000	0.0024799
636.100000	0.0024806
636.050000	0.0024813
635.950000	0.002482
635.750000	0.0024834
635.650000	0.00248411
635.600000	0.00248481
635.400000	0.00248621
635.350000	0.00248691
635.300000	0.00248832
635.250000	0.00249042
635.200000	0.00249182
635.150000	0.00249323
635.050000	0.00249393
635.000000	0.00249463
634.900000	0.00249533
634.800000	0.00249604
634.700000	0.00249674
634.650000	0.00249884
634.600000	0.00250165
634.500000	0.00250235
634.450000	0.00250305
634.400000	0.00250375
634.250000	0.00250446
634.150000	0.00250516
634.100000	0.00250586
634.050000	0.00250796
634.000000	0.00251007
633.950000	0.00251147
633.900000	0.00251217
633.850000	0.00251288
633.800000	0.00251428
633.700000	0.00251498
633.650000	0.00251568
633.550000	0.00251709
633.500000	0.00251919
633.350000	0.0025206
633.300000	0.0025213
633.200000	0.0025227
633.150000	0.0025234
633.050000	0.0025241
633.000000	0.00252551
632.950000	0.00252691
632.900000	0.00252761
632.850000	0.00252831
632.800000	0.00252902
632.750000	0.00252972
632.650000	0.00253112
632.600000	0.00253252
632.550000	0.00253323
632.500000	0.00253393
632.450000	0.00253533
632.400000	0.00253603
632.350000	0.00253744
632.300000	0.00253814
632.200000	0.00253954
632.150000	0.00254095
632.050000	0.00254375
632.000000	0.00254445
631.950000	0.00254516
631.900000	0.00254586
631.850000	0.00254796
631.750000	0.00254866
631.700000	0.00254937
631.650000	0.00255077
631.600000	0.00255147
631.550000	0.00255287
631.450000	0.00255358
631.400000	0.00255568
631.350000	0.00255638
631.300000	0.00255849
631.200000	0.00255989
631.050000	0.00256059
631.000000	0.002562
630.950000	0.0025641
630.900000	0.00256691
630.800000	0.00256761
630.750000	0.00256972
630.700000	0.00257182
630.650000	0.00257252
630.600000	0.00257393
630.500000	0.00257533
630.450000	0.00257603
630.350000	0.00257884
630.250000	0.00257954
630.150000	0.00258094
630.100000	0.00258165
630.050000	0.00258235
630.000000	0.00258375
629.800000	0.00258445
629.750000	0.00258515
629.700000	0.00258586
629.600000	0.00258796
629.500000	0.00258866
629.450000	0.00258936
629.400000	0.00259077
629.350000	0.00259147
629.250000	0.00259287
629.200000	0.00259358
629.150000	0.00259498
629.050000	0.00259568
629.000000	0.00259708
628.900000	0.00259919
628.850000	0.00260129
628.800000	0.002602
628.750000	0.0026034
628.600000	0.0026041
628.500000	0.00260691
628.450000	0.00260831
628.400000	0.00260971
628.350000	0.00261112
628.300000	0.00261252
628.250000	0.00261322
628.200000	0.00261463
628.150000	0.00261673
628.050000	0.00261743
627.900000	0.00261814
627.850000	0.00261884
627.800000	0.00262094
627.750000	0.00262305
627.700000	0.00262375
627.650000	0.00262445
627.600000	0.00262585
627.500000	0.00262656
627.450000	0.00262936
627.400000	0.00263006
627.350000	0.00263077
627.300000	0.00263217
627.250000	0.00263287
627.200000	0.00263568
627.150000	0.00263708
627.050000	0.00263919
627.000000	0.00263989
626.900000	0.00264199
626.800000	0.0026434
626.750000	0.0026448
626.700000	0.0026455
626.650000	0.00264691
626.600000	0.00264761
626.450000	0.00264901
626.400000	0.00265041
626.350000	0.00265112
626.300000	0.00265252
626.250000	0.00265392
626.200000	0.00265603
626.150000	0.00265673
626.100000	0.00265743
626.050000	0.00265954
626.000000	0.00266094
625.950000	0.00266164
625.900000	0.00266515
625.800000	0.00266726
625.750000	0.00266866
625.700000	0.00266936
625.650000	0.00267006
625.600000	0.00267217
625.550000	0.00267287
625.450000	0.00267427
625.400000	0.00267568
625.350000	0.00267778
625.300000	0.00267919
625.250000	0.00268059
625.200000	0.00268129
625.100000	0.0026848
625.000000	0.0026855
624.950000	0.0026869
624.800000	0.00268761
624.750000	0.00268901
624.700000	0.00269041
624.600000	0.00269322
624.550000	0.00269392
624.500000	0.00269462
624.400000	0.00269533
624.350000	0.00269673
624.300000	0.00269883
624.250000	0.00270094
624.200000	0.00270234
624.150000	0.00270375
624.100000	0.00270445
624.050000	0.00270515
624.000000	0.00270585
623.900000	0.00270655
623.850000	0.00270796
623.800000	0.00270866
623.750000	0.00271076
623.700000	0.00271217
623.650000	0.00271287
623.600000	0.00271427
623.400000	0.00271708
623.350000	0.00271848
623.200000	0.00271989
623.100000	0.00272059
623.050000	0.00272269
623.000000	0.0027241
622.950000	0.0027255
622.800000	0.0027269
622.750000	0.00272901
622.700000	0.00273111
622.600000	0.00273181
622.550000	0.00273252
622.450000	0.00273392
622.400000	0.00273603
622.300000	0.00273813
622.250000	0.00273953
622.200000	0.00274094
622.150000	0.00274304
622.100000	0.00274445
622.050000	0.00274515
621.950000	0.00274655
621.850000	0.00274795
621.800000	0.00274866
621.600000	0.00274936
621.400000	0.00275006
621.350000	0.00275287
621.300000	0.00275638
621.250000	0.00275778
621.200000	0.00276129
621.150000	0.00276269
621.050000	0.00276339
620.900000	0.00276409
620.850000	0.0027648
620.800000	0.0027669
620.750000	0.00276901
620.700000	0.00276971
620.600000	0.00277041
620.500000	0.00277181
620.450000	0.00277322
620.400000	0.00277392
620.350000	0.00277532
620.300000	0.00277743
620.250000	0.00277883
620.200000	0.00278023
620.150000	0.00278094
620.100000	0.00278444
620.000000	0.00278515
619.950000	0.00278585
619.900000	0.00278655
619.800000	0.00278725
619.750000	0.00278865
619.700000	0.00279006
619.650000	0.00279076
619.600000	0.00279146
619.550000	0.00279216
619.500000	0.00279357
619.450000	0.00279497
619.400000	0.00279778
619.300000	0.00279848
619.250000	0.00279918
619.200000	0.00279988
619.100000	0.00280058
619.050000	0.00280129
618.900000	0.00280269
618.850000	0.00280479
618.800000	0.0028062
618.750000	0.0028076
618.700000	0.0028083
618.600000	0.002809
618.550000	0.00281111
618.500000	0.00281181
618.450000	0.00281251
618.400000	0.00281321
618.350000	0.00281392
618.300000	0.00281602
618.250000	0.00281672
618.200000	0.00281743
618.150000	0.00281813
618.000000	0.00281883
617.850000	0.00282093
617.800000	0.00282234
617.750000	0.00282514
617.700000	0.00282585
617.650000	0.00282935
617.550000	0.00283006
617.500000	0.00283076
617.450000	0.00283216
617.400000	0.00283497
617.350000	0.00283637
617.250000	0.00283778
617.150000	0.00283848
617.000000	0.00283918
616.950000	0.00284058
616.850000	0.00284199
616.800000	0.00284269
616.700000	0.00284479
616.600000	0.0028462
616.550000	0.0028469
616.500000	0.0028483
616.400000	0.0028497
616.350000	0.00285111
616.250000	0.00285181
616.200000	0.00285251
616.150000	0.00285321
616.050000	0.00285602
615.950000	0.00285742
615.900000	0.00285813
615.800000	0.00285883
615.700000	0.00286093
615.500000	0.00286163
615.450000	0.00286234
615.350000	0.00286444
615.300000	0.00286514
615.250000	0.00286584
615.200000	0.00286655
615.050000	0.00286725
614.950000	0.00286865
614.900000	0.00287076
614.800000	0.00287216
614.700000	0.00287356
614.600000	0.00287426
614.500000	0.00287637
614.450000	0.00287777
614.400000	0.00287848
614.250000	0.00287918
614.200000	0.00288058
614.150000	0.00288339
614.100000	0.00288409
614.050000	0.00288549
613.950000	0.00288619
613.900000	0.0028876
613.850000	0.0028883
613.800000	0.0028897
613.700000	0.00289111
613.650000	0.00289251
613.500000	0.00289321
613.400000	0.00289391
613.350000	0.00289532
613.300000	0.00289672
613.250000	0.00289742
613.200000	0.00289883
613.150000	0.00289953
613.100000	0.00290023
613.000000	0.00290093
612.950000	0.00290163
612.900000	0.00290304
612.850000	0.00290374
612.700000	0.00290514
612.650000	0.00290725
612.550000	0.00290795
612.500000	0.00290935
612.350000	0.00291075
612.300000	0.00291146
612.250000	0.00291216
612.200000	0.00291286
612.150000	0.00291426
612.100000	0.00291567
612.050000	0.00291777
612.000000	0.00291847
611.950000	0.00292058
611.800000	0.00292268
611.700000	0.00292409
611.600000	0.00292479
611.550000	0.00292549
611.500000	0.00292619
611.450000	0.0029276
611.400000	0.002929
611.350000	0.0029304
611.300000	0.00293251
611.250000	0.00293391
611.200000	0.00293532
611.100000	0.00293742
611.000000	0.00293882
610.850000	0.00293953
610.800000	0.00294023
610.750000	0.00294093
610.650000	0.00294163
610.500000	0.00294233
610.450000	0.00294303
610.400000	0.00294514
610.350000	0.00294654
610.200000	0.00295005
610.150000	0.00295145
610.100000	0.00295216
610.050000	0.00295286
610.000000	0.00295356
609.950000	0.00295637
609.850000	0.00295847
609.700000	0.00295988
609.650000	0.00296058
609.600000	0.00296128
609.500000	0.00296198
609.450000	0.00296338
609.350000	0.00296549
609.300000	0.00296619
609.250000	0.0029683
609.200000	0.0029718
609.150000	0.00297461
609.100000	0.00297531
609.050000	0.00297672
609.000000	0.00297742
608.900000	0.00297812
608.850000	0.00297952
608.800000	0.00298023
608.750000	0.00298163
608.700000	0.00298373
608.650000	0.00298514
608.600000	0.00298584
608.550000	0.00298654
608.500000	0.00298794
608.450000	0.00298865
608.400000	0.00299075
608.350000	0.00299215
608.300000	0.00299286
608.250000	0.00299426
608.200000	0.00299637
608.150000	0.00299707
608.100000	0.00299917
608.050000	0.00300058
607.950000	0.00300128
607.850000	0.00300198
607.750000	0.00300268
607.700000	0.00300408
607.600000	0.00300549
607.550000	0.00300619
607.450000	0.00300689
607.350000	0.00300759
607.300000	0.00300829
607.250000	0.003009
607.200000	0.0030104
607.150000	0.0030118
607.100000	0.00301461
607.050000	0.00301531
607.000000	0.00301672
606.950000	0.00301882
606.900000	0.00302022
606.850000	0.00302093
606.800000	0.00302373
606.750000	0.00302654
606.700000	0.00302794
606.550000	0.00302935
606.500000	0.00303075
606.450000	0.00303145
606.400000	0.00303285
606.350000	0.00303356
606.300000	0.00303426
606.250000	0.00303496
606.100000	0.00303777
606.050000	0.00303847
606.000000	0.00303917
605.950000	0.00304057
605.900000	0.00304338
605.750000	0.00304549
605.700000	0.00304619
605.650000	0.00304759
605.600000	0.00304899
605.550000	0.0030504
605.500000	0.0030511
605.350000	0.0030525
605.300000	0.00305461
605.200000	0.00305601
605.100000	0.00305671
605.000000	0.00305882
604.950000	0.00305952
604.900000	0.00306022
604.850000	0.00306303
604.800000	0.00306373
604.750000	0.00306513
604.700000	0.00306584
604.600000	0.00306724
604.550000	0.00306934
604.450000	0.00307145
604.400000	0.00307355
604.350000	0.00307496
604.300000	0.00307636
604.200000	0.00307706
604.150000	0.00307777
604.050000	0.00307917
604.000000	0.00307987
603.950000	0.00308057
603.900000	0.00308127
603.850000	0.00308198
603.750000	0.00308338
603.700000	0.00308408
603.650000	0.00308548
603.600000	0.00308689
603.550000	0.00308759
603.500000	0.00308899
603.450000	0.00308969
603.350000	0.0030911
603.300000	0.0030918
603.250000	0.0030932
603.200000	0.0030939
603.150000	0.00309531
603.100000	0.00309741
603.050000	0.00309812
602.950000	0.00310092
602.900000	0.00310162
602.850000	0.00310233
602.800000	0.00310303
602.750000	0.00310443
602.650000	0.00310583
602.600000	0.00310654
602.450000	0.00310724
602.400000	0.00310864
602.300000	0.00311004
602.200000	0.00311075
602.150000	0.00311285
602.100000	0.00311355
602.050000	0.00311566
602.000000	0.00311636
601.950000	0.00311776
601.800000	0.00311917
601.750000	0.00312057
601.650000	0.00312268
601.600000	0.00312478
601.550000	0.00312618
601.500000	0.00312759
601.450000	0.00312829
601.350000	0.00312969
601.300000	0.0031311
601.250000	0.0031318
601.200000	0.0031332
601.150000	0.0031339
601.100000	0.0031346
601.050000	0.00313531
601.000000	0.00313601
600.900000	0.00313671
600.850000	0.00313882
600.800000	0.00313952
600.750000	0.00314092
600.700000	0.00314162
600.650000	0.00314303
600.600000	0.00314513
600.550000	0.00314724
600.500000	0.00314794
600.450000	0.00315074
600.350000	0.00315145
600.300000	0.00315355
600.250000	0.00315425
600.200000	0.00315495
600.150000	0.00315776
600.100000	0.00315846
600.050000	0.00315987
600.000000	0.00316057
599.950000	0.00316127
599.900000	0.00316197
599.850000	0.00316267
599.800000	0.00316338
599.750000	0.00316478
599.700000	0.00316618
599.650000	0.00316969
599.600000	0.0031725
599.550000	0.0031739
599.500000	0.0031746
599.450000	0.00317601
599.400000	0.00317811
599.350000	0.00317881
599.300000	0.00317952
599.250000	0.00318092
599.200000	0.00318162
599.150000	0.00318232
599.100000	0.00318373
599.050000	0.00318513
599.000000	0.00318653
598.950000	0.00318723
598.850000	0.00318934
598.800000	0.00319144
598.750000	0.00319285
598.700000	0.00319355
598.650000	0.00319495
598.550000	0.00319565
598.500000	0.00319776
598.450000	0.00319846
598.400000	0.00319987
598.350000	0.00320127
598.300000	0.00320197
598.250000	0.00320408
598.200000	0.00320478
598.150000	0.00320618
598.100000	0.00320688
598.050000	0.00320899
597.950000	0.00321039
597.900000	0.00321179
597.850000	0.0032139
597.800000	0.003216
597.750000	0.00321741
597.700000	0.00321881
597.650000	0.00322162
597.600000	0.00322302
597.550000	0.00322513
597.450000	0.00323004
597.350000	0.00323144
597.300000	0.00323285
597.250000	0.00323355
597.200000	0.00323425
597.150000	0.00323635
597.100000	0.00323776
597.050000	0.00323846
597.000000	0.00324057
596.950000	0.00324127
596.900000	0.00324337
596.850000	0.00324478
596.800000	0.00324548
596.750000	0.00324758
596.650000	0.00324899
596.600000	0.00325039
596.550000	0.0032532
596.500000	0.0032539
596.450000	0.0032546
596.400000	0.0032567
596.350000	0.00325881
596.300000	0.00326021
596.250000	0.00326092
596.200000	0.00326583
596.150000	0.00326653
596.100000	0.00327004
596.050000	0.00327214
596.000000	0.00327284
595.900000	0.00327355
595.850000	0.00327425
595.800000	0.00327495
595.750000	0.00327565
595.700000	0.00327846
595.650000	0.00327916
595.600000	0.00327986
595.500000	0.00328127
595.400000	0.00328267
595.350000	0.00328337
595.300000	0.00328548
595.200000	0.00328618
595.100000	0.00328688
594.950000	0.00328898
594.850000	0.00328969
594.800000	0.00329039
594.750000	0.00329109
594.700000	0.00329249
594.600000	0.0032939
594.550000	0.0032946
594.500000	0.003296
594.400000	0.0032967
594.250000	0.00329951
594.200000	0.00330021
594.150000	0.00330372
594.100000	0.00330583
594.050000	0.00330933
594.000000	0.00331144
593.950000	0.00331214
593.900000	0.00331284
593.850000	0.00331354
593.800000	0.00331425
593.750000	0.00331705
593.700000	0.00331776
593.650000	0.00331846
593.600000	0.00331986
593.500000	0.00332126
593.450000	0.00332337
593.400000	0.00332477
593.350000	0.00332547
593.300000	0.00332758
593.250000	0.00332968
593.200000	0.00333039
593.150000	0.00333109
593.100000	0.00333319
593.050000	0.00333389
593.000000	0.0033374
592.950000	0.00333811
592.900000	0.00334021
592.850000	0.00334091
592.750000	0.00334161
592.700000	0.00334232
592.650000	0.00334372
592.550000	0.00334512
592.500000	0.00334582
592.450000	0.00334653
592.350000	0.00334723
592.300000	0.00334863
592.200000	0.00335003
592.100000	0.00335074
592.050000	0.00335144
592.000000	0.00335284
591.900000	0.00335565
591.850000	0.00335635
591.800000	0.00335705
591.750000	0.00335846
591.650000	0.00335916
591.600000	0.00335986
591.550000	0.00336056
591.400000	0.00336126
591.350000	0.00336196
591.300000	0.00336337
591.250000	0.00336547
591.150000	0.00336688
591.100000	0.00336758
591.050000	0.00336828
591.000000	0.00337109
590.950000	0.00337249
590.900000	0.00337319
590.850000	0.0033753
590.800000	0.0033774
590.750000	0.00337951
590.650000	0.00338091
590.550000	0.00338231
590.500000	0.00338442
590.450000	0.00338652
590.400000	0.00338723
590.350000	0.00338933
590.300000	0.00339073
590.250000	0.00339214
590.200000	0.00339494
590.150000	0.00339565
590.100000	0.00339705
590.000000	0.00340196
589.900000	0.00340407
589.850000	0.00340617
589.800000	0.00340898
589.750000	0.00341038
589.700000	0.00341108
589.650000	0.00341249
589.450000	0.00341319
589.400000	0.00341459
589.300000	0.0034167
589.250000	0.00342021
589.200000	0.00342091
589.150000	0.00342372
589.050000	0.00342512
589.000000	0.00342722
588.950000	0.00342863
588.900000	0.00342933
588.850000	0.00343003
588.800000	0.00343214
588.750000	0.00343424
588.700000	0.00343494
588.650000	0.00343635
588.600000	0.00343775
588.550000	0.00343845
588.500000	0.00344056
588.450000	0.00344196
588.400000	0.00344266
588.350000	0.00344407
588.300000	0.00344617
588.250000	0.00344828
588.200000	0.00344898
588.150000	0.00345038
588.100000	0.00345319
588.050000	0.0034567
588.000000	0.0034574
587.900000	0.0034595
587.850000	0.00346161
587.800000	0.00346442
587.700000	0.00346582
587.650000	0.00346722
587.550000	0.00347003
587.500000	0.00347143
587.450000	0.00347354
587.350000	0.00347494
587.300000	0.00347564
587.250000	0.00347634
587.200000	0.00347915
587.150000	0.00348056
587.100000	0.00348196
587.050000	0.00348336
587.000000	0.00348406
586.950000	0.00348687
586.900000	0.00348757
586.850000	0.00348898
586.800000	0.00349038
586.750000	0.00349108
586.650000	0.00349248
586.600000	0.00349389
586.550000	0.00349529
586.500000	0.00349599
586.450000	0.0034974
586.400000	0.0034988
586.350000	0.0034995
586.300000	0.0035002
586.250000	0.00350161
586.200000	0.00350371
586.150000	0.00350441
586.100000	0.00350582
586.000000	0.00350722
585.950000	0.00350792
585.900000	0.00350933
585.850000	0.00351143
585.800000	0.00351283
585.750000	0.00351494
585.700000	0.00351634
585.650000	0.00351845
585.600000	0.00351985
585.500000	0.00352126
585.450000	0.00352336
585.350000	0.00352476
585.300000	0.00352617
585.250000	0.00352757
585.200000	0.00353038
585.150000	0.00353108
585.100000	0.00353248
585.050000	0.00353389
584.950000	0.00353599
584.900000	0.0035381
584.850000	0.00354161
584.800000	0.00354231
584.750000	0.00354371
584.700000	0.00354441
584.650000	0.00354722
584.600000	0.00354792
584.550000	0.00354862
584.500000	0.00354932
584.350000	0.00355073
584.300000	0.00355143
584.250000	0.00355213
584.200000	0.00355283
584.150000	0.00355353
584.050000	0.00355564
584.000000	0.00355704
583.950000	0.00355985
583.850000	0.00356125
583.800000	0.00356336
583.700000	0.00356546
583.650000	0.00356687
583.600000	0.00356757
583.550000	0.00356897
583.500000	0.00357038
583.450000	0.00357178
583.400000	0.00357388
583.350000	0.00357529
583.300000	0.00357809
583.250000	0.0035788
583.100000	0.0035809
583.050000	0.0035816
583.000000	0.00358231
582.950000	0.00358441
582.900000	0.00358511
582.850000	0.00358581
582.750000	0.00358652
582.700000	0.00358792
582.650000	0.00359002
582.600000	0.00359073
582.550000	0.00359353
582.500000	0.00359494
582.450000	0.00359564
582.400000	0.00359774
582.350000	0.00359985
582.300000	0.00360266
582.250000	0.00360336
582.200000	0.00360546
582.100000	0.00360616
582.000000	0.00360757
581.950000	0.00361037
581.900000	0.00361318
581.850000	0.00361388
581.800000	0.00361458
581.750000	0.00361599
581.700000	0.00361739
581.650000	0.0036202
581.600000	0.0036209
581.550000	0.0036216
581.500000	0.0036223
581.450000	0.00362441
581.400000	0.00362581
581.350000	0.00362651
581.300000	0.00362792
581.250000	0.00362862
581.200000	0.00363072
581.150000	0.00363143
581.100000	0.00363213
581.050000	0.00363353
581.000000	0.00363423
580.950000	0.00363634
580.850000	0.00363844
580.800000	0.00364055
580.750000	0.00364125
580.700000	0.00364336
580.650000	0.00364406
580.600000	0.00364546
580.550000	0.00364686
580.500000	0.00364757
580.450000	0.00365037
580.400000	0.00365178
580.350000	0.00365388
580.300000	0.00365528
580.250000	0.00365669
580.200000	0.0036595
580.150000	0.0036616
580.100000	0.0036623
580.050000	0.00366371
580.000000	0.00366441
579.950000	0.00366651
579.900000	0.00366721
579.850000	0.00366862
579.800000	0.00367002
579.750000	0.00367142
579.700000	0.00367283
579.650000	0.00367634
579.600000	0.00367844
579.550000	0.00368055
579.500000	0.00368195
579.450000	0.00368406
579.400000	0.00368616
579.300000	0.00368756
579.250000	0.00368897
579.150000	0.00368967
579.100000	0.00369107
579.050000	0.00369318
579.000000	0.00369388
578.950000	0.00369528
578.900000	0.00369809
578.850000	0.00369949
578.750000	0.0037016
578.700000	0.0037023
578.650000	0.0037037
578.600000	0.00370862
578.550000	0.00371072
578.500000	0.00371212
578.450000	0.00371283
578.400000	0.00371493
578.300000	0.00371563
578.250000	0.00371633
578.200000	0.00371704
578.100000	0.00371844
578.050000	0.00371914
578.000000	0.00371984
577.900000	0.00372055
577.850000	0.00372405
577.750000	0.00372686
577.650000	0.00372826
577.600000	0.00372897
577.550000	0.00372967
577.500000	0.00373037
577.450000	0.00373177
577.400000	0.00373388
577.350000	0.00373458
577.300000	0.00373528
577.250000	0.00373598
577.150000	0.00373809
577.100000	0.00373949
577.050000	0.00374019
577.000000	0.0037416
576.950000	0.0037444
576.900000	0.00374511
576.850000	0.00374861
576.800000	0.00375072
576.750000	0.00375423
576.700000	0.00375563
576.650000	0.00375774
576.600000	0.00376195
576.550000	0.00376265
576.500000	0.00376546
576.450000	0.00376616
576.400000	0.00376756
576.300000	0.00376896
576.250000	0.00376967
576.200000	0.00377247
576.150000	0.00377388
576.100000	0.00377458
576.050000	0.00377528
576.000000	0.00377809
575.950000	0.00378019
575.900000	0.0037816
575.850000	0.0037844
575.800000	0.0037851
575.750000	0.00378581
575.700000	0.00378931
575.650000	0.00379002
575.600000	0.00379212
575.500000	0.00379352
575.450000	0.00379493
575.400000	0.00379633
575.350000	0.00379844
575.300000	0.00379914
575.250000	0.00379984
575.200000	0.00380054
575.150000	0.00380195
575.100000	0.00380335
575.050000	0.00380545
574.950000	0.00380686
574.900000	0.00380896
574.850000	0.00381247
574.800000	0.00381317
574.750000	0.00381458
574.700000	0.00381598
574.650000	0.00381668
574.600000	0.00381738
574.450000	0.00381808
574.400000	0.00382089
574.350000	0.0038251
574.250000	0.0038258
574.200000	0.00382791
574.150000	0.00382861
574.050000	0.00382931
574.000000	0.00383212
573.950000	0.00383352
573.900000	0.00383493
573.850000	0.00383773
573.800000	0.00383914
573.700000	0.00384265
573.650000	0.00384545
573.600000	0.00384686
573.550000	0.00384756
573.500000	0.00384896
573.450000	0.00384966
573.350000	0.00385107
573.300000	0.00385177
573.250000	0.00385247
573.150000	0.00385457
573.100000	0.00385528
573.050000	0.00385668
573.000000	0.00385808
572.950000	0.00386019
572.900000	0.00386159
572.850000	0.0038637
572.800000	0.0038644
572.750000	0.0038658
572.700000	0.0038665
572.650000	0.00386931
572.600000	0.00387142
572.550000	0.00387282
572.500000	0.00387422
572.450000	0.00387492
572.400000	0.00387703
572.350000	0.00387843
572.300000	0.00388264
572.200000	0.00388335
572.150000	0.00388545
572.000000	0.00388756
571.950000	0.00388826
571.850000	0.00389177
571.800000	0.00389317
571.750000	0.00389598
571.700000	0.00389738
571.650000	0.00389808
571.600000	0.00389878
571.550000	0.00390089
571.500000	0.00390229
571.450000	0.00390299
571.400000	0.0039044
571.350000	0.0039051
571.300000	0.0039065
571.250000	0.0039072
571.200000	0.00390791
571.150000	0.00390931
571.100000	0.00391001
571.050000	0.00391212
571.000000	0.00391282
570.900000	0.00391352
570.850000	0.00391562
570.800000	0.00391773
570.750000	0.00392054
570.700000	0.00392194
570.650000	0.00392264
570.550000	0.00392475
570.500000	0.00392615
570.450000	0.00392685
570.400000	0.00392826
570.350000	0.00392966
570.300000	0.00393036
570.250000	0.00393106
570.200000	0.00393176
570.150000	0.00393317
570.100000	0.00393527
569.950000	0.00393668
569.850000	0.00393808
569.800000	0.00393948
569.700000	0.00394018
569.550000	0.00394229
569.500000	0.00394299
569.450000	0.0039444
569.300000	0.0039458
569.250000	0.0039472
569.200000	0.00394931
569.100000	0.00395001
568.950000	0.00395071
568.900000	0.00395141
568.850000	0.00395211
568.800000	0.00395352
568.750000	0.00395492
568.700000	0.00395562
568.650000	0.00395632
568.600000	0.00395703
568.550000	0.00395773
568.500000	0.00395913
568.450000	0.00396334
568.400000	0.00396685
568.350000	0.00396825
568.300000	0.00396896
568.250000	0.00397106
568.200000	0.00397317
568.150000	0.00397457
568.100000	0.00397597
568.050000	0.00397738
568.000000	0.00397878
567.950000	0.00398018
567.900000	0.00398159
567.750000	0.00398229
567.700000	0.00398299
567.650000	0.0039851
567.550000	0.0039872
567.500000	0.0039886
567.450000	0.00399071
567.400000	0.00399281
567.350000	0.00399352
567.250000	0.00399492
567.200000	0.00399632
567.150000	0.00399983
567.100000	0.00400194
567.050000	0.00400404
567.000000	0.00400615
566.950000	0.00400825
566.900000	0.00400895
566.850000	0.00401106
566.750000	0.00401316
566.700000	0.00401667
566.650000	0.00401878
566.500000	0.00402159
566.450000	0.00402229
566.400000	0.00402299
566.350000	0.00402439
566.300000	0.0040279
566.250000	0.0040286
566.200000	0.00403001
566.150000	0.00403071
566.100000	0.00403351
566.050000	0.00403422
566.000000	0.00403562
565.950000	0.00403843
565.900000	0.00403983
565.850000	0.00404053
565.800000	0.00404264
565.750000	0.00404404
565.600000	0.00404474
565.550000	0.00404685
565.500000	0.00404895
565.450000	0.00405036
565.400000	0.00405106
565.350000	0.00405246
565.300000	0.00405667
565.250000	0.00405807
565.100000	0.00406088
565.050000	0.00406229
565.000000	0.00406299
564.900000	0.00406439
564.850000	0.00406509
564.800000	0.0040672
564.750000	0.0040679
564.700000	0.0040693
564.650000	0.00407211
564.600000	0.00407281
564.550000	0.00407772
564.500000	0.00407842
564.450000	0.00408053
564.400000	0.00408334
564.350000	0.00408474
564.300000	0.00408614
564.250000	0.00408825
564.200000	0.00408895
564.150000	0.00408965
564.100000	0.00409176
564.050000	0.00409246
564.000000	0.00409386
563.950000	0.00409527
563.700000	0.00409597
563.650000	0.00409877
563.600000	0.00409948
563.550000	0.00410018
563.500000	0.00410299
563.450000	0.00410509
563.400000	0.00410579
563.350000	0.0041086
563.300000	0.0041093
563.200000	0.0041107
563.150000	0.00411211
563.100000	0.00411421
563.050000	0.00411562
563.000000	0.00411632
562.950000	0.00411842
562.900000	0.00411912
562.850000	0.00412123
562.750000	0.00412263
562.700000	0.00412404
562.650000	0.00412684
562.600000	0.00413176
562.550000	0.00413316
562.500000	0.00413597
562.450000	0.00413807
562.400000	0.00413947
562.350000	0.00414018
562.300000	0.00414158
562.250000	0.00414369
562.200000	0.00414509
562.150000	0.00414649
562.100000	0.0041486
562.050000	0.00415
562.000000	0.0041507
561.950000	0.00415351
561.900000	0.00415491
561.850000	0.00415561
561.800000	0.00415772
561.750000	0.00415982
561.700000	0.00416123
561.650000	0.00416193
561.600000	0.00416263
561.550000	0.00416404
561.500000	0.00416754
561.450000	0.00417035
561.400000	0.00417386
561.350000	0.00417667
561.300000	0.00417877
561.250000	0.00418088
561.200000	0.00418158
561.100000	0.00418439
561.050000	0.00418509
561.000000	0.00418719
560.950000	0.0041893
560.900000	0.00419
560.850000	0.0041907
560.800000	0.0041914
560.750000	0.00419281
560.700000	0.00419421
560.650000	0.00419842
560.600000	0.00420123
560.550000	0.00420333
560.500000	0.00420474
560.400000	0.00420544
560.300000	0.00420754
560.200000	0.00420895
560.150000	0.00420965
560.100000	0.00421035
560.050000	0.00421105
560.000000	0.00421245
559.950000	0.00421316
559.900000	0.00421386
559.800000	0.00421456
559.750000	0.00421526
559.700000	0.00421807
559.600000	0.00422087
559.550000	0.00422228
559.500000	0.00422438
559.450000	0.00422509
559.400000	0.00422579
559.350000	0.00422649
559.300000	0.00422789
559.250000	0.00423
559.200000	0.0042321
559.150000	0.0042328
559.100000	0.00423421
559.050000	0.00423491
558.950000	0.00423631
558.900000	0.00423842
558.850000	0.00423912
558.800000	0.00424122
558.750000	0.00424193
558.700000	0.00424263
558.650000	0.00424403
558.600000	0.00424473
558.550000	0.00424684
558.500000	0.00424754
558.450000	0.00424824
558.400000	0.00424965
558.350000	0.00425105
558.300000	0.00425245
558.250000	0.00425315
558.200000	0.00425456
558.150000	0.00425526
558.100000	0.00425666
558.050000	0.00425736
558.000000	0.00425807
557.950000	0.00425877
557.850000	0.00426017
557.800000	0.00426228
557.750000	0.00426368
557.700000	0.00426508
557.650000	0.00426859
557.600000	0.00427
557.550000	0.0042707
557.500000	0.0042714
557.450000	0.0042721
557.400000	0.0042735
557.350000	0.00427421
557.300000	0.00427561
557.250000	0.00428052
557.200000	0.00428122
557.150000	0.00428263
557.100000	0.00428333
557.000000	0.00428403
556.950000	0.00428473
556.900000	0.00428614
556.800000	0.00428894
556.750000	0.00429245
556.700000	0.00429385
556.650000	0.00429526
556.600000	0.00429596
556.550000	0.00429666
556.500000	0.00429736
556.450000	0.00429947
556.400000	0.00430157
556.350000	0.00430298
556.300000	0.00430508
556.250000	0.00430789
556.200000	0.00430859
556.150000	0.00430999
556.100000	0.0043107
556.050000	0.00431491
556.000000	0.00431701
555.950000	0.00431912
555.850000	0.00432122
555.800000	0.00432263
555.650000	0.00432543
555.600000	0.00432613
555.550000	0.00432754
555.500000	0.00432964
555.450000	0.00433034
555.400000	0.00433175
555.300000	0.00433245
555.250000	0.00433596
555.200000	0.00433666
555.150000	0.00433806
555.100000	0.00433947
555.050000	0.00434017
554.950000	0.00434227
554.900000	0.00434438
554.850000	0.00434578
554.800000	0.00434648
554.750000	0.00434719
554.700000	0.00435069
554.650000	0.0043528
554.600000	0.0043535
554.550000	0.0043542
554.450000	0.0043549
554.400000	0.00435631
554.350000	0.00435771
554.300000	0.00435911
554.250000	0.00436122
554.200000	0.00436333
554.150000	0.00436403
554.100000	0.00436473
554.050000	0.00436964
554.000000	0.00437315
553.950000	0.00437666
553.900000	0.00437806
553.850000	0.00438017
553.800000	0.00438157
553.750000	0.00438368
553.700000	0.00438438
553.650000	0.00438718
553.600000	0.00438859
553.550000	0.00439069
553.500000	0.0043921
553.450000	0.0043942
553.400000	0.00439771
553.300000	0.00439841
553.250000	0.00440192
553.200000	0.00440403
553.150000	0.00440613
553.100000	0.00440753
553.050000	0.00441034
553.000000	0.00441595
552.950000	0.00441806
552.900000	0.00441876
552.850000	0.00442157
552.800000	0.00442297
552.750000	0.00442367
552.700000	0.00442648
552.650000	0.00442999
552.600000	0.00443069
552.550000	0.0044328
552.500000	0.0044342
552.450000	0.0044356
552.400000	0.0044363
552.300000	0.00443771
552.250000	0.00443981
552.200000	0.00444122
552.150000	0.00444262
552.100000	0.00444473
552.000000	0.00444613
551.950000	0.00444683
551.900000	0.00444894
551.850000	0.00445034
551.800000	0.00445104
551.750000	0.00445315
551.700000	0.00445455
551.650000	0.00445665
551.600000	0.00445736
551.500000	0.00445806
551.450000	0.00445946
551.400000	0.00446016
551.350000	0.00446157
551.300000	0.00446367
551.250000	0.00446437
551.200000	0.00446648
551.100000	0.00446718
551.050000	0.00446788
551.000000	0.00446858
550.950000	0.00446929
550.900000	0.00446999
550.850000	0.00447279
550.800000	0.0044756
550.750000	0.00447771
550.700000	0.00447981
550.650000	0.00448121
550.600000	0.00448192
550.550000	0.00448262
550.500000	0.00448402
550.450000	0.00448543
550.400000	0.00448683
550.350000	0.00448823
550.300000	0.00449104
550.250000	0.00449455
550.200000	0.00449525
550.150000	0.00449595
550.100000	0.00449876
550.050000	0.00450016
550.000000	0.00450086
549.950000	0.00450297
549.900000	0.00450507
549.850000	0.00450648
549.800000	0.00450788
549.750000	0.00450928
549.700000	0.00451069
549.600000	0.00451209
549.550000	0.00451349
549.400000	0.00451911
549.350000	0.00452121
549.300000	0.00452332
549.250000	0.00452542
549.200000	0.00452683
549.150000	0.00452893
549.100000	0.00453174
549.050000	0.00453384
548.950000	0.00453455
548.900000	0.00453595
548.850000	0.00453876
548.800000	0.00454086
548.750000	0.00454297
548.700000	0.00454437
548.650000	0.00454648
548.600000	0.00454788
548.550000	0.00454928
548.500000	0.00455279
548.450000	0.00455419
548.400000	0.004557
548.300000	0.0045584
548.250000	0.00456121
548.100000	0.00456191
548.050000	0.00456332
548.000000	0.00456612
547.950000	0.00456823
547.900000	0.00456963
547.850000	0.00457104
547.800000	0.00457174
547.750000	0.00457244
547.700000	0.00457314
547.650000	0.00457595
547.600000	0.00457735
547.500000	0.00457875
547.450000	0.00458086
547.400000	0.00458226
547.350000	0.00458367
547.300000	0.00458507
547.250000	0.00458577
547.200000	0.00458647
547.150000	0.00458788
547.100000	0.00458998
547.050000	0.00459279
547.000000	0.00459419
546.900000	0.0045977
546.850000	0.0045984
546.800000	0.0045991
546.750000	0.00460051
546.700000	0.00460261
546.650000	0.00460331
546.600000	0.00460612
546.550000	0.00460682
546.500000	0.00460893
546.450000	0.00460963
546.400000	0.00461033
546.350000	0.00461244
546.300000	0.00461524
546.200000	0.00461805
546.150000	0.00461945
546.100000	0.00462016
546.050000	0.00462086
546.000000	0.00462156
545.950000	0.00462296
545.900000	0.00462437
545.850000	0.00462717
545.800000	0.00462858
545.750000	0.00462998
545.700000	0.00463068
545.650000	0.00463209
545.550000	0.00463419
545.500000	0.00463559
545.450000	0.0046377
545.400000	0.0046391
545.300000	0.00464051
545.250000	0.00464121
545.200000	0.00464191
545.150000	0.00464472
545.100000	0.00464542
544.950000	0.00464682
544.900000	0.00464963
544.850000	0.00465173
544.750000	0.00465524
544.650000	0.00465735
544.600000	0.00465805
544.550000	0.00465945
544.500000	0.00466156
544.450000	0.00466437
544.400000	0.00466577
544.350000	0.00466647
544.300000	0.00466787
544.200000	0.00466998
544.100000	0.00467068
544.050000	0.00467138
544.000000	0.00467279
543.950000	0.00467349
543.900000	0.00467419
543.850000	0.004677
543.750000	0.0046784
543.700000	0.0046791
543.650000	0.0046798
543.600000	0.0046805
543.550000	0.00468261
543.500000	0.00468331
543.450000	0.00468542
543.350000	0.00468612
543.300000	0.00468682
543.250000	0.00469033
543.200000	0.00469173
543.100000	0.00469243
543.050000	0.00469524
543.000000	0.00469735
542.950000	0.00470085
542.900000	0.00470226
542.750000	0.00470366
542.700000	0.00470507
542.650000	0.00470647
542.600000	0.00470857
542.550000	0.00470998
542.500000	0.00471138
542.450000	0.00471208
542.400000	0.00471278
542.350000	0.00471349
542.300000	0.00471559
542.250000	0.00471699
542.200000	0.0047177
542.150000	0.0047198
542.050000	0.0047205
542.000000	0.0047212
541.950000	0.00472191
541.900000	0.00472471
541.850000	0.00472752
541.800000	0.00472822
541.750000	0.00472963
541.700000	0.00473033
541.650000	0.00473103
541.600000	0.00473384
541.550000	0.00473524
541.500000	0.00473594
541.450000	0.00473805
541.400000	0.00473945
541.350000	0.00474085
541.300000	0.00474155
541.250000	0.00474366
541.050000	0.00474436
541.000000	0.00474506
540.950000	0.00474647
540.900000	0.00474927
540.850000	0.00475138
540.800000	0.00475348
540.750000	0.00475559
540.700000	0.00475699
540.650000	0.0047591
540.600000	0.0047598
540.550000	0.00476261
540.500000	0.00476471
540.450000	0.00476541
540.400000	0.00476822
540.350000	0.00477103
540.300000	0.00477243
540.200000	0.00477454
540.150000	0.00477664
540.100000	0.00477804
540.050000	0.00478015
540.000000	0.00478296
539.950000	0.00478366
539.900000	0.00478576
539.850000	0.00478787
539.800000	0.00478857
539.750000	0.00478927
539.700000	0.00479068
539.650000	0.00479348
539.600000	0.00479418
539.550000	0.00479629
539.500000	0.0047991
539.450000	0.0048005
539.400000	0.0048026
539.350000	0.00480331
539.300000	0.00480541
539.250000	0.00480752
539.200000	0.00480962
539.150000	0.00481032
539.100000	0.00481243
539.050000	0.00481313
539.000000	0.00481383
538.950000	0.00481453
538.900000	0.00481524
538.850000	0.00481734
538.800000	0.00481945
538.750000	0.00482015
538.700000	0.00482085
538.650000	0.00482225
538.600000	0.00482295
538.550000	0.00482506
538.500000	0.00482787
538.450000	0.00483138
538.400000	0.00483488
538.350000	0.00483559
538.300000	0.00483769
538.250000	0.00483909
538.200000	0.0048419
538.150000	0.00484541
538.100000	0.00484611
538.050000	0.00484892
538.000000	0.00484962
537.950000	0.00485243
537.900000	0.00485453
537.800000	0.00485804
537.750000	0.00486015
537.700000	0.00486155
537.600000	0.00486295
537.550000	0.00486365
537.500000	0.00486646
537.450000	0.00486716
537.400000	0.00487067
537.350000	0.00487137
537.300000	0.00487348
537.250000	0.00487558
537.200000	0.00487629
537.150000	0.00487839
537.100000	0.00487979
537.050000	0.0048819
537.000000	0.004884
536.950000	0.00488471
536.900000	0.00488611
536.850000	0.00488681
536.800000	0.00488751
536.750000	0.00489032
536.700000	0.00489383
536.650000	0.00489664
536.600000	0.00490085
536.550000	0.00490295
536.450000	0.00490576
536.400000	0.00490646
536.300000	0.00490716
536.250000	0.00490927
536.200000	0.00491137
536.150000	0.00491488
536.100000	0.00491558
536.000000	0.00491628
535.950000	0.00491909
535.900000	0.0049212
535.800000	0.0049226
535.750000	0.004924
535.700000	0.00492541
535.650000	0.00492821
535.600000	0.00492962
535.550000	0.00493032
535.500000	0.00493383
535.450000	0.00493593
535.400000	0.00493663
535.350000	0.00493734
535.300000	0.00493944
535.250000	0.00494295
535.200000	0.00494716
535.150000	0.00494856
535.050000	0.00494997
535.000000	0.00495137
534.950000	0.00495348
534.900000	0.00495628
534.850000	0.00496049
534.800000	0.00496119
534.750000	0.0049619
534.700000	0.0049633
534.650000	0.00496751
534.600000	0.00496821
534.550000	0.00496891
534.500000	0.00496962
534.450000	0.00497242
534.400000	0.00497453
534.350000	0.00497593
534.300000	0.00497733
534.250000	0.00498154
534.200000	0.00498365
534.150000	0.00498505
534.100000	0.00498786
534.050000	0.00498926
534.000000	0.00499137
533.950000	0.00499418
533.900000	0.00500049
533.850000	0.005004
533.800000	0.00500821
533.750000	0.00500961
533.700000	0.00501242
533.650000	0.00501382
533.600000	0.00501593
533.550000	0.00501803
533.500000	0.00502224
533.450000	0.00502505
533.400000	0.00502575
533.350000	0.00502646
533.300000	0.00502716
533.250000	0.00502856
533.200000	0.00503067
533.150000	0.00503207
533.100000	0.00503277
533.050000	0.00503488
533.000000	0.00503838
532.950000	0.00503979
532.900000	0.0050433
532.850000	0.0050447
532.800000	0.0050454
532.750000	0.00504751
532.700000	0.00504961
532.650000	0.00505172
532.600000	0.00505312
532.550000	0.00505523
532.450000	0.00505663
532.400000	0.00505873
532.350000	0.00505944
532.300000	0.00506154
532.250000	0.00506294
532.200000	0.00506365
532.150000	0.00506505
532.100000	0.00506575
532.050000	0.00506856
532.000000	0.00507066
531.950000	0.00507207
531.900000	0.00507347
531.850000	0.00507487
531.750000	0.00507628
531.700000	0.00507838
531.650000	0.00507908
531.600000	0.00508119
531.550000	0.00508189
531.500000	0.0050847
531.450000	0.0050854
531.400000	0.0050861
531.350000	0.00508751
531.300000	0.00508961
531.250000	0.00509101
531.200000	0.00509382
531.150000	0.00509663
531.050000	0.00509733
531.000000	0.00509803
530.950000	0.00509943
530.900000	0.00510154
530.850000	0.00510364
530.800000	0.00510715
530.750000	0.00510786
530.700000	0.00510856
530.650000	0.00510996
530.600000	0.00511066
530.550000	0.00511277
530.500000	0.00511417
530.450000	0.00511487
530.400000	0.00511557
530.300000	0.00511628
530.250000	0.00511768
530.200000	0.00511978
530.150000	0.00512119
530.100000	0.00512329
530.050000	0.00512399
530.000000	0.0051254
529.950000	0.0051268
529.900000	0.00513031
529.850000	0.00513242
529.800000	0.00513382
529.750000	0.00513522
529.700000	0.00513733
529.650000	0.00513803
529.600000	0.00514154
529.550000	0.00514434
529.500000	0.00514505
529.450000	0.00514645
529.400000	0.00514926
529.350000	0.00515136
529.300000	0.00515277
529.250000	0.00515347
529.200000	0.00515487
529.150000	0.00515627
529.100000	0.00515908
529.050000	0.00515978
529.000000	0.00516259
528.950000	0.00516329
528.850000	0.00516469
528.800000	0.0051661
528.750000	0.0051668
528.700000	0.0051675
528.650000	0.0051682
528.550000	0.00516961
528.500000	0.00517101
528.450000	0.00517171
528.400000	0.00517241
528.300000	0.00517452
528.250000	0.00517522
528.200000	0.00517662
528.150000	0.00517873
528.100000	0.00518013
528.050000	0.00518294
528.000000	0.00518504
527.950000	0.00518575
527.900000	0.00518715
527.850000	0.00518926
527.800000	0.00518996
527.750000	0.00519066
527.700000	0.00519206
527.650000	0.00519487
527.600000	0.00519697
527.550000	0.00519768
527.500000	0.00520118
527.400000	0.00520329
527.350000	0.00520539
527.300000	0.0052068
527.250000	0.0052082
527.200000	0.0052089
527.150000	0.00521101
527.100000	0.00521241
527.050000	0.00521382
527.000000	0.00521662
526.950000	0.00521732
526.900000	0.00522013
526.850000	0.00522294
526.800000	0.00522504
526.750000	0.00522715
526.650000	0.00523206
526.600000	0.00523487
526.550000	0.00523627
526.500000	0.00523838
526.450000	0.00524048
526.400000	0.00524259
526.350000	0.00524469
526.300000	0.00524609
526.250000	0.0052475
526.200000	0.00525031
526.150000	0.00525171
526.100000	0.00525522
526.050000	0.00525592
526.000000	0.00525943
525.950000	0.00526013
525.900000	0.00526083
525.850000	0.00526294
525.800000	0.00526644
525.750000	0.00526925
525.700000	0.00527066
525.650000	0.00527276
525.600000	0.00527487
525.550000	0.00527557
525.500000	0.00527627
525.450000	0.00527697
525.400000	0.00527908
525.350000	0.00528118
525.300000	0.00528399
525.250000	0.00528609
525.200000	0.0052875
525.150000	0.0052882
525.100000	0.0052889
525.000000	0.0052903
524.950000	0.00529101
524.900000	0.00529241
524.850000	0.00529522
524.800000	0.00529592
524.750000	0.00529732
524.700000	0.00529943
524.650000	0.00530434
524.600000	0.00530574
524.550000	0.00530855
524.450000	0.00531065
524.400000	0.00531416
524.300000	0.00531697
524.250000	0.00531907
524.200000	0.00531978
524.100000	0.00532188
524.050000	0.00532399
524.000000	0.00532539
523.950000	0.00532609
523.900000	0.0053282
523.850000	0.0053289
523.800000	0.00533241
523.750000	0.00533311
523.700000	0.00533592
523.650000	0.00533732
523.600000	0.00534083
523.550000	0.00534223
523.500000	0.00534574
523.450000	0.00534714
523.400000	0.00534925
523.350000	0.00535486
523.300000	0.00535697
523.250000	0.00535907
523.200000	0.00536188
523.150000	0.00536328
523.100000	0.00536398
523.050000	0.00536469
523.000000	0.00536749
522.950000	0.0053689
522.900000	0.0053703
522.850000	0.00537381
522.800000	0.00537521
522.750000	0.00537732
522.700000	0.00538153
522.600000	0.00538223
522.550000	0.00538293
522.500000	0.00538433
522.450000	0.00538574
522.400000	0.00538784
522.350000	0.00539135
522.300000	0.00539416
522.150000	0.00539626
522.100000	0.00540047
522.050000	0.00540258
521.950000	0.00540468
521.900000	0.00540539
521.850000	0.00540679
521.800000	0.00540819
521.750000	0.0054103
521.700000	0.0054124
521.650000	0.00541381
521.600000	0.00541521
521.550000	0.00541872
521.500000	0.00542082
521.450000	0.00542293
521.400000	0.00542503
521.350000	0.00542995
521.300000	0.00543486
521.250000	0.00543907
521.200000	0.00544047
521.150000	0.00544117
521.100000	0.00544188
521.050000	0.00544258
521.000000	0.00544328
520.950000	0.00544538
520.900000	0.00544819
520.850000	0.00544889
520.800000	0.005451
520.750000	0.0054517
520.700000	0.00545381
520.650000	0.00545802
520.600000	0.00545942
520.550000	0.00546152
520.500000	0.00546293
520.450000	0.00546503
520.400000	0.00546573
520.350000	0.00546854
520.300000	0.00546995
520.250000	0.00547205
520.200000	0.00547345
520.150000	0.00547556
520.050000	0.00547977
520.000000	0.00548328
519.950000	0.00548398
519.900000	0.00548608
519.850000	0.00548819
519.800000	0.00548959
519.750000	0.005491
519.700000	0.0054917
519.650000	0.00549521
519.600000	0.00549801
519.550000	0.00549942
519.450000	0.00550012
519.400000	0.00550222
519.350000	0.00550293
519.300000	0.00550503
519.250000	0.00550854
519.200000	0.00551065
519.150000	0.00551486
519.100000	0.00551556
519.050000	0.00551696
518.950000	0.00551977
518.900000	0.00552047
518.850000	0.00552187
518.800000	0.00552328
518.750000	0.00552608
518.700000	0.00552678
518.650000	0.00552959
518.600000	0.005531
518.550000	0.0055324
518.500000	0.00553521
518.450000	0.00553731
518.400000	0.00553942
518.350000	0.00554082
518.300000	0.00554292
518.250000	0.00554503
518.200000	0.00554643
518.150000	0.00555064
518.100000	0.00555135
518.050000	0.00555275
518.000000	0.00555415
517.950000	0.00555626
517.900000	0.00555766
517.850000	0.00555836
517.800000	0.00555906
517.750000	0.00556257
517.700000	0.00556538
517.600000	0.00556678
517.550000	0.00556819
517.500000	0.00556889
517.450000	0.0055731
517.400000	0.00557661
517.350000	0.00557871
517.300000	0.00558012
517.250000	0.00558082
517.200000	0.00558433
517.150000	0.00558783
517.100000	0.00559134
517.050000	0.00559415
517.000000	0.00559555
516.950000	0.00559696
516.900000	0.00559976
516.850000	0.00560117
516.800000	0.00560327
516.750000	0.00560678
516.700000	0.00560818
516.650000	0.00560889
516.600000	0.0056124
516.550000	0.0056138
516.500000	0.0056152
516.450000	0.00561661
516.400000	0.00561801
516.300000	0.00561871
516.250000	0.00562292
516.200000	0.00562362
516.150000	0.00562432
516.100000	0.00562643
516.050000	0.00562783
516.000000	0.00563134
515.950000	0.00563275
515.900000	0.00563415
515.850000	0.00563485
515.800000	0.00563625
515.750000	0.00563766
515.700000	0.00563906
515.650000	0.00564117
515.600000	0.00564327
515.550000	0.00564678
515.500000	0.00565029
515.450000	0.00565099
515.400000	0.00565169
515.350000	0.0056538
515.300000	0.00565731
515.250000	0.00565801
515.200000	0.00565941
515.150000	0.00566011
515.100000	0.00566152
515.050000	0.00566362
515.000000	0.00566573
514.950000	0.00566853
514.850000	0.00566994
514.800000	0.00567204
514.750000	0.00567345
514.700000	0.00567555
514.650000	0.00567906
514.600000	0.00568187
514.550000	0.00568397
514.500000	0.00568608
514.450000	0.00568888
514.400000	0.00569099
514.350000	0.00569239
514.300000	0.00569309
514.250000	0.0056959
514.200000	0.0056973
514.150000	0.00569941
514.100000	0.00570081
514.050000	0.00570362
514.000000	0.00570713
513.950000	0.00570783
513.900000	0.00570923
513.850000	0.00571134
513.800000	0.00571344
513.700000	0.00571485
513.650000	0.00571695
513.600000	0.00571906
513.550000	0.00572257
513.450000	0.00572537
513.400000	0.00572678
513.350000	0.00572818
513.300000	0.00572958
513.250000	0.00573309
513.200000	0.0057345
513.150000	0.0057359
513.100000	0.00573941
513.050000	0.00574081
513.000000	0.00574572
512.950000	0.00574713
512.900000	0.00574783
512.850000	0.00574853
512.800000	0.00575134
512.750000	0.00575555
512.700000	0.00575625
512.600000	0.00575835
512.550000	0.00576116
512.500000	0.00576186
512.450000	0.00576397
512.400000	0.00576467
512.350000	0.00576748
512.300000	0.00577028
512.250000	0.00577169
512.200000	0.00577379
512.050000	0.005778
511.950000	0.00578081
511.900000	0.00578291
511.850000	0.00578572
511.800000	0.00578923
511.750000	0.00579344
511.700000	0.00579484
511.650000	0.00579695
511.600000	0.00579765
511.500000	0.00579976
511.450000	0.00580116
511.400000	0.00580397
511.350000	0.00580537
511.250000	0.00580677
511.200000	0.00580747
511.150000	0.00580888
511.100000	0.00581028
511.050000	0.00581098
511.000000	0.00581449
510.950000	0.0058173
510.900000	0.005818
510.850000	0.00582011
510.800000	0.00582081
510.750000	0.00582291
510.700000	0.00582432
510.650000	0.00582502
510.600000	0.00582642
510.550000	0.00582712
510.500000	0.00582993
510.450000	0.00583204
510.400000	0.00583414
510.350000	0.00583765
510.300000	0.00584046
510.250000	0.00584256
510.200000	0.00584396
510.150000	0.00584677
510.100000	0.00584747
510.050000	0.00584888
510.000000	0.00584958
509.950000	0.00585168
509.900000	0.00585379
509.850000	0.00585449
509.800000	0.0058587
509.700000	0.00586221
509.650000	0.00586361
509.600000	0.00586642
509.500000	0.00586782
509.450000	0.00586993
509.400000	0.00587133
509.350000	0.00587414
509.300000	0.00587624
509.250000	0.00587975
509.200000	0.00588116
509.150000	0.00588607
509.100000	0.00588677
509.050000	0.00588747
509.000000	0.00588958
508.950000	0.00589028
508.900000	0.00589238
508.850000	0.00589589
508.800000	0.005898
508.750000	0.0058994
508.700000	0.00590431
508.650000	0.00590572
508.600000	0.00590852
508.550000	0.00591133
508.500000	0.00591484
508.450000	0.00591624
508.400000	0.00591765
508.350000	0.00591905
508.300000	0.00592256
508.250000	0.00592607
508.200000	0.00592887
508.150000	0.00593098
508.100000	0.00593449
508.050000	0.005938
508.000000	0.0059401
507.950000	0.0059408
507.900000	0.00594291
507.850000	0.00594361
507.800000	0.00594571
507.750000	0.00594852
507.700000	0.00594922
507.600000	0.00595273
507.550000	0.00595694
507.500000	0.00595835
507.450000	0.00596466
507.400000	0.00596536
507.350000	0.00596817
507.300000	0.00596887
507.250000	0.00597098
507.200000	0.00597378
507.150000	0.00597659
507.100000	0.00597799
507.050000	0.0059801
507.000000	0.00598361
506.950000	0.00598501
506.850000	0.00598641
506.800000	0.00598922
506.750000	0.00599203
506.700000	0.00599624
506.650000	0.00600045
506.600000	0.00600326
506.550000	0.00600466
506.500000	0.00600536
506.450000	0.00600606
506.400000	0.00600817
506.350000	0.00601168
506.300000	0.00601519
506.250000	0.00601729
506.200000	0.00601869
506.150000	0.0060215
506.100000	0.00602431
506.050000	0.00602641
506.000000	0.00602852
505.950000	0.00603062
505.900000	0.00603203
505.850000	0.00603273
505.800000	0.00603413
505.750000	0.00603834
505.700000	0.00603975
505.650000	0.00604255
505.600000	0.00604536
505.550000	0.00604817
505.500000	0.00605238
505.450000	0.00605378
505.400000	0.00605518
505.300000	0.00605659
505.250000	0.00605869
505.200000	0.0060622
505.150000	0.00606501
505.100000	0.00606852
505.050000	0.00607132
505.000000	0.00607343
504.950000	0.00607624
504.900000	0.00607974
504.850000	0.00608325
504.800000	0.00608466
504.750000	0.00608676
504.700000	0.00608887
504.650000	0.00609027
504.600000	0.00609448
504.550000	0.00609588
504.500000	0.00609659
504.400000	0.00609799
504.350000	0.0061036
504.300000	0.00610641
504.250000	0.00610922
504.200000	0.00611202
504.150000	0.00611483
504.100000	0.00611553
504.050000	0.00611834
504.000000	0.00612185
503.950000	0.00612395
503.900000	0.00612536
503.800000	0.00612816
503.750000	0.00612957
503.700000	0.00613167
503.650000	0.00613378
503.600000	0.00613729
503.550000	0.00613799
503.500000	0.00614009
503.450000	0.0061415
503.400000	0.0061436
503.350000	0.00614571
503.300000	0.00614641
503.250000	0.00614851
503.200000	0.00614992
503.150000	0.00615272
503.100000	0.00615413
503.050000	0.00615693
503.000000	0.00615764
502.950000	0.00616044
502.900000	0.00616325
502.850000	0.00616535
502.800000	0.00616676
502.750000	0.00617167
502.700000	0.00617307
502.650000	0.00617518
502.600000	0.00617728
502.550000	0.00618009
502.500000	0.00618149
502.450000	0.0061822
502.400000	0.0061836
502.350000	0.00618641
502.300000	0.00619132
502.250000	0.00619342
502.200000	0.00619413
502.150000	0.00619553
502.100000	0.00619693
502.050000	0.00619974
502.000000	0.00620114
501.950000	0.00620676
501.900000	0.00620956
501.850000	0.00621167
501.750000	0.00621448
501.700000	0.00621728
501.650000	0.00622009
501.600000	0.00622219
501.550000	0.0062257
501.500000	0.00622711
501.450000	0.00622781
501.400000	0.00623132
501.350000	0.00623272
501.300000	0.00623553
501.200000	0.00623763
501.100000	0.00623833
501.050000	0.00624184
501.000000	0.00624605
500.950000	0.00624886
500.900000	0.00625588
500.850000	0.00625939
500.800000	0.00626219
500.750000	0.006265
500.700000	0.00626851
500.650000	0.00626991
500.600000	0.00627272
500.550000	0.00627623
500.500000	0.00627693
500.450000	0.00628044
500.400000	0.00628324
500.350000	0.00628675
500.250000	0.00628956
500.200000	0.00629447
500.150000	0.00629658
500.100000	0.00629798
500.050000	0.00630009
500.000000	0.006305
499.950000	0.0063071
499.900000	0.00631061
499.850000	0.00631552
499.750000	0.00631763
499.700000	0.00632044
499.650000	0.00632184
499.600000	0.00632254
499.550000	0.00632465
499.500000	0.00632815
499.450000	0.00633166
499.400000	0.00633517
499.350000	0.00633658
499.300000	0.00633728
499.250000	0.00634359
499.200000	0.0063471
499.150000	0.0063478
499.100000	0.00634921
499.050000	0.00634991
499.000000	0.00635201
498.950000	0.00635342
498.900000	0.00635622
498.800000	0.00635973
498.750000	0.00636184
498.700000	0.00636254
498.650000	0.00636324
498.600000	0.00636394
498.550000	0.00636605
498.500000	0.00636675
498.450000	0.00636956
498.400000	0.00637166
498.350000	0.00637236
498.300000	0.00637377
498.250000	0.00637517
498.200000	0.00637938
498.150000	0.00638219
498.100000	0.00638289
498.050000	0.0063864
498.000000	0.0063871
497.950000	0.0063885
497.900000	0.00639131
497.800000	0.00639201
497.750000	0.00639342
497.700000	0.00639482
497.650000	0.00639622
497.600000	0.00639763
497.550000	0.00640254
497.450000	0.00640464
497.400000	0.00640745
497.350000	0.00640955
497.300000	0.00641096
497.250000	0.00641166
497.200000	0.00641306
497.150000	0.00641657
497.050000	0.00641727
497.000000	0.00641868
496.950000	0.00642008
496.900000	0.00642359
496.850000	0.0064264
496.800000	0.0064278
496.750000	0.0064292
496.700000	0.00643271
496.650000	0.00643552
496.600000	0.00643903
496.550000	0.00644043
496.500000	0.00644394
496.450000	0.00644464
496.400000	0.00644745
496.350000	0.00645096
496.250000	0.00645236
496.200000	0.00645517
496.150000	0.00645797
496.100000	0.00645938
496.050000	0.00646008
496.000000	0.00646289
495.950000	0.00646429
495.900000	0.00646639
495.850000	0.0064685
495.750000	0.0064699
495.700000	0.00647271
495.650000	0.00647552
495.600000	0.00647903
495.550000	0.00647973
495.500000	0.00648253
495.450000	0.00648394
495.400000	0.00648464
495.350000	0.00649025
495.300000	0.00649306
495.250000	0.00649657
495.200000	0.00649938
495.150000	0.00650078
495.100000	0.00650218
495.050000	0.00650499
495.000000	0.00650569
494.950000	0.0065085
494.900000	0.0065099
494.850000	0.00651201
494.800000	0.00651411
494.750000	0.00651552
494.700000	0.00651973
494.650000	0.00652394
494.600000	0.00652815
494.550000	0.00653025
494.500000	0.00653165
494.450000	0.00653306
494.400000	0.00653446
494.350000	0.00653727
494.300000	0.00654078
494.250000	0.00654148
494.200000	0.00654288
494.150000	0.00654639
494.100000	0.0065485
494.050000	0.0065499
494.000000	0.00655271
493.950000	0.00655481
493.900000	0.00655832
493.850000	0.00656113
493.800000	0.00656393
493.750000	0.00656885
493.700000	0.00657235
493.650000	0.00657446
493.600000	0.00657657
493.550000	0.00657867
493.500000	0.00657937
493.450000	0.00658078
493.400000	0.00658358
493.350000	0.00658569
493.300000	0.0065892
493.250000	0.0065906
493.200000	0.0065927
493.150000	0.00659341
493.100000	0.00659481
493.050000	0.00659832
493.000000	0.00659902
492.900000	0.00660183
492.850000	0.00660323
492.800000	0.00660534
492.750000	0.00660674
492.700000	0.00660744
492.650000	0.00660955
492.600000	0.00661165
492.550000	0.00661235
492.500000	0.00661656
492.450000	0.00661797
492.400000	0.00662007
492.350000	0.00662218
492.300000	0.00662639
492.250000	0.00662779
492.150000	0.00662919
492.100000	0.006632
492.050000	0.00663481
492.000000	0.00663691
491.950000	0.00663832
491.900000	0.00664042
491.850000	0.00664183
491.800000	0.00664463
491.750000	0.00664884
491.700000	0.00665025
491.650000	0.00665375
491.600000	0.00665446
491.550000	0.00665516
491.500000	0.00665656
491.450000	0.00665937
491.400000	0.00666288
491.350000	0.00666709
491.300000	0.00666919
491.250000	0.0066706
491.200000	0.0066741
491.150000	0.00667621
491.100000	0.00668042
491.050000	0.00668182
491.000000	0.00668393
490.950000	0.00668674
490.900000	0.00669024
490.850000	0.00669656
490.800000	0.00669796
490.750000	0.00669937
490.700000	0.00670147
490.650000	0.00670358
490.600000	0.00670568
490.550000	0.00670919
490.500000	0.00671059
490.450000	0.0067134
490.400000	0.0067148
490.350000	0.00671551
490.300000	0.00671691
490.250000	0.00671902
490.200000	0.00672182
490.150000	0.00672463
490.100000	0.00672533
490.050000	0.00672744
490.000000	0.00673165
489.950000	0.00673305
489.900000	0.00673516
489.850000	0.00673726
489.800000	0.00673796
489.750000	0.00674007
489.700000	0.00674077
489.650000	0.00674287
489.600000	0.00674358
489.550000	0.00674568
489.500000	0.00674779
489.450000	0.00674849
489.350000	0.00675129
489.300000	0.0067527
489.250000	0.00675691
489.200000	0.00675831
489.150000	0.00675901
489.100000	0.00676252
489.050000	0.00676322
489.000000	0.00676463
488.900000	0.00676603
488.850000	0.00676673
488.800000	0.00677024
488.750000	0.00677235
488.700000	0.00677445
488.650000	0.00677586
488.600000	0.00677796
488.550000	0.00677866
488.500000	0.00678147
488.450000	0.00678287
488.400000	0.00678357
488.350000	0.00678638
488.300000	0.00678849
488.150000	0.00679059
488.100000	0.00679691
488.000000	0.00679901
487.900000	0.00680182
487.850000	0.00680252
487.800000	0.00680603
487.750000	0.00680954
487.700000	0.00681024
487.650000	0.00681234
487.600000	0.00681585
487.550000	0.00681656
487.500000	0.00682006
487.450000	0.00682287
487.400000	0.00682568
487.350000	0.00682848
487.300000	0.00682919
487.250000	0.00683269
487.200000	0.0068362
487.150000	0.00683761
487.100000	0.00684392
487.050000	0.00684462
487.000000	0.00684883
486.950000	0.00685304
486.900000	0.00685515
486.850000	0.00685655
486.800000	0.00685866
486.750000	0.00686076
486.650000	0.00686427
486.600000	0.00686708
486.550000	0.00686848
486.500000	0.00686989
486.450000	0.00687269
486.400000	0.0068741
486.350000	0.0068762
486.300000	0.00687831
486.250000	0.00688252
486.200000	0.00688532
486.150000	0.00688743
486.100000	0.00688813
486.000000	0.00689304
485.950000	0.00689655
485.900000	0.00689796
485.850000	0.00690076
485.800000	0.00690146
485.750000	0.00690357
485.700000	0.00690567
485.650000	0.00690638
485.600000	0.00691059
485.550000	0.00691269
485.500000	0.0069148
485.450000	0.0069176
485.400000	0.00692252
485.350000	0.00692322
485.300000	0.00692602
485.250000	0.00692813
485.200000	0.00693094
485.150000	0.00693234
485.100000	0.00693585
485.050000	0.00693795
485.000000	0.00694146
484.950000	0.00694287
484.900000	0.00694567
484.850000	0.00694918
484.800000	0.00695199
484.700000	0.00695409
484.600000	0.0069576
484.550000	0.00696181
484.500000	0.00696251
484.450000	0.00696322
484.400000	0.00696392
484.300000	0.00696602
484.250000	0.00696813
484.200000	0.00696953
484.150000	0.00697023
484.100000	0.00697374
484.050000	0.00697725
484.000000	0.00698006
483.950000	0.00698497
483.900000	0.00698778
483.850000	0.00698848
483.800000	0.00699128
483.750000	0.00699339
483.700000	0.00699479
483.650000	0.0069976
483.600000	0.00700041
483.550000	0.00700392
483.450000	0.00700602
483.400000	0.00700742
483.350000	0.00700883
483.300000	0.00701023
483.250000	0.00701234
483.200000	0.00701374
483.150000	0.00701514
483.100000	0.00701655
483.050000	0.00702076
483.000000	0.00702356
482.950000	0.00702567
482.900000	0.00703128
482.850000	0.00703479
482.800000	0.00703549
482.750000	0.0070376
482.700000	0.007039
482.650000	0.00704181
482.600000	0.00704462
482.550000	0.00704532
482.500000	0.00704672
482.450000	0.00704883
482.400000	0.00705023
482.350000	0.00705163
482.300000	0.00705514
482.250000	0.00705725
482.200000	0.00706005
482.150000	0.00706146
482.100000	0.00706356
482.050000	0.00706497
482.000000	0.00706707
481.950000	0.00706777
481.900000	0.00706918
481.850000	0.00707128
481.800000	0.00707339
481.750000	0.0070769
481.700000	0.0070797
481.650000	0.00708111
481.600000	0.00708391
481.550000	0.00708461
481.500000	0.00708742
481.450000	0.00709093
481.400000	0.00709303
481.350000	0.00709374
481.300000	0.00709444
481.250000	0.00709865
481.200000	0.00710075
481.150000	0.00710286
481.100000	0.00710567
481.050000	0.00710777
481.000000	0.00711409
480.950000	0.00711479
480.900000	0.0071176
480.850000	0.007119
480.800000	0.00712321
480.750000	0.00712602
480.700000	0.00712812
480.650000	0.00712882
480.600000	0.00713163
480.550000	0.00713584
480.500000	0.00713865
480.450000	0.00714145
480.400000	0.00714356
480.350000	0.00714566
480.300000	0.00714637
480.250000	0.00714777
480.200000	0.00715128
480.150000	0.00715268
480.100000	0.00715619
480.050000	0.0071583
480.000000	0.0071611
479.950000	0.00716251
479.900000	0.00716531
479.850000	0.00716742
479.800000	0.00717022
479.750000	0.00717373
479.700000	0.00718075
479.650000	0.00718426
479.600000	0.00718707
479.550000	0.00718847
479.500000	0.00718987
479.450000	0.00719268
479.400000	0.00719619
479.350000	0.00719759
479.300000	0.00719829
479.250000	0.0071997
479.200000	0.0072011
479.150000	0.00720742
479.100000	0.00721022
479.050000	0.00721303
479.000000	0.00721443
478.950000	0.00721935
478.900000	0.00722426
478.850000	0.00722636
478.800000	0.00722706
478.750000	0.00722917
478.700000	0.00723619
478.650000	0.00723829
478.600000	0.0072411
478.550000	0.0072432
478.500000	0.00724531
478.450000	0.00724741
478.400000	0.00724882
478.350000	0.00725303
478.300000	0.00725724
478.250000	0.00726075
478.200000	0.00726285
478.150000	0.00726566
478.100000	0.00726706
478.050000	0.00726987
478.000000	0.00727057
477.950000	0.00727408
477.900000	0.00727689
477.850000	0.00727759
477.800000	0.00727899
477.750000	0.0072825
477.700000	0.0072839
477.650000	0.00728671
477.600000	0.00729022
477.550000	0.00729303
477.500000	0.00729513
477.450000	0.00729794
477.400000	0.00730145
477.350000	0.00730355
477.300000	0.00730425
477.250000	0.00730846
477.200000	0.00731408
477.150000	0.00731688
477.100000	0.00731899
477.050000	0.00732039
477.000000	0.0073232
476.950000	0.0073246
476.900000	0.00732671
476.850000	0.00732952
476.800000	0.00733373
476.750000	0.00733653
476.700000	0.00733934
476.650000	0.00734285
476.600000	0.00734425
476.550000	0.00734987
476.500000	0.00735197
476.450000	0.00735829
476.400000	0.00736039
476.350000	0.0073639
476.300000	0.0073653
476.250000	0.00736741
476.200000	0.00736951
476.150000	0.00737372
476.100000	0.00737583
476.050000	0.00737934
476.000000	0.00738215
475.950000	0.00738355
475.900000	0.00738706
475.850000	0.00738846
475.800000	0.00739127
475.750000	0.00739337
475.700000	0.00739548
475.650000	0.00739828
475.600000	0.0074025
475.550000	0.0074046
475.500000	0.00740951
475.450000	0.00741162
475.400000	0.00741442
475.350000	0.00741723
475.300000	0.00742144
475.250000	0.00742355
475.200000	0.00742986
475.150000	0.00743337
475.100000	0.00743688
475.050000	0.00743969
475.000000	0.0074439
474.950000	0.00744741
474.900000	0.00744881
474.850000	0.00745232
474.800000	0.00745372
474.750000	0.00745723
474.700000	0.00746074
474.650000	0.00746635
474.600000	0.00747197
474.550000	0.00747407
474.500000	0.00747688
474.450000	0.00747898
474.400000	0.00748319
474.350000	0.00748811
474.300000	0.00748951
474.250000	0.00749161
474.200000	0.00749442
474.150000	0.00749793
474.100000	0.00750074
474.000000	0.00750495
473.950000	0.00750635
473.900000	0.00750775
473.850000	0.00750916
473.800000	0.00751267
473.750000	0.00751477
473.700000	0.00751758
473.650000	0.00751968
473.600000	0.00752179
473.550000	0.0075246
473.500000	0.00752951
473.450000	0.00753231
473.400000	0.00753512
473.350000	0.00753933
473.300000	0.00754144
473.250000	0.00754424
473.200000	0.00754635
473.150000	0.00754916
473.100000	0.00755126
473.050000	0.00755477
473.000000	0.00755828
472.950000	0.00756249
472.900000	0.007566
472.850000	0.0075667
472.800000	0.0075688
472.700000	0.00757372
472.650000	0.00757442
472.600000	0.00757652
472.500000	0.00757722
472.450000	0.00758003
472.400000	0.00758144
472.350000	0.00758214
472.300000	0.00758565
472.250000	0.00758845
472.200000	0.00759056
472.150000	0.00759336
472.100000	0.00759757
472.050000	0.00760179
472.000000	0.007606
471.950000	0.00761161
471.900000	0.00761442
471.850000	0.00761652
471.800000	0.00762073
471.750000	0.00762354
471.700000	0.00762635
471.650000	0.00762845
471.600000	0.00763266
471.550000	0.00763406
471.500000	0.00763687
471.450000	0.00764249
471.400000	0.00764459
471.350000	0.0076495
471.300000	0.00765231
471.250000	0.00765512
471.200000	0.00765582
471.150000	0.00765933
471.100000	0.00766213
471.050000	0.00766564
471.000000	0.00766634
470.950000	0.00766915
470.900000	0.00767055
470.850000	0.00767266
470.800000	0.00767406
470.750000	0.00767897
470.700000	0.00768178
470.650000	0.00768529
470.600000	0.00768669
470.550000	0.0076902
470.500000	0.00769231
470.450000	0.00769722
470.400000	0.00770213
470.350000	0.00770494
470.300000	0.00770775
470.250000	0.00770845
470.200000	0.00771196
470.150000	0.00771476
470.100000	0.00771827
470.050000	0.00772038
470.000000	0.00772529
469.950000	0.00772599
469.900000	0.0077288
469.850000	0.0077309
469.800000	0.00773581
469.750000	0.00773792
469.700000	0.00774283
469.650000	0.00774564
469.600000	0.00774704
469.550000	0.00775125
469.500000	0.00775406
469.450000	0.00775476
469.400000	0.00775897
469.350000	0.00776178
469.300000	0.00776459
469.250000	0.00776669
469.200000	0.00776739
469.150000	0.0077716
469.100000	0.0077723
469.050000	0.00777371
469.000000	0.00777722
468.950000	0.00777862
468.900000	0.00778423
468.850000	0.00778634
468.800000	0.00778844
468.750000	0.00779055
468.700000	0.00779476
468.650000	0.00779686
468.600000	0.00780037
468.550000	0.00780178
468.500000	0.00780458
468.450000	0.00780669
468.400000	0.00780879
468.350000	0.0078123
468.300000	0.007813
468.250000	0.00781581
468.200000	0.00781721
468.150000	0.00782072
468.100000	0.00782283
468.050000	0.00782493
468.000000	0.00782914
467.950000	0.00783125
467.900000	0.00783195
467.850000	0.00783546
467.800000	0.00783616
467.750000	0.00783967
467.700000	0.00784248
467.650000	0.00784458
467.600000	0.00784599
467.550000	0.00784809
467.500000	0.00784949
467.450000	0.0078509
467.400000	0.0078516
467.350000	0.00785511
467.300000	0.00786002
467.250000	0.00786142
467.200000	0.00786353
467.150000	0.00786844
467.100000	0.00787125
467.050000	0.00787265
467.000000	0.00787476
466.950000	0.00787826
466.900000	0.00787897
466.850000	0.00788037
466.800000	0.00788248
466.750000	0.00788458
466.650000	0.00788879
466.600000	0.00789019
466.550000	0.0078944
466.500000	0.00789932
466.450000	0.00790212
466.400000	0.00790353
466.350000	0.00790633
466.300000	0.00790914
466.250000	0.00790984
466.200000	0.00791335
466.150000	0.00791546
466.100000	0.00791756
466.050000	0.00792037
466.000000	0.00792388
465.950000	0.00792598
465.900000	0.00792668
465.850000	0.00793089
465.800000	0.0079351
465.750000	0.00793791
465.700000	0.00793861
465.650000	0.00794142
465.600000	0.00794353
465.550000	0.00794563
465.500000	0.00794633
465.450000	0.00794914
465.400000	0.00795335
465.350000	0.00795545
465.300000	0.00795756
465.250000	0.00796037
465.200000	0.00796317
465.150000	0.00796668
465.100000	0.00796809
465.050000	0.00797089
465.000000	0.0079737
464.950000	0.00797721
464.900000	0.00798001
464.850000	0.00798212
464.800000	0.00798633
464.750000	0.00798844
464.700000	0.00799265
464.650000	0.00799475
464.600000	0.00799615
464.550000	0.00799826
464.500000	0.00799966
464.450000	0.00800177
464.400000	0.00800528
464.350000	0.00800738
464.300000	0.00801159
464.250000	0.0080151
464.200000	0.0080158
464.150000	0.00801931
464.100000	0.00802282
464.050000	0.00802633
464.000000	0.00802914
463.950000	0.00803335
463.900000	0.00803615
463.850000	0.00804457
463.800000	0.00804668
463.750000	0.00805019
463.700000	0.0080558
463.650000	0.0080572
463.600000	0.00805791
463.550000	0.00806212
463.500000	0.00806422
463.450000	0.00806633
463.400000	0.00806773
463.350000	0.00807124
463.300000	0.00807475
463.250000	0.00807826
463.200000	0.00808457
463.150000	0.00808808
463.100000	0.00809089
463.050000	0.00809369
463.000000	0.0080958
462.950000	0.0080965
462.900000	0.00810001
462.850000	0.00810211
462.800000	0.00810422
462.750000	0.00810633
462.700000	0.00810843
462.650000	0.00811545
462.600000	0.00811896
462.550000	0.00811966
462.500000	0.00812527
462.450000	0.00813089
462.400000	0.00813159
462.350000	0.00813369
462.300000	0.0081358
462.250000	0.0081379
462.200000	0.0081386
462.150000	0.00814001
462.100000	0.00814211
462.050000	0.00814352
462.000000	0.00814703
461.950000	0.00814913
461.900000	0.00815615
461.850000	0.00815895
461.800000	0.00816246
461.750000	0.00816317
461.700000	0.00816527
461.650000	0.00816738
461.600000	0.00817018
461.550000	0.00817229
461.500000	0.00817509
461.450000	0.0081786
461.400000	0.00818352
461.350000	0.00818632
461.300000	0.00818913
461.200000	0.00819474
461.150000	0.00819615
461.100000	0.00819965
461.050000	0.00820387
461.000000	0.00821018
460.950000	0.00821369
460.900000	0.0082172
460.850000	0.0082179
460.800000	0.0082193
460.750000	0.00822211
460.700000	0.00822281
460.650000	0.00822632
460.600000	0.00822843
460.550000	0.00823404
460.500000	0.00823755
460.450000	0.00823825
460.400000	0.00823895
460.350000	0.00824106
460.300000	0.00824246
460.250000	0.00824597
460.200000	0.00824807
460.150000	0.00824948
460.100000	0.00825299
460.050000	0.00825579
460.000000	0.0082593
459.950000	0.00826211
459.900000	0.00826562
459.850000	0.00826772
459.800000	0.00826842
459.750000	0.00827053
459.700000	0.00827193
459.650000	0.00827404
459.600000	0.00827825
459.550000	0.00828246
459.500000	0.00828527
459.450000	0.00828807
459.400000	0.00829228
459.350000	0.00829579
459.300000	0.0082986
459.250000	0.0083007
459.200000	0.00830351
459.150000	0.00830632
459.100000	0.00830983
459.050000	0.00831193
459.000000	0.00831474
458.950000	0.00831684
458.900000	0.00831825
458.850000	0.00831895
458.800000	0.00832035
458.750000	0.00832246
458.700000	0.00832526
458.650000	0.00833018
458.600000	0.00833228
458.550000	0.00833579
458.500000	0.0083407
458.450000	0.00834351
458.400000	0.00834561
458.350000	0.00834772
458.300000	0.00835263
458.250000	0.00835474
458.200000	0.00835965
458.150000	0.00836245
458.100000	0.00836526
458.050000	0.00836807
458.000000	0.00837088
457.950000	0.00837298
457.900000	0.00837368
457.850000	0.00837649
457.800000	0.00837859
457.750000	0.0083807
457.700000	0.00838491
457.650000	0.00838772
457.600000	0.00839193
457.550000	0.00839544
457.500000	0.00839824
457.450000	0.00840386
457.400000	0.00840596
457.350000	0.00840807
457.250000	0.00841017
457.200000	0.00841298
457.150000	0.00841579
457.100000	0.00841719
457.050000	0.0084207
457.000000	0.0084228
456.950000	0.00842491
456.900000	0.00842912
456.850000	0.00843333
456.800000	0.00843614
456.750000	0.00843894
456.700000	0.00844035
456.650000	0.00844315
456.600000	0.00844526
456.550000	0.00845087
456.500000	0.00845438
456.450000	0.00845719
456.400000	0.00845859
456.350000	0.00846491
456.300000	0.00846561
456.250000	0.00846842
456.200000	0.00847403
456.150000	0.00847754
456.100000	0.00848034
456.050000	0.00848385
456.000000	0.00848666
455.950000	0.00848947
455.900000	0.00849227
455.850000	0.00849648
455.800000	0.0085021
455.750000	0.0085042
455.700000	0.00850841
455.650000	0.00851122
455.600000	0.00851403
455.550000	0.00851683
455.500000	0.00852034
455.450000	0.00852596
455.400000	0.00853017
455.350000	0.00853297
455.300000	0.00853438
455.250000	0.00853648
455.200000	0.00854139
455.150000	0.0085442
455.100000	0.00854841
455.050000	0.00855052
455.000000	0.00855262
454.950000	0.00855403
454.900000	0.00855824
454.850000	0.00856104
454.800000	0.00856315
454.750000	0.00856455
454.700000	0.00856876
454.650000	0.00857227
454.600000	0.00857367
454.550000	0.00857578
454.500000	0.00857648
454.450000	0.00858209
454.400000	0.0085849
454.350000	0.00858631
454.300000	0.00859052
454.250000	0.00859402
454.200000	0.00859823
454.150000	0.00859964
454.100000	0.00860385
454.050000	0.00860806
454.000000	0.00861087
453.950000	0.00861508
453.900000	0.00861929
453.850000	0.00862209
453.800000	0.0086249
453.750000	0.00862841
453.700000	0.00863192
453.650000	0.00863262
453.600000	0.00863472
453.550000	0.00863613
453.500000	0.00863893
453.450000	0.00864174
453.400000	0.00864314
453.350000	0.00864736
453.300000	0.00865157
453.250000	0.00865227
453.200000	0.00865648
453.150000	0.00866209
453.100000	0.0086656
453.050000	0.00866911
453.000000	0.00867192
452.950000	0.00867542
452.900000	0.00867753
452.850000	0.00868034
452.800000	0.00868314
452.750000	0.00868806
452.700000	0.00869156
452.650000	0.00869648
452.600000	0.00870279
452.550000	0.0087063
452.500000	0.0087077
452.450000	0.00871051
452.400000	0.00871262
452.350000	0.00871472
452.300000	0.00871753
452.250000	0.00872174
452.200000	0.00872314
452.150000	0.00872525
452.100000	0.00872946
452.050000	0.00873297
452.000000	0.00873577
451.950000	0.00873788
451.900000	0.00874068
451.850000	0.00874139
451.800000	0.0087456
451.750000	0.0087484
451.700000	0.00874981
451.650000	0.00875261
451.600000	0.00875612
451.550000	0.00875823
451.500000	0.00876103
451.450000	0.00876595
451.400000	0.00876875
451.350000	0.00877086
451.300000	0.00877226
451.250000	0.00877577
451.200000	0.00877998
451.150000	0.00878279
451.100000	0.00878559
451.050000	0.0087877
450.950000	0.00878981
450.900000	0.00879402
450.850000	0.00879542
450.800000	0.00879893
450.750000	0.00879963
450.700000	0.00880033
450.650000	0.00880314
450.600000	0.00880524
450.550000	0.00880805
450.450000	0.00881226
450.400000	0.00881507
450.350000	0.00881647
450.300000	0.00881928
450.250000	0.00882208
450.200000	0.00882279
450.150000	0.00882559
450.100000	0.0088277
450.050000	0.00883121
450.000000	0.00883682
449.950000	0.00884314
449.900000	0.00884665
449.850000	0.00885226
449.800000	0.00885436
449.750000	0.00885787
449.700000	0.00886138
449.650000	0.00886349
449.600000	0.008867
449.550000	0.0088691
449.500000	0.00887331
449.450000	0.00887682
449.400000	0.00887963
449.350000	0.00888313
449.300000	0.00888594
449.250000	0.00888664
449.200000	0.00888875
449.150000	0.00889226
449.100000	0.00889506
449.050000	0.00889857
449.000000	0.00890208
448.950000	0.00890489
448.900000	0.00890699
448.850000	0.0089098
448.800000	0.00891261
448.750000	0.00891471
448.700000	0.00891822
448.650000	0.00891892
448.600000	0.00892173
448.550000	0.00892664
448.500000	0.00892875
448.450000	0.00893226
448.400000	0.00893366
448.350000	0.00893717
448.300000	0.00893997
448.250000	0.00894278
448.200000	0.00894559
448.150000	0.0089505
448.100000	0.00895471
448.050000	0.00895892
448.000000	0.00896453
447.950000	0.00896945
447.900000	0.00897506
447.850000	0.00897717
447.800000	0.00898278
447.750000	0.00898488
447.700000	0.0089891
447.650000	0.0089919
447.600000	0.00899892
447.550000	0.00900313
447.500000	0.00900383
447.450000	0.00900594
447.400000	0.00901015
447.350000	0.00901366
447.300000	0.00901576
447.250000	0.00902137
447.200000	0.00902488
447.150000	0.00902629
447.100000	0.0090305
447.050000	0.00903401
447.000000	0.00903751
446.950000	0.00903962
446.900000	0.00904243
446.850000	0.00904523
446.800000	0.00904874
446.750000	0.00905155
446.700000	0.00905365
446.650000	0.00905716
446.600000	0.00906137
446.550000	0.00906628
446.500000	0.00906839
446.450000	0.0090705
446.400000	0.0090733
446.350000	0.00907471
446.300000	0.00907541
446.250000	0.00907751
446.200000	0.00908172
446.150000	0.00908383
446.100000	0.00908523
446.050000	0.00908663
446.000000	0.00909014
445.950000	0.00909085
445.900000	0.00909365
445.850000	0.00909435
445.800000	0.00909646
445.750000	0.00909856
445.700000	0.00910698
445.650000	0.00910769
445.600000	0.00911049
445.550000	0.00911541
445.500000	0.00911962
445.450000	0.00912242
445.400000	0.00912523
445.350000	0.00912804
445.300000	0.00913084
445.250000	0.00913295
445.200000	0.00913926
445.150000	0.00914207
445.100000	0.00914277
445.050000	0.00914488
445.000000	0.00914979
444.950000	0.00915611
444.900000	0.00915751
444.850000	0.00916172
444.800000	0.00916663
444.750000	0.00917084
444.700000	0.00917575
444.650000	0.00917786
444.600000	0.00918137
444.550000	0.00918417
444.500000	0.00918488
444.450000	0.00918839
444.400000	0.00919049
444.350000	0.009194
444.300000	0.00919681
444.250000	0.00919961
444.200000	0.00920102
444.150000	0.00920593
444.100000	0.00920874
444.050000	0.00921295
444.000000	0.00921575
443.950000	0.00922066
443.900000	0.00922558
443.850000	0.00922909
443.800000	0.00923119
443.750000	0.009234
443.700000	0.0092368
443.650000	0.00923891
443.600000	0.00924242
443.550000	0.00924522
443.500000	0.00924944
443.450000	0.00925365
443.400000	0.00925786
443.350000	0.00926347
443.300000	0.00926698
443.250000	0.00926908
443.150000	0.00927189
443.100000	0.0092747
443.050000	0.00927891
443.000000	0.00928101
442.950000	0.00928663
442.900000	0.00928803
442.850000	0.00929014
442.800000	0.00929364
442.750000	0.00929645
442.700000	0.00929785
442.650000	0.00929996
442.600000	0.00930206
442.550000	0.00930417
442.500000	0.00930487
442.450000	0.00931049
442.400000	0.00931259
442.350000	0.00931399
442.300000	0.0093182
442.250000	0.00931961
442.150000	0.00932171
442.100000	0.00932382
442.050000	0.00932873
442.000000	0.00933013
441.950000	0.00933154
441.900000	0.00933434
441.850000	0.00933715
441.800000	0.00934136
441.750000	0.00934627
441.700000	0.00934908
441.650000	0.00935189
441.600000	0.0093561
441.550000	0.0093568
441.500000	0.00935961
441.450000	0.00936452
441.400000	0.00936662
441.350000	0.00936943
441.300000	0.00937364
441.250000	0.00937715
441.200000	0.00937855
441.150000	0.00938066
441.100000	0.00938276
441.050000	0.00938487
441.000000	0.00938767
440.950000	0.00939118
440.900000	0.00939399
440.850000	0.0093968
440.800000	0.0093975
440.750000	0.00940171
440.700000	0.00940592
440.650000	0.00940802
440.600000	0.00941083
440.550000	0.00941434
440.500000	0.00941715
440.450000	0.00941785
440.400000	0.00941855
440.350000	0.00942276
440.300000	0.00942487
440.250000	0.00942767
440.200000	0.00943118
440.150000	0.00943399
440.100000	0.00943539
440.050000	0.0094368
440.000000	0.00944171
439.950000	0.00944802
439.900000	0.00945083
439.850000	0.00945434
439.800000	0.00945574
439.750000	0.00945855
439.700000	0.00945995
439.650000	0.00946206
439.600000	0.00946486
439.550000	0.00946837
439.500000	0.00946907
439.450000	0.00947329
439.400000	0.0094775
439.350000	0.00948171
439.300000	0.00948592
439.250000	0.00948872
439.200000	0.00949153
439.150000	0.00949504
439.100000	0.00949785
439.050000	0.00949925
439.000000	0.00950135
438.950000	0.00950627
438.900000	0.00950907
438.850000	0.00951188
438.800000	0.00951469
438.750000	0.0095182
438.700000	0.0095189
438.650000	0.0095217
438.600000	0.00952381
438.550000	0.00952521
438.500000	0.00952802
438.450000	0.00953083
438.400000	0.00953434
438.350000	0.00953784
438.300000	0.00954205
438.250000	0.00954697
438.200000	0.00955048
438.150000	0.00955679
438.100000	0.0095603
438.050000	0.00956451
438.000000	0.00956732
437.950000	0.00956872
437.900000	0.00957083
437.800000	0.00957153
437.750000	0.00957363
437.700000	0.00957644
437.650000	0.00958135
437.600000	0.00958626
437.550000	0.00958907
437.500000	0.00959258
437.450000	0.00959539
437.400000	0.00959749
437.350000	0.00959889
437.300000	0.0096003
437.250000	0.0096024
437.200000	0.00960591
437.150000	0.00961012
437.100000	0.00961223
437.050000	0.00961363
437.000000	0.00961784
436.950000	0.00962065
436.900000	0.00962345
436.850000	0.00962696
436.750000	0.00962977
436.700000	0.00963258
436.650000	0.00963959
436.600000	0.0096438
436.550000	0.00964872
436.500000	0.00965082
436.450000	0.00965223
436.400000	0.00965433
436.350000	0.00965573
436.300000	0.00965644
436.250000	0.00966275
436.200000	0.00966907
436.150000	0.00967047
436.050000	0.00967398
436.000000	0.00967679
435.950000	0.00967749
435.900000	0.00968029
435.850000	0.0096831
435.800000	0.00968591
435.750000	0.00969082
435.700000	0.00969573
435.650000	0.00969714
435.600000	0.00970064
435.550000	0.00970205
435.500000	0.00970345
435.450000	0.00970836
435.400000	0.00971117
435.350000	0.00971328
435.300000	0.00971608
435.250000	0.00971819
435.200000	0.00972099
435.150000	0.00972661
435.100000	0.00973012
435.050000	0.00973433
435.000000	0.00973643
434.950000	0.00974134
434.900000	0.00974415
434.850000	0.00974836
434.800000	0.00975257
434.750000	0.00975678
434.700000	0.00976029
434.650000	0.0097652
434.600000	0.00976801
434.550000	0.00976871
434.500000	0.00977011
434.450000	0.00977222
434.400000	0.00977503
434.300000	0.00978204
434.250000	0.00978625
434.200000	0.00979046
434.150000	0.00979117
434.100000	0.00979187
434.050000	0.00979608
434.000000	0.00979889
433.950000	0.00980169
433.900000	0.0098038
433.850000	0.00980731
433.800000	0.00981292
433.750000	0.00981643
433.700000	0.00982064
433.650000	0.00982274
433.600000	0.00982415
433.550000	0.00982906
433.500000	0.00983257
433.450000	0.00983608
433.400000	0.00983959
433.350000	0.00984239
433.300000	0.00984801
433.250000	0.00985292
433.200000	0.00985713
433.150000	0.00986344
433.100000	0.00986625
433.050000	0.00986695
433.000000	0.00987046
432.950000	0.00987537
432.900000	0.00987958
432.850000	0.0098852
432.800000	0.00989011
432.750000	0.00989222
432.700000	0.00989432
432.650000	0.00989783
432.600000	0.00990134
432.550000	0.00990485
432.500000	0.00990906
432.450000	0.00991397
432.400000	0.00991818
432.350000	0.00992239
432.300000	0.00992449
432.250000	0.009928
432.200000	0.00992941
432.150000	0.00993151
432.100000	0.00993502
432.050000	0.00994134
432.000000	0.00994344
431.950000	0.00994765
431.900000	0.00994905
431.850000	0.00995327
431.800000	0.00996028
431.750000	0.00996519
431.700000	0.0099687
431.650000	0.00997081
431.600000	0.00997712
431.550000	0.00997923
431.500000	0.00998204
431.450000	0.00998554
431.400000	0.00998625
431.350000	0.00999046
431.300000	0.00999256
431.250000	0.00999677
431.200000	0.00999958
431.150000	0.0100038
431.100000	0.0100087
431.050000	0.0100108
431.000000	0.0100143
430.950000	0.0100164
430.900000	0.010022
430.850000	0.0100234
430.800000	0.0100241
430.750000	0.0100276
430.700000	0.0100298
430.650000	0.0100319
430.600000	0.010034
430.550000	0.0100368
430.500000	0.0100417
430.450000	0.0100438
430.400000	0.0100473
430.350000	0.0100501
430.300000	0.0100522
430.250000	0.0100557
430.200000	0.0100571
430.150000	0.0100634
430.100000	0.0100648
430.050000	0.0100683
430.000000	0.0100719
429.950000	0.010074
429.900000	0.0100789
429.850000	0.0100824
429.800000	0.0100894
429.750000	0.0100915
429.700000	0.0100957
429.650000	0.0100985
429.600000	0.0100999
429.550000	0.0101041
429.500000	0.0101112
429.450000	0.0101168
429.400000	0.0101196
429.350000	0.0101259
429.300000	0.0101287
429.250000	0.0101322
429.200000	0.010135
429.150000	0.0101364
429.100000	0.010142
429.050000	0.0101434
429.000000	0.0101462
428.950000	0.0101483
428.900000	0.0101526
428.850000	0.0101561
428.800000	0.0101582
428.750000	0.0101589
428.700000	0.0101631
428.650000	0.0101673
428.600000	0.0101708
428.550000	0.0101715
428.500000	0.0101743
428.450000	0.0101764
428.400000	0.0101806
428.350000	0.0101855
428.300000	0.0101876
428.250000	0.0101911
428.200000	0.010194
428.150000	0.0101968
428.100000	0.0101989
428.050000	0.0102017
428.000000	0.0102038
427.950000	0.0102087
427.900000	0.0102122
427.850000	0.0102164
427.800000	0.0102192
427.750000	0.0102213
427.700000	0.0102241
427.650000	0.0102262
427.600000	0.0102304
427.550000	0.010234
427.500000	0.0102375
427.450000	0.0102417
427.400000	0.0102466
427.350000	0.0102522
427.300000	0.0102557
427.250000	0.0102578
427.200000	0.010262
427.150000	0.0102641
427.100000	0.0102676
427.050000	0.0102697
427.000000	0.0102733
426.950000	0.0102782
426.900000	0.0102852
426.850000	0.0102901
426.800000	0.0102929
426.750000	0.0102964
426.700000	0.0103034
426.650000	0.0103083
426.600000	0.0103111
426.550000	0.0103132
426.500000	0.0103175
426.450000	0.0103203
426.400000	0.0103238
426.350000	0.0103259
426.300000	0.0103294
426.250000	0.0103322
426.200000	0.0103371
426.150000	0.0103392
426.100000	0.0103427
426.050000	0.0103497
426.000000	0.0103532
425.950000	0.0103568
425.900000	0.0103582
425.850000	0.0103631
425.800000	0.0103652
425.750000	0.0103666
425.700000	0.0103701
425.650000	0.0103743
425.600000	0.0103764
425.550000	0.0103806
425.500000	0.0103862
425.450000	0.0103897
425.400000	0.0103918
425.350000	0.0103968
425.300000	0.010401
425.250000	0.0104052
425.200000	0.0104094
425.150000	0.0104129
425.100000	0.0104164
425.050000	0.0104185
425.000000	0.0104192
424.950000	0.0104227
424.900000	0.0104276
424.850000	0.0104318
424.800000	0.0104354
424.750000	0.0104396
424.700000	0.0104424
424.650000	0.0104473
424.600000	0.0104501
424.550000	0.0104543
424.500000	0.0104557
424.450000	0.0104592
424.400000	0.0104641
424.350000	0.0104683
424.300000	0.0104704
424.250000	0.0104725
424.200000	0.0104746
424.150000	0.0104782
424.100000	0.0104817
424.050000	0.0104831
424.000000	0.0104894
423.950000	0.0104936
423.900000	0.0104985
423.850000	0.0105027
423.800000	0.0105062
423.750000	0.010509
423.700000	0.0105146
423.650000	0.0105203
423.600000	0.0105224
423.550000	0.0105238
423.500000	0.0105273
423.450000	0.0105308
423.400000	0.0105357
423.350000	0.010542
423.300000	0.0105462
423.250000	0.0105497
423.200000	0.0105532
423.150000	0.0105582
423.100000	0.0105617
423.050000	0.010568
423.000000	0.0105715
422.950000	0.0105736
422.900000	0.0105764
422.850000	0.0105806
422.800000	0.0105841
422.750000	0.0105918
422.700000	0.0105953
422.650000	0.0105982
422.600000	0.0106017
422.550000	0.0106052
422.500000	0.0106108
422.450000	0.0106136
422.400000	0.0106178
422.350000	0.0106234
422.300000	0.0106255
422.250000	0.0106297
422.200000	0.0106332
422.150000	0.0106381
422.100000	0.0106417
422.050000	0.0106452
422.000000	0.0106487
421.950000	0.010655
421.900000	0.0106599
421.850000	0.010662
421.800000	0.0106662
421.750000	0.0106697
421.700000	0.0106739
421.650000	0.0106781
421.600000	0.0106824
421.550000	0.0106852
421.500000	0.0106894
421.450000	0.0106922
421.400000	0.0107006
421.300000	0.0107013
421.250000	0.0107055
421.200000	0.0107083
421.150000	0.0107139
421.100000	0.0107167
421.050000	0.0107217
421.000000	0.0107266
420.950000	0.0107294
420.900000	0.0107357
420.850000	0.0107385
420.800000	0.0107434
420.750000	0.0107483
420.700000	0.0107504
420.650000	0.0107511
420.600000	0.0107574
420.550000	0.010761
420.500000	0.0107673
420.450000	0.0107708
420.400000	0.010775
420.350000	0.0107778
420.300000	0.0107827
420.250000	0.010789
420.200000	0.0107932
420.150000	0.010796
420.100000	0.0108009
420.050000	0.0108045
420.000000	0.0108059
419.950000	0.0108094
419.900000	0.0108143
419.850000	0.0108171
419.800000	0.0108192
419.750000	0.0108227
419.700000	0.0108248
419.650000	0.010829
419.600000	0.0108332
419.550000	0.0108339
419.500000	0.0108424
419.450000	0.0108459
419.400000	0.0108501
419.350000	0.0108557
419.300000	0.0108606
419.250000	0.0108662
419.200000	0.0108697
419.150000	0.0108725
419.100000	0.010876
419.050000	0.0108809
419.000000	0.0108866
418.950000	0.0108908
418.900000	0.010895
418.850000	0.0108992
418.800000	0.0109027
418.750000	0.0109055
418.700000	0.0109076
418.650000	0.0109111
418.600000	0.0109153
418.550000	0.0109174
418.500000	0.0109209
418.450000	0.0109259
418.400000	0.0109308
418.350000	0.0109322
418.300000	0.010935
418.250000	0.0109371
418.200000	0.0109399
418.150000	0.0109448
418.100000	0.010949
418.050000	0.010956
418.000000	0.0109616
417.950000	0.0109687
417.900000	0.0109729
417.850000	0.0109771
417.800000	0.0109848
417.750000	0.010989
417.700000	0.0109932
417.650000	0.0109946
417.600000	0.0109988
417.550000	0.0110016
417.500000	0.0110052
417.450000	0.0110073
417.400000	0.011015
417.350000	0.0110185
417.300000	0.0110227
417.250000	0.0110269
417.200000	0.0110304
417.150000	0.0110346
417.100000	0.0110381
417.050000	0.0110402
417.000000	0.0110444
416.950000	0.0110459
416.900000	0.0110494
416.850000	0.0110543
416.800000	0.0110592
416.750000	0.0110613
416.700000	0.0110648
416.650000	0.011069
416.600000	0.0110739
416.550000	0.0110774
416.500000	0.0110851
416.450000	0.0110901
416.400000	0.0110943
416.350000	0.0110971
416.300000	0.0111006
416.250000	0.0111048
416.200000	0.0111097
416.150000	0.0111118
416.100000	0.0111195
416.050000	0.0111216
416.000000	0.0111258
415.950000	0.0111294
415.900000	0.0111329
415.850000	0.0111343
415.800000	0.0111392
415.750000	0.011142
415.700000	0.0111455
415.650000	0.011149
415.600000	0.0111525
415.550000	0.0111567
415.500000	0.0111588
415.450000	0.0111637
415.400000	0.0111694
415.350000	0.011175
415.300000	0.0111778
415.250000	0.0111799
415.200000	0.0111813
415.150000	0.0111876
415.100000	0.011189
415.050000	0.0111953
415.000000	0.0111974
414.950000	0.0112002
414.900000	0.0112058
414.850000	0.0112115
414.800000	0.0112143
414.750000	0.0112185
414.700000	0.0112206
414.650000	0.0112234
414.600000	0.0112283
414.550000	0.0112304
414.500000	0.0112367
414.450000	0.0112395
414.400000	0.0112444
414.350000	0.0112501
414.300000	0.0112543
414.250000	0.0112578
414.200000	0.0112592
414.150000	0.0112627
414.100000	0.0112683
414.050000	0.0112732
414.000000	0.0112774
413.950000	0.0112816
413.900000	0.0112851
413.850000	0.0112865
413.800000	0.0112908
413.750000	0.0112964
413.700000	0.0113055
413.650000	0.0113125
413.600000	0.011316
413.550000	0.0113216
413.500000	0.0113286
413.450000	0.0113329
413.400000	0.0113364
413.350000	0.0113378
413.300000	0.011342
413.250000	0.0113455
413.200000	0.0113546
413.150000	0.0113609
413.100000	0.0113693
413.050000	0.0113736
413.000000	0.0113743
412.950000	0.0113792
412.900000	0.0113834
412.850000	0.0113848
412.800000	0.0113911
412.750000	0.011396
412.700000	0.0114009
412.650000	0.0114051
412.600000	0.0114065
412.550000	0.0114093
412.500000	0.0114129
412.450000	0.0114178
412.400000	0.0114213
412.350000	0.0114269
412.300000	0.0114304
412.250000	0.0114346
412.200000	0.0114395
412.150000	0.0114437
412.100000	0.0114486
412.050000	0.0114543
412.000000	0.0114571
411.950000	0.0114606
411.900000	0.0114634
411.850000	0.0114697
411.800000	0.0114788
411.750000	0.0114809
411.700000	0.0114844
411.650000	0.0114893
411.600000	0.0114928
411.550000	0.0114992
411.500000	0.0115062
411.450000	0.0115083
411.400000	0.0115111
411.350000	0.0115167
411.300000	0.0115202
411.250000	0.0115244
411.200000	0.0115293
411.150000	0.0115321
411.100000	0.0115364
411.050000	0.0115413
411.000000	0.0115469
410.950000	0.011549
410.900000	0.0115532
410.850000	0.0115567
410.800000	0.0115644
410.750000	0.0115665
410.700000	0.01157
410.650000	0.0115771
410.600000	0.0115827
410.550000	0.0115869
410.500000	0.0115911
410.450000	0.0115946
410.400000	0.0116016
410.350000	0.0116065
410.300000	0.0116093
410.250000	0.0116121
410.200000	0.0116157
410.150000	0.0116192
410.100000	0.0116262
410.050000	0.0116283
410.000000	0.0116318
409.950000	0.0116332
409.900000	0.0116339
409.850000	0.0116367
409.800000	0.0116388
409.750000	0.0116437
409.700000	0.0116486
409.650000	0.0116521
409.600000	0.0116549
409.550000	0.0116627
409.500000	0.0116662
409.450000	0.011669
409.400000	0.0116732
409.350000	0.0116774
409.300000	0.0116795
409.250000	0.0116844
409.200000	0.0116858
409.150000	0.01169
409.100000	0.0116914
409.050000	0.0116942
409.000000	0.0117013
408.950000	0.0117048
408.850000	0.0117076
408.800000	0.0117118
408.750000	0.0117153
408.700000	0.0117174
408.650000	0.0117209
408.600000	0.0117258
408.550000	0.0117286
408.500000	0.0117321
408.450000	0.0117363
408.400000	0.0117406
408.350000	0.0117448
408.300000	0.011749
408.250000	0.0117525
408.200000	0.0117567
408.150000	0.0117588
408.100000	0.0117665
408.050000	0.01177
408.000000	0.0117742
407.950000	0.0117785
407.900000	0.0117869
407.850000	0.0117918
407.800000	0.0117981
407.750000	0.0118023
407.700000	0.0118072
407.650000	0.01181
407.600000	0.0118149
407.550000	0.0118213
407.500000	0.0118248
407.450000	0.0118276
407.400000	0.0118325
407.350000	0.0118353
407.300000	0.0118374
407.250000	0.0118402
407.200000	0.0118465
407.150000	0.0118556
407.100000	0.0118577
407.050000	0.011862
407.000000	0.0118669
406.950000	0.0118732
406.900000	0.0118767
406.850000	0.0118816
406.800000	0.0118858
406.750000	0.0118872
406.700000	0.0118893
406.650000	0.0118928
406.600000	0.0118963
406.550000	0.0119013
406.500000	0.0119055
406.450000	0.0119111
406.400000	0.0119153
406.350000	0.0119195
406.300000	0.0119216
406.250000	0.0119265
406.200000	0.0119328
406.150000	0.0119349
406.100000	0.0119391
406.050000	0.011942
406.000000	0.011949
405.950000	0.011956
405.900000	0.0119602
405.850000	0.0119644
405.800000	0.0119672
405.750000	0.0119742
405.700000	0.0119805
405.650000	0.011982
405.600000	0.0119876
405.550000	0.0119918
405.500000	0.011996
405.450000	0.0119988
405.400000	0.012003
405.350000	0.0120072
405.300000	0.0120114
405.250000	0.0120184
405.200000	0.0120248
405.150000	0.0120262
405.100000	0.012029
405.050000	0.0120318
405.000000	0.0120388
404.950000	0.0120416
404.900000	0.0120458
404.850000	0.01205
404.800000	0.0120528
404.750000	0.012057
404.700000	0.0120591
404.650000	0.0120669
404.600000	0.0120711
404.550000	0.0120788
404.500000	0.0120844
404.450000	0.0120907
404.400000	0.0120942
404.350000	0.0120977
404.300000	0.0120998
404.250000	0.0121019
404.200000	0.0121062
404.150000	0.0121132
404.100000	0.0121167
404.050000	0.0121216
404.000000	0.0121286
403.950000	0.0121321
403.900000	0.0121349
403.850000	0.012137
403.800000	0.0121384
403.750000	0.0121412
403.700000	0.0121455
403.650000	0.0121511
403.600000	0.0121546
403.550000	0.0121567
403.500000	0.0121595
403.450000	0.0121665
403.400000	0.01217
403.350000	0.0121749
403.300000	0.0121805
403.250000	0.0121869
403.200000	0.0121876
403.150000	0.0121932
403.050000	0.0121981
403.000000	0.0122016
402.950000	0.0122079
402.900000	0.0122121
402.850000	0.0122149
402.800000	0.0122184
402.750000	0.0122219
402.700000	0.0122283
402.650000	0.0122339
402.600000	0.0122388
402.550000	0.0122416
402.500000	0.0122451
402.450000	0.0122493
402.400000	0.0122528
402.350000	0.0122591
402.300000	0.0122633
402.250000	0.0122669
402.200000	0.012269
402.150000	0.0122739
402.100000	0.0122781
402.050000	0.0122851
402.000000	0.0122879
401.950000	0.0122935
401.900000	0.0122991
401.850000	0.0123033
401.800000	0.012309
401.750000	0.0123153
401.700000	0.0123181
401.650000	0.0123223
401.600000	0.0123258
401.550000	0.0123272
401.500000	0.0123307
401.450000	0.0123342
401.400000	0.0123419
401.350000	0.0123447
401.300000	0.0123461
401.250000	0.0123476
401.200000	0.0123553
401.150000	0.0123609
401.100000	0.0123637
401.050000	0.0123665
401.000000	0.0123707
400.950000	0.0123749
400.900000	0.0123791
400.850000	0.0123819
400.800000	0.0123854
400.750000	0.0123911
400.700000	0.0123939
400.650000	0.0124016
400.600000	0.0124058
400.550000	0.0124114
400.500000	0.0124149
400.450000	0.0124212
400.400000	0.012424
400.350000	0.0124268
400.300000	0.0124325
400.250000	0.0124395
400.200000	0.0124437
400.150000	0.0124465
400.100000	0.0124479
400.050000	0.0124514
400.000000	0.012457
399.950000	0.0124598
399.900000	0.0124661
399.850000	0.0124704
399.800000	0.0124753
399.750000	0.0124788
399.700000	0.012483
399.650000	0.0124893
399.600000	0.0124907
399.550000	0.0124921
399.500000	0.0124977
399.450000	0.0125033
399.400000	0.0125075
399.350000	0.0125125
399.300000	0.0125146
399.250000	0.0125195
399.200000	0.012523
399.150000	0.0125286
399.100000	0.0125335
399.050000	0.0125377
399.000000	0.0125419
398.950000	0.0125454
398.900000	0.0125496
398.850000	0.0125539
398.800000	0.0125581
398.750000	0.0125637
398.700000	0.0125672
398.650000	0.0125714
398.600000	0.0125756
398.550000	0.0125777
398.500000	0.0125819
398.450000	0.0125861
398.400000	0.0125889
398.350000	0.0125967
398.300000	0.0126037
398.250000	0.0126114
398.200000	0.0126156
398.150000	0.0126191
398.100000	0.0126219
398.050000	0.012624
398.000000	0.0126275
397.950000	0.0126325
397.900000	0.0126346
397.850000	0.0126388
397.800000	0.0126437
397.750000	0.0126451
397.700000	0.0126493
397.650000	0.0126542
397.600000	0.0126591
397.550000	0.0126633
397.500000	0.0126647
397.450000	0.0126703
397.400000	0.0126753
397.350000	0.0126788
397.300000	0.0126823
397.250000	0.0126837
397.200000	0.01269
397.150000	0.0126928
397.100000	0.0126956
397.050000	0.0127005
397.000000	0.0127061
396.950000	0.0127131
396.900000	0.0127153
396.850000	0.0127209
396.800000	0.0127279
396.750000	0.0127307
396.700000	0.0127377
396.650000	0.0127405
396.600000	0.0127454
396.550000	0.0127517
396.500000	0.0127588
396.450000	0.0127602
396.400000	0.0127623
396.350000	0.0127644
396.300000	0.0127679
396.250000	0.01277
396.200000	0.0127756
396.150000	0.0127777
396.100000	0.0127819
396.050000	0.012784
396.000000	0.0127875
395.950000	0.0127931
395.900000	0.0128016
395.850000	0.0128044
395.800000	0.0128058
395.750000	0.0128093
395.700000	0.0128128
395.650000	0.0128177
395.600000	0.0128191
395.550000	0.0128198
395.500000	0.0128289
395.450000	0.0128324
395.400000	0.0128388
395.350000	0.012843
395.300000	0.0128465
395.250000	0.0128514
395.200000	0.0128584
395.150000	0.0128654
395.100000	0.0128703
395.050000	0.0128745
395.000000	0.0128802
394.950000	0.0128865
394.900000	0.0128928
394.850000	0.0128991
394.800000	0.0129026
394.750000	0.0129103
394.700000	0.0129131
394.650000	0.0129174
394.600000	0.0129237
394.550000	0.0129321
394.500000	0.0129412
394.450000	0.0129433
394.400000	0.0129503
394.350000	0.0129517
394.300000	0.0129581
394.250000	0.0129609
394.200000	0.0129651
394.150000	0.0129679
394.100000	0.0129735
394.050000	0.0129763
394.000000	0.0129791
393.950000	0.0129819
393.900000	0.0129861
393.850000	0.0129917
393.800000	0.0129952
393.750000	0.0130009
393.700000	0.0130044
393.650000	0.0130121
393.600000	0.0130184
393.550000	0.0130233
393.500000	0.0130247
393.450000	0.0130303
393.400000	0.0130352
393.350000	0.0130373
393.300000	0.0130416
393.250000	0.0130444
393.200000	0.0130465
393.150000	0.0130521
393.100000	0.0130591
393.050000	0.013064
393.000000	0.0130696
392.950000	0.0130731
392.900000	0.0130773
392.850000	0.0130858
392.800000	0.01309
392.750000	0.0130928
392.700000	0.013097
392.650000	0.0131012
392.600000	0.0131068
392.550000	0.013111
392.500000	0.0131187
392.450000	0.013123
392.400000	0.0131321
392.350000	0.0131384
392.300000	0.0131447
392.250000	0.0131503
392.200000	0.0131531
392.150000	0.0131552
392.100000	0.0131587
392.050000	0.0131637
392.000000	0.0131679
391.950000	0.0131714
391.900000	0.0131742
391.850000	0.0131784
391.800000	0.0131819
391.750000	0.0131854
391.700000	0.0131896
391.650000	0.0131938
391.600000	0.0131959
391.550000	0.0131987
391.500000	0.0132023
391.450000	0.0132093
391.400000	0.0132156
391.350000	0.0132233
391.300000	0.0132289
391.250000	0.0132331
391.200000	0.0132373
391.150000	0.013243
391.100000	0.0132479
391.050000	0.0132521
391.000000	0.0132556
390.950000	0.0132633
390.900000	0.0132654
390.850000	0.0132724
390.800000	0.0132752
390.750000	0.013278
390.700000	0.0132851
390.650000	0.0132879
390.600000	0.0132914
390.550000	0.0132949
390.500000	0.0132977
390.450000	0.0133054
390.400000	0.013311
390.350000	0.013318
390.300000	0.0133215
390.250000	0.0133258
390.200000	0.0133349
390.150000	0.0133405
390.100000	0.0133447
390.050000	0.0133517
390.000000	0.0133538
389.950000	0.0133566
389.900000	0.0133601
389.850000	0.0133658
389.800000	0.01337
389.750000	0.0133721
389.700000	0.0133742
389.650000	0.0133791
389.600000	0.0133819
389.550000	0.0133861
389.500000	0.0133938
389.450000	0.0133959
389.400000	0.0134022
389.350000	0.0134072
389.300000	0.0134121
389.250000	0.0134142
389.200000	0.013417
389.150000	0.0134212
389.100000	0.0134268
389.050000	0.0134317
389.000000	0.0134338
388.950000	0.0134359
388.900000	0.0134422
388.850000	0.0134493
388.800000	0.0134542
388.750000	0.0134598
388.700000	0.0134619
388.650000	0.0134647
388.600000	0.0134675
388.550000	0.0134745
388.500000	0.0134794
388.450000	0.0134822
388.400000	0.0134886
388.350000	0.0134942
388.300000	0.0134977
388.250000	0.0134998
388.200000	0.0135061
388.150000	0.013511
388.100000	0.0135187
388.050000	0.0135222
388.000000	0.0135264
387.950000	0.0135335
387.900000	0.0135384
387.850000	0.013544
387.800000	0.0135496
387.750000	0.0135503
387.700000	0.0135559
387.650000	0.0135622
387.600000	0.0135664
387.550000	0.0135714
387.500000	0.013577
387.450000	0.0135826
387.400000	0.0135882
387.350000	0.0135966
387.300000	0.0136022
387.250000	0.0136064
387.200000	0.0136135
387.150000	0.0136163
387.100000	0.0136219
387.050000	0.013631
387.000000	0.0136345
386.950000	0.0136394
386.900000	0.0136436
386.850000	0.0136478
386.800000	0.0136521
386.750000	0.0136556
386.700000	0.0136612
386.650000	0.013664
386.600000	0.0136675
386.550000	0.0136696
386.500000	0.013678
386.450000	0.0136822
386.400000	0.0136878
386.350000	0.0136899
386.300000	0.0136949
386.250000	0.0136977
386.200000	0.013704
386.150000	0.0137089
386.100000	0.0137159
386.050000	0.0137201
386.000000	0.0137229
385.950000	0.0137314
385.900000	0.0137349
385.850000	0.0137391
385.800000	0.013744
385.750000	0.0137489
385.700000	0.0137531
385.650000	0.0137538
385.600000	0.013765
385.550000	0.0137721
385.500000	0.0137749
385.450000	0.0137784
385.400000	0.0137847
385.350000	0.0137868
385.300000	0.0137931
385.250000	0.0137959
385.200000	0.0138015
385.150000	0.0138078
385.100000	0.0138113
385.050000	0.0138184
385.000000	0.0138226
384.950000	0.0138254
384.900000	0.0138317
384.850000	0.0138359
384.800000	0.0138394
384.750000	0.0138485
384.700000	0.0138513
384.650000	0.0138549
384.600000	0.0138591
384.550000	0.0138647
384.500000	0.0138724
384.450000	0.0138759
384.400000	0.0138808
384.350000	0.0138822
384.300000	0.013885
384.250000	0.013892
384.200000	0.0138984
384.150000	0.0139075
384.100000	0.0139117
384.050000	0.0139173
384.000000	0.0139236
383.950000	0.0139285
383.900000	0.0139313
383.850000	0.0139334
383.800000	0.0139356
383.750000	0.0139391
383.700000	0.0139447
383.650000	0.0139517
383.600000	0.0139531
383.550000	0.0139559
383.500000	0.0139587
383.450000	0.0139643
383.400000	0.0139664
383.350000	0.0139727
383.300000	0.0139756
383.250000	0.0139819
383.200000	0.0139861
383.150000	0.013991
383.100000	0.0139994
383.050000	0.0140029
383.000000	0.0140092
382.950000	0.0140156
382.900000	0.0140191
382.850000	0.0140219
382.800000	0.0140261
382.750000	0.0140324
382.700000	0.014038
382.650000	0.0140478
382.600000	0.0140506
382.550000	0.014057
382.500000	0.0140612
382.450000	0.014064
382.400000	0.0140668
382.350000	0.0140745
382.300000	0.0140808
382.250000	0.0140836
382.200000	0.0140878
382.150000	0.0140913
382.100000	0.0140941
382.050000	0.014097
382.000000	0.014104
381.950000	0.0141103
381.900000	0.0141159
381.850000	0.0141222
381.800000	0.0141264
381.750000	0.0141306
381.700000	0.0141362
381.650000	0.0141391
381.600000	0.0141461
381.550000	0.0141503
381.500000	0.0141573
381.450000	0.0141629
381.400000	0.0141657
381.350000	0.014172
381.300000	0.0141769
381.250000	0.014184
381.200000	0.0141889
381.150000	0.0141931
381.100000	0.0141938
381.050000	0.0141973
381.000000	0.0142036
380.950000	0.0142078
380.900000	0.0142106
380.850000	0.0142155
380.800000	0.0142205
380.750000	0.0142268
380.700000	0.0142352
380.650000	0.0142408
380.600000	0.0142464
380.550000	0.0142513
380.500000	0.0142569
380.450000	0.0142626
380.400000	0.0142696
380.350000	0.0142717
380.300000	0.0142759
380.250000	0.0142808
380.200000	0.0142836
380.150000	0.0142871
380.100000	0.0142913
380.050000	0.0142969
380.000000	0.0143019
379.950000	0.0143061
379.900000	0.014311
379.850000	0.0143138
379.800000	0.0143173
379.750000	0.0143236
379.700000	0.0143285
379.650000	0.014332
379.600000	0.0143348
379.550000	0.014339
379.500000	0.0143419
379.450000	0.0143454
379.400000	0.0143496
379.350000	0.0143552
379.300000	0.0143615
379.250000	0.0143643
379.200000	0.0143678
379.150000	0.0143713
379.100000	0.0143748
379.050000	0.0143811
379.000000	0.0143868
378.950000	0.0143889
378.900000	0.0143938
378.850000	0.0143987
378.800000	0.0144106
378.750000	0.0144155
378.700000	0.0144204
378.650000	0.0144247
378.600000	0.0144303
378.550000	0.014438
378.500000	0.0144422
378.450000	0.014445
378.400000	0.0144478
378.350000	0.0144527
378.300000	0.0144576
378.250000	0.014464
378.200000	0.014471
378.150000	0.0144731
378.100000	0.0144794
378.050000	0.0144871
378.000000	0.0144892
377.950000	0.0144955
377.900000	0.014499
377.850000	0.014504
377.800000	0.0145075
377.750000	0.0145124
377.700000	0.0145194
377.650000	0.0145236
377.600000	0.0145271
377.550000	0.0145327
377.500000	0.0145355
377.450000	0.0145404
377.400000	0.0145468
377.350000	0.0145503
377.300000	0.0145552
377.250000	0.0145608
377.200000	0.0145678
377.150000	0.0145755
377.100000	0.014579
377.050000	0.0145868
377.000000	0.0145917
376.950000	0.0145973
376.900000	0.0146015
376.850000	0.0146057
376.800000	0.0146099
376.750000	0.0146134
376.700000	0.014619
376.650000	0.0146225
376.600000	0.0146261
376.550000	0.0146303
376.500000	0.0146338
376.450000	0.0146359
376.400000	0.0146408
376.350000	0.0146436
376.300000	0.0146485
376.250000	0.0146541
376.200000	0.0146597
376.150000	0.0146646
376.100000	0.0146689
376.050000	0.0146745
376.000000	0.0146808
375.950000	0.014685
375.900000	0.0146885
375.850000	0.0146955
375.800000	0.0147004
375.750000	0.014706
375.700000	0.0147082
375.650000	0.0147131
375.600000	0.0147173
375.550000	0.0147215
375.500000	0.0147243
375.450000	0.0147292
375.400000	0.0147341
375.350000	0.0147376
375.300000	0.0147425
375.250000	0.0147467
375.200000	0.0147517
375.150000	0.0147559
375.100000	0.0147601
375.050000	0.014765
375.000000	0.0147741
374.950000	0.0147769
374.900000	0.014779
374.850000	0.014786
374.800000	0.0147952
374.750000	0.0147973
374.700000	0.0148057
374.650000	0.0148078
374.600000	0.0148127
374.550000	0.0148169
374.500000	0.0148253
374.450000	0.0148317
374.400000	0.0148387
374.350000	0.0148429
374.300000	0.0148471
374.250000	0.0148541
374.200000	0.0148625
374.150000	0.014871
374.100000	0.0148752
374.050000	0.014878
374.000000	0.014885
373.950000	0.0148892
373.900000	0.0148948
373.850000	0.0149004
373.800000	0.0149053
373.750000	0.0149124
373.700000	0.0149208
373.650000	0.0149236
373.600000	0.0149285
373.550000	0.0149334
373.500000	0.0149369
373.450000	0.0149397
373.400000	0.0149432
373.350000	0.0149488
373.300000	0.0149517
373.250000	0.0149594
373.200000	0.0149629
373.150000	0.0149685
373.100000	0.0149734
373.050000	0.0149797
373.000000	0.0149818
372.950000	0.0149846
372.900000	0.0149874
372.850000	0.014998
372.800000	0.0150015
372.750000	0.0150092
372.700000	0.0150127
372.650000	0.0150162
372.600000	0.0150218
372.550000	0.0150295
372.500000	0.0150359
372.450000	0.0150401
372.400000	0.0150436
372.350000	0.0150471
372.300000	0.015052
372.250000	0.0150583
372.200000	0.0150625
372.150000	0.015066
372.100000	0.0150702
372.050000	0.0150773
372.000000	0.0150836
371.950000	0.0150885
371.900000	0.0150913
371.850000	0.0150948
371.800000	0.0150983
371.750000	0.0151018
371.700000	0.0151053
371.650000	0.0151088
371.600000	0.0151145
371.550000	0.0151166
371.500000	0.0151215
371.450000	0.0151278
371.400000	0.0151348
371.350000	0.0151404
371.300000	0.015146
371.250000	0.015153
371.200000	0.0151594
371.150000	0.0151629
371.100000	0.0151713
371.050000	0.0151741
371.000000	0.0151804
370.950000	0.015186
370.900000	0.0151874
370.850000	0.0151944
370.800000	0.0151994
370.750000	0.0152022
370.700000	0.0152099
370.650000	0.0152127
370.600000	0.0152246
370.550000	0.0152309
370.500000	0.0152373
370.450000	0.0152401
370.400000	0.0152436
370.350000	0.0152506
370.300000	0.0152541
370.250000	0.0152618
370.200000	0.0152653
370.150000	0.0152702
370.100000	0.0152758
370.050000	0.0152794
370.000000	0.0152843
369.950000	0.0152913
369.900000	0.0152955
369.850000	0.0153011
369.800000	0.0153046
369.750000	0.0153074
369.700000	0.0153158
369.650000	0.0153257
369.600000	0.0153299
369.550000	0.0153327
369.500000	0.0153341
369.450000	0.0153383
369.400000	0.0153404
369.350000	0.015346
369.300000	0.0153495
369.250000	0.0153544
369.200000	0.0153594
369.150000	0.0153622
369.100000	0.0153713
369.050000	0.015379
369.000000	0.0153846
368.950000	0.0153895
368.900000	0.0153916
368.850000	0.0153986
368.800000	0.0154029
368.750000	0.0154099
368.700000	0.0154169
368.650000	0.0154239
368.600000	0.0154274
368.550000	0.0154309
368.500000	0.0154386
368.450000	0.0154408
368.400000	0.0154485
368.350000	0.0154576
368.300000	0.0154646
368.250000	0.0154681
368.200000	0.0154723
368.150000	0.0154772
368.100000	0.0154871
368.050000	0.0154906
368.000000	0.0154955
367.950000	0.0155004
367.900000	0.0155032
367.850000	0.0155102
367.800000	0.0155158
367.750000	0.0155236
367.700000	0.0155299
367.650000	0.0155362
367.600000	0.0155418
367.550000	0.0155432
367.500000	0.0155481
367.450000	0.015553
367.400000	0.0155572
367.350000	0.0155636
367.300000	0.0155692
367.250000	0.015572
367.200000	0.0155762
367.150000	0.0155797
367.100000	0.0155839
367.050000	0.0155951
367.000000	0.0156014
366.950000	0.0156057
366.900000	0.0156099
366.850000	0.0156162
366.800000	0.0156197
366.750000	0.0156246
366.700000	0.0156316
366.650000	0.0156351
366.600000	0.0156421
366.550000	0.0156485
366.500000	0.0156548
366.450000	0.0156597
366.400000	0.0156632
366.350000	0.0156674
366.300000	0.015673
366.250000	0.0156814
366.200000	0.0156843
366.150000	0.0156913
366.100000	0.0156962
366.050000	0.0156997
366.000000	0.0157074
365.950000	0.0157123
365.900000	0.0157193
365.850000	0.015725
365.800000	0.0157299
365.750000	0.0157362
365.700000	0.0157397
365.650000	0.0157502
365.600000	0.015753
365.550000	0.0157593
365.500000	0.0157635
365.450000	0.0157657
365.400000	0.0157706
365.350000	0.0157783
365.300000	0.0157811
365.250000	0.015786
365.200000	0.0157923
365.150000	0.0157993
365.100000	0.0158035
365.050000	0.0158099
365.000000	0.015812
364.950000	0.0158169
364.900000	0.0158204
364.850000	0.0158281
364.800000	0.0158337
364.750000	0.0158372
364.700000	0.0158421
364.650000	0.0158478
364.600000	0.0158534
364.550000	0.015859
364.500000	0.0158646
364.450000	0.0158702
364.400000	0.015873
364.350000	0.0158821
364.300000	0.0158899
364.250000	0.0158976
364.200000	0.0159032
364.150000	0.0159067
364.100000	0.0159144
364.050000	0.0159172
364.000000	0.0159242
363.950000	0.0159306
363.900000	0.0159397
363.850000	0.0159453
363.800000	0.0159516
363.750000	0.0159558
363.700000	0.0159593
363.650000	0.0159642
363.600000	0.015967
363.550000	0.0159727
363.500000	0.0159769
363.450000	0.0159818
363.400000	0.0159895
363.350000	0.0159944
363.300000	0.0159993
363.250000	0.016007
363.200000	0.016012
363.150000	0.016019
363.100000	0.0160211
363.050000	0.0160274
363.000000	0.0160316
362.950000	0.0160379
362.900000	0.0160393
362.850000	0.0160456
362.800000	0.0160513
362.750000	0.0160562
362.700000	0.0160597
362.650000	0.016066
362.600000	0.0160723
362.550000	0.0160779
362.500000	0.0160821
362.450000	0.0160849
362.400000	0.0160884
362.350000	0.0160969
362.300000	0.0161025
362.250000	0.0161074
362.200000	0.016113
362.150000	0.0161207
362.100000	0.0161284
362.050000	0.0161362
362.000000	0.0161411
361.950000	0.0161474
361.900000	0.0161537
361.850000	0.0161593
361.800000	0.0161621
361.750000	0.0161663
361.700000	0.0161741
361.650000	0.0161811
361.600000	0.0161874
361.550000	0.0161944
361.500000	0.0161986
361.450000	0.0162028
361.400000	0.0162127
361.350000	0.0162204
361.300000	0.016226
361.250000	0.0162288
361.200000	0.0162351
361.150000	0.0162414
361.100000	0.0162477
361.050000	0.0162526
361.000000	0.0162576
360.950000	0.0162632
360.900000	0.0162667
360.850000	0.0162737
360.800000	0.0162828
360.750000	0.0162877
360.700000	0.0162926
360.650000	0.0162969
360.600000	0.0163039
360.550000	0.0163116
360.500000	0.0163144
360.450000	0.0163179
360.400000	0.0163235
360.350000	0.0163291
360.300000	0.0163355
360.250000	0.0163397
360.200000	0.0163446
360.150000	0.0163516
360.100000	0.0163572
360.050000	0.0163621
360.000000	0.016367
359.950000	0.0163726
359.900000	0.016379
359.850000	0.0163846
359.800000	0.0163888
359.750000	0.0163916
359.700000	0.0163958
359.650000	0.0164021
359.600000	0.016407
359.550000	0.0164147
359.500000	0.0164218
359.450000	0.0164281
359.400000	0.0164344
359.350000	0.0164372
359.300000	0.0164407
359.250000	0.0164456
359.200000	0.0164498
359.150000	0.016454
359.100000	0.0164618
359.050000	0.0164653
359.000000	0.0164688
358.950000	0.0164758
358.900000	0.0164849
358.850000	0.0164898
358.800000	0.0164933
358.750000	0.016499
358.700000	0.0165102
358.650000	0.0165193
358.600000	0.0165249
358.550000	0.0165312
358.500000	0.0165347
358.450000	0.0165383
358.400000	0.0165467
358.350000	0.0165537
358.300000	0.0165621
358.250000	0.0165684
358.200000	0.016574
358.150000	0.0165782
358.100000	0.0165839
358.050000	0.0165895
358.000000	0.0165951
357.950000	0.0165993
357.900000	0.0166035
357.850000	0.0166091
357.800000	0.0166154
357.750000	0.0166211
357.700000	0.0166267
357.650000	0.0166316
357.600000	0.0166358
357.550000	0.0166428
357.500000	0.0166498
357.450000	0.0166547
357.400000	0.0166561
357.350000	0.0166632
357.300000	0.0166674
357.250000	0.0166716
357.200000	0.0166779
357.150000	0.0166849
357.100000	0.0166905
357.050000	0.0166968
357.000000	0.0167053
356.950000	0.016713
356.900000	0.0167193
356.850000	0.0167249
356.800000	0.0167284
356.750000	0.0167326
356.700000	0.0167375
356.650000	0.0167425
356.600000	0.0167509
356.550000	0.0167544
356.500000	0.0167642
356.450000	0.0167684
356.400000	0.0167803
356.350000	0.0167867
356.300000	0.0167909
356.250000	0.0167951
356.200000	0.0168
356.150000	0.0168028
356.100000	0.0168133
356.050000	0.0168175
356.000000	0.016821
355.950000	0.0168281
355.900000	0.0168316
355.850000	0.0168386
355.800000	0.01684
355.750000	0.0168449
355.700000	0.0168526
355.650000	0.0168639
355.600000	0.0168681
355.550000	0.0168765
355.500000	0.0168828
355.450000	0.016887
355.400000	0.0168912
355.350000	0.0168968
355.300000	0.0169053
355.250000	0.0169123
355.200000	0.0169165
355.150000	0.0169193
355.100000	0.0169221
355.050000	0.0169298
355.000000	0.0169389
354.950000	0.0169424
354.900000	0.0169467
354.850000	0.016953
354.800000	0.0169593
354.750000	0.0169635
354.700000	0.0169663
354.650000	0.0169726
354.600000	0.0169768
354.550000	0.0169824
354.500000	0.0169902
354.450000	0.0169951
354.400000	0.017
354.350000	0.0170056
354.300000	0.0170133
354.250000	0.0170189
354.200000	0.0170224
354.150000	0.0170259
354.100000	0.0170337
354.050000	0.0170435
354.000000	0.0170512
353.950000	0.0170547
353.900000	0.0170617
353.850000	0.0170688
353.800000	0.0170737
353.750000	0.0170814
353.700000	0.017087
353.650000	0.0170926
353.600000	0.0170989
353.550000	0.0171066
353.500000	0.0171116
353.450000	0.0171207
353.400000	0.0171263
353.350000	0.0171298
353.300000	0.0171361
353.250000	0.0171403
353.200000	0.0171452
353.150000	0.0171502
353.100000	0.0171523
353.050000	0.0171544
353.000000	0.0171572
352.950000	0.0171649
352.900000	0.0171719
352.850000	0.017181
352.800000	0.0171873
352.750000	0.0171916
352.700000	0.0172007
352.650000	0.0172042
352.600000	0.0172112
352.550000	0.017214
352.500000	0.0172161
352.450000	0.0172189
352.400000	0.0172259
352.350000	0.0172309
352.300000	0.0172379
352.250000	0.0172428
352.200000	0.0172498
352.150000	0.017254
352.100000	0.0172624
352.050000	0.0172694
352.000000	0.017273
351.950000	0.0172765
351.900000	0.0172793
351.850000	0.0172821
351.800000	0.0172863
351.750000	0.017294
351.700000	0.0172996
351.650000	0.0173059
351.600000	0.017313
351.550000	0.0173186
351.500000	0.0173235
351.450000	0.0173298
351.400000	0.0173389
351.350000	0.0173417
351.300000	0.0173452
351.250000	0.0173501
351.200000	0.0173586
351.150000	0.017367
351.100000	0.0173733
351.050000	0.0173817
351.000000	0.0173859
350.950000	0.017393
350.900000	0.0174014
350.850000	0.0174084
350.800000	0.0174147
350.750000	0.0174196
350.700000	0.0174245
350.650000	0.017433
350.600000	0.0174372
350.550000	0.0174442
350.500000	0.0174498
350.450000	0.0174589
350.400000	0.0174645
350.350000	0.0174694
350.300000	0.0174765
350.250000	0.0174842
350.200000	0.0174898
350.150000	0.0174926
350.100000	0.0174975
350.050000	0.017508
350.000000	0.0175122
349.950000	0.0175214
349.900000	0.0175249
349.850000	0.0175291
349.800000	0.0175361
349.750000	0.017541
349.700000	0.0175473
349.650000	0.0175508
349.600000	0.0175586
349.550000	0.0175649
349.500000	0.0175684
349.450000	0.0175733
349.400000	0.0175789
349.350000	0.0175873
349.300000	0.0175929
349.250000	0.0175993
349.200000	0.0176056
349.150000	0.0176161
349.100000	0.0176238
349.050000	0.0176287
349.000000	0.0176336
348.950000	0.0176393
348.900000	0.0176477
348.850000	0.0176589
348.800000	0.0176666
348.750000	0.0176743
348.700000	0.0176779
348.650000	0.0176856
348.600000	0.0176891
348.550000	0.0176954
348.500000	0.017701
348.450000	0.0177059
348.400000	0.0177122
348.350000	0.0177193
348.300000	0.0177228
348.250000	0.0177284
348.200000	0.0177361
348.150000	0.0177424
348.100000	0.0177501
348.050000	0.0177607
348.000000	0.017767
347.950000	0.0177705
347.900000	0.0177726
347.850000	0.0177803
347.800000	0.0177859
347.750000	0.0177943
347.700000	0.0178035
347.650000	0.0178105
347.600000	0.017814
347.550000	0.0178168
347.500000	0.017821
347.450000	0.0178231
347.400000	0.0178294
347.350000	0.0178336
347.300000	0.0178378
347.250000	0.0178435
347.200000	0.0178505
347.150000	0.0178568
347.100000	0.0178624
347.050000	0.0178673
347.000000	0.0178757
346.950000	0.0178785
346.900000	0.0178849
346.850000	0.0178891
346.800000	0.0178954
346.750000	0.017901
346.700000	0.0179066
346.650000	0.0179143
346.600000	0.0179178
346.550000	0.0179242
346.500000	0.0179305
346.450000	0.0179361
346.400000	0.0179445
346.350000	0.0179508
346.300000	0.0179599
346.250000	0.0179677
346.200000	0.0179726
346.150000	0.0179796
346.100000	0.0179852
346.050000	0.0179936
346.000000	0.0180013
345.950000	0.0180091
345.900000	0.0180182
345.850000	0.0180259
345.800000	0.0180329
345.750000	0.0180449
345.700000	0.0180512
345.650000	0.0180582
345.600000	0.0180631
345.550000	0.0180694
345.500000	0.0180771
345.450000	0.0180827
345.400000	0.0180877
345.350000	0.0180933
345.300000	0.018094
345.250000	0.0180989
345.200000	0.0181045
345.150000	0.0181129
345.100000	0.0181199
345.050000	0.018127
345.000000	0.0181347
344.950000	0.0181431
344.900000	0.0181536
344.850000	0.0181613
344.800000	0.0181663
344.750000	0.0181719
344.700000	0.0181789
344.650000	0.0181824
344.600000	0.0181901
344.550000	0.018195
344.500000	0.0182041
344.450000	0.0182084
344.400000	0.018214
344.350000	0.018221
344.300000	0.0182259
344.250000	0.018235
344.200000	0.0182399
344.150000	0.0182462
344.100000	0.018254
344.050000	0.0182589
344.000000	0.0182645
343.950000	0.0182729
343.900000	0.0182792
343.850000	0.0182834
343.800000	0.0182891
343.750000	0.0182961
343.700000	0.018301
343.650000	0.0183087
343.600000	0.0183143
343.550000	0.0183192
343.500000	0.0183248
343.450000	0.0183319
343.400000	0.0183361
343.350000	0.0183382
343.300000	0.0183417
343.250000	0.0183487
343.200000	0.0183592
343.150000	0.0183627
343.100000	0.0183676
343.050000	0.018374
343.000000	0.0183789
342.950000	0.0183859
342.900000	0.0183936
342.850000	0.0183978
342.800000	0.0184034
342.750000	0.0184098
342.700000	0.0184126
342.650000	0.0184224
342.600000	0.0184301
342.550000	0.0184371
342.500000	0.0184392
342.450000	0.0184448
342.400000	0.0184483
342.350000	0.0184526
342.300000	0.018461
342.250000	0.018468
342.200000	0.0184757
342.150000	0.0184792
342.100000	0.0184862
342.050000	0.0184883
342.000000	0.018494
341.950000	0.018501
341.900000	0.0185101
341.850000	0.0185136
341.800000	0.0185185
341.750000	0.0185227
341.700000	0.0185297
341.650000	0.0185354
341.600000	0.0185445
341.550000	0.0185473
341.500000	0.0185529
341.450000	0.0185564
341.400000	0.0185641
341.350000	0.0185697
341.300000	0.0185768
341.250000	0.0185831
341.200000	0.0185908
341.150000	0.0185964
341.100000	0.018602
341.050000	0.0186069
341.000000	0.0186133
340.950000	0.0186217
340.900000	0.0186266
340.850000	0.0186308
340.800000	0.0186371
340.750000	0.0186413
340.700000	0.0186448
340.650000	0.0186532
340.600000	0.018661
340.550000	0.0186687
340.500000	0.0186764
340.450000	0.0186827
340.400000	0.0186925
340.350000	0.0186968
340.300000	0.0187052
340.250000	0.0187094
340.200000	0.0187129
340.150000	0.0187192
340.100000	0.0187241
340.050000	0.0187318
340.000000	0.0187396
339.950000	0.0187431
339.900000	0.0187508
339.850000	0.0187564
339.800000	0.0187641
339.750000	0.0187725
339.700000	0.0187782
339.650000	0.0187859
339.600000	0.0187929
339.550000	0.018802
339.500000	0.0188111
339.450000	0.0188182
339.400000	0.0188252
339.350000	0.0188308
339.300000	0.018835
339.250000	0.0188427
339.200000	0.0188504
339.150000	0.0188553
339.100000	0.018861
339.050000	0.0188694
339.000000	0.0188785
338.950000	0.018889
338.900000	0.0188953
338.850000	0.0189024
338.800000	0.0189115
338.750000	0.0189143
338.700000	0.0189227
338.650000	0.0189304
338.600000	0.0189424
338.550000	0.0189473
338.500000	0.0189529
338.450000	0.0189592
338.400000	0.0189683
338.350000	0.018976
338.300000	0.0189817
338.250000	0.0189831
338.200000	0.0189894
338.150000	0.0190006
338.100000	0.0190076
338.050000	0.0190153
338.000000	0.0190224
337.950000	0.0190287
337.900000	0.0190329
337.850000	0.0190385
337.800000	0.0190469
337.750000	0.0190497
337.700000	0.019056
337.650000	0.0190624
337.600000	0.019068
337.550000	0.0190736
337.500000	0.0190778
337.450000	0.0190841
337.400000	0.0190904
337.350000	0.0190981
337.300000	0.0191059
337.250000	0.0191122
337.200000	0.0191199
337.150000	0.0191269
337.100000	0.0191304
337.050000	0.0191367
337.000000	0.0191438
336.950000	0.019148
336.900000	0.0191564
336.850000	0.0191606
336.800000	0.019169
336.750000	0.0191753
336.700000	0.0191824
336.650000	0.0191915
336.600000	0.0191985
336.550000	0.0192076
336.500000	0.0192132
336.450000	0.0192174
336.400000	0.0192238
336.350000	0.0192301
336.300000	0.0192343
336.250000	0.0192364
336.200000	0.0192441
336.150000	0.0192525
336.100000	0.0192574
336.050000	0.0192645
336.000000	0.0192694
335.950000	0.0192736
335.900000	0.0192792
335.850000	0.0192841
335.800000	0.0192883
335.750000	0.0192946
335.700000	0.0193052
335.650000	0.019308
335.600000	0.0193129
335.550000	0.0193213
335.500000	0.0193283
335.450000	0.019336
335.400000	0.0193437
335.350000	0.019348
335.300000	0.019355
335.250000	0.0193634
335.200000	0.0193669
335.150000	0.0193739
335.100000	0.0193774
335.050000	0.0193795
335.000000	0.0193859
334.950000	0.0193964
334.900000	0.019402
334.850000	0.0194076
334.800000	0.0194132
334.750000	0.0194209
334.700000	0.0194357
334.650000	0.0194399
334.600000	0.0194455
334.550000	0.0194497
334.500000	0.0194525
334.450000	0.0194595
334.400000	0.0194673
334.350000	0.0194764
334.300000	0.0194799
334.250000	0.019482
334.200000	0.0194883
334.150000	0.0194946
334.100000	0.0195023
334.050000	0.0195101
334.000000	0.0195213
333.950000	0.0195276
333.900000	0.0195311
333.850000	0.0195402
333.800000	0.0195458
333.750000	0.0195522
333.700000	0.0195599
333.650000	0.0195669
333.600000	0.0195711
333.550000	0.019576
333.500000	0.0195802
333.450000	0.0195844
333.400000	0.0195929
333.350000	0.0195999
333.300000	0.0196041
333.250000	0.0196118
333.200000	0.0196174
333.150000	0.0196237
333.100000	0.0196301
333.050000	0.0196357
333.000000	0.0196441
332.950000	0.0196476
332.900000	0.0196567
332.850000	0.019663
332.800000	0.0196672
332.750000	0.0196715
332.700000	0.019682
332.650000	0.0196848
332.600000	0.0196925
332.550000	0.019696
332.500000	0.0197065
332.450000	0.0197115
332.400000	0.0197164
332.350000	0.0197227
332.300000	0.0197304
332.250000	0.0197332
332.200000	0.0197388
332.150000	0.0197451
332.100000	0.0197536
332.050000	0.0197592
332.000000	0.0197669
331.950000	0.0197739
331.900000	0.0197851
331.850000	0.0197907
331.800000	0.0197978
331.750000	0.0198034
331.700000	0.019809
331.650000	0.0198153
331.600000	0.0198202
331.550000	0.0198251
331.500000	0.0198307
331.450000	0.0198385
331.400000	0.0198469
331.350000	0.0198532
331.300000	0.0198581
331.250000	0.0198651
331.200000	0.0198728
331.150000	0.0198834
331.100000	0.0198883
331.050000	0.0198974
331.000000	0.0199023
330.950000	0.0199072
330.900000	0.0199157
330.850000	0.0199206
330.800000	0.0199283
330.750000	0.0199332
330.700000	0.0199409
330.650000	0.0199479
330.600000	0.0199564
330.550000	0.0199613
330.500000	0.0199669
330.450000	0.0199725
330.400000	0.0199837
330.350000	0.0199893
330.300000	0.0199978
330.250000	0.0200062
330.200000	0.0200139
330.150000	0.0200209
330.100000	0.0200307
330.050000	0.0200356
330.000000	0.020042
329.950000	0.0200469
329.900000	0.0200532
329.850000	0.0200574
329.800000	0.020063
329.750000	0.0200721
329.700000	0.0200735
329.650000	0.0200855
329.600000	0.0200932
329.550000	0.0201009
329.500000	0.0201086
329.450000	0.0201185
329.400000	0.0201276
329.350000	0.0201367
329.300000	0.0201402
329.250000	0.0201451
329.200000	0.02015
329.150000	0.0201592
329.100000	0.0201676
329.050000	0.0201767
329.000000	0.0201844
328.950000	0.0201928
328.900000	0.0201999
328.850000	0.0202062
328.800000	0.0202146
328.750000	0.0202251
328.700000	0.0202293
328.650000	0.0202356
328.600000	0.0202413
328.550000	0.020249
328.500000	0.020256
328.450000	0.0202658
328.400000	0.0202714
328.350000	0.0202763
328.300000	0.0202876
328.250000	0.0202939
328.200000	0.0203002
328.150000	0.02031
328.100000	0.0203149
328.050000	0.0203198
328.000000	0.0203262
327.950000	0.0203318
327.900000	0.0203395
327.850000	0.0203458
327.800000	0.02035
327.750000	0.0203577
327.700000	0.020369
327.650000	0.0203739
327.600000	0.0203781
327.550000	0.0203837
327.500000	0.0203886
327.450000	0.0203928
327.400000	0.0203984
327.350000	0.0204069
327.300000	0.0204167
327.250000	0.0204265
327.200000	0.0204363
327.150000	0.0204412
327.100000	0.0204476
327.050000	0.0204553
327.000000	0.0204602
326.950000	0.0204665
326.900000	0.0204763
326.850000	0.0204826
326.800000	0.0204869
326.750000	0.020496
326.700000	0.0205009
326.650000	0.0205065
326.600000	0.0205121
326.550000	0.0205219
326.500000	0.0205255
326.450000	0.0205297
326.400000	0.0205395
326.350000	0.0205465
326.300000	0.02055
326.250000	0.0205556
326.200000	0.0205619
326.150000	0.020569
326.100000	0.0205739
326.050000	0.0205795
326.000000	0.0205865
325.950000	0.0205914
325.900000	0.0205998
325.850000	0.0206097
325.800000	0.0206188
325.750000	0.0206328
325.700000	0.0206412
325.650000	0.0206497
325.600000	0.0206567
325.550000	0.0206637
325.500000	0.0206721
325.450000	0.0206763
325.400000	0.0206826
325.350000	0.0206953
325.300000	0.0207037
325.250000	0.0207093
325.200000	0.0207198
325.150000	0.0207268
325.100000	0.0207346
325.050000	0.0207444
325.000000	0.0207535
324.950000	0.0207605
324.900000	0.0207647
324.850000	0.020769
324.800000	0.0207725
324.750000	0.020776
324.700000	0.0207886
324.650000	0.0207942
324.600000	0.0208019
324.550000	0.0208089
324.500000	0.0208139
324.450000	0.0208202
324.400000	0.0208265
324.350000	0.0208314
324.300000	0.020837
324.250000	0.020844
324.200000	0.0208546
324.150000	0.0208623
324.100000	0.0208693
324.050000	0.0208777
324.000000	0.0208805
323.950000	0.0208854
323.900000	0.0208925
323.850000	0.0208988
323.800000	0.020903
323.750000	0.0209086
323.700000	0.0209163
323.650000	0.0209254
323.600000	0.0209374
323.550000	0.0209437
323.500000	0.0209521
323.450000	0.0209577
323.400000	0.0209654
323.350000	0.0209725
323.300000	0.0209844
323.250000	0.0209942
323.200000	0.0210054
323.150000	0.0210124
323.100000	0.0210209
323.050000	0.0210328
323.000000	0.0210391
322.950000	0.0210489
322.900000	0.021056
322.850000	0.021063
322.800000	0.02107
322.750000	0.0210777
322.700000	0.0210882
322.650000	0.0210938
322.600000	0.0211044
322.550000	0.0211079
322.500000	0.0211198
322.450000	0.0211324
322.400000	0.021143
322.350000	0.0211458
322.300000	0.02115
322.250000	0.0211556
322.200000	0.0211626
322.150000	0.0211689
322.100000	0.0211802
322.050000	0.0211865
322.000000	0.0211914
321.950000	0.0211977
321.900000	0.0212047
321.850000	0.0212138
321.800000	0.0212244
321.750000	0.0212314
321.700000	0.0212377
321.650000	0.0212496
321.600000	0.0212602
321.550000	0.0212679
321.500000	0.021277
321.450000	0.0212833
321.400000	0.0212889
321.350000	0.0212924
321.300000	0.0213023
321.250000	0.0213072
321.200000	0.0213149
321.150000	0.0213212
321.100000	0.021331
321.050000	0.0213402
321.000000	0.0213458
320.950000	0.0213507
320.900000	0.021357
320.850000	0.0213626
320.800000	0.0213717
320.750000	0.0213787
320.700000	0.0213879
320.650000	0.0213921
320.600000	0.0214012
320.550000	0.0214096
320.500000	0.0214173
320.450000	0.0214244
320.400000	0.0214321
320.350000	0.0214377
320.300000	0.021444
320.250000	0.0214496
320.200000	0.0214594
320.150000	0.0214665
320.100000	0.0214721
320.050000	0.0214812
320.000000	0.0214896
319.950000	0.0214945
319.900000	0.0215037
319.850000	0.0215114
319.800000	0.0215247
319.750000	0.0215359
319.700000	0.0215394
319.650000	0.0215444
319.600000	0.0215479
319.550000	0.0215556
319.500000	0.0215619
319.450000	0.0215703
319.400000	0.0215787
319.350000	0.0215872
319.300000	0.0215956
319.250000	0.0216033
319.200000	0.0216117
319.150000	0.0216244
319.100000	0.0216335
319.050000	0.0216433
319.000000	0.0216482
318.950000	0.021658
318.900000	0.0216672
318.850000	0.0216763
318.800000	0.0216826
318.750000	0.0216931
318.700000	0.0217015
318.650000	0.0217128
318.600000	0.0217226
318.550000	0.0217289
318.500000	0.0217366
318.450000	0.0217465
318.400000	0.0217556
318.350000	0.0217668
318.300000	0.0217766
318.250000	0.021785
318.200000	0.0217907
318.150000	0.0217998
318.100000	0.0218068
318.050000	0.0218187
318.000000	0.0218264
317.950000	0.0218328
317.900000	0.0218405
317.850000	0.0218496
317.800000	0.0218531
317.750000	0.0218587
317.700000	0.0218636
317.650000	0.0218707
317.600000	0.0218784
317.550000	0.0218833
317.500000	0.0218917
317.450000	0.021898
317.400000	0.0219071
317.350000	0.0219121
317.300000	0.0219191
317.250000	0.0219226
317.200000	0.0219296
317.150000	0.0219352
317.100000	0.0219401
317.050000	0.0219485
317.000000	0.0219577
316.950000	0.0219703
316.900000	0.0219836
316.850000	0.0219914
316.800000	0.0220012
316.750000	0.0220075
316.700000	0.0220117
316.650000	0.0220229
316.600000	0.0220307
316.550000	0.0220363
316.500000	0.0220433
316.450000	0.022051
316.400000	0.0220559
316.350000	0.022065
316.300000	0.0220728
316.250000	0.0220805
316.200000	0.0220847
316.150000	0.022091
316.100000	0.0220973
316.050000	0.0221029
316.000000	0.0221135
315.950000	0.022124
315.900000	0.022131
315.850000	0.0221394
315.800000	0.0221492
315.750000	0.0221549
315.700000	0.0221619
315.650000	0.0221675
315.600000	0.0221745
315.550000	0.0221815
315.500000	0.0221913
315.450000	0.0221991
315.400000	0.0222047
315.350000	0.0222173
315.300000	0.022225
315.250000	0.0222306
315.200000	0.0222384
315.150000	0.0222454
315.100000	0.0222517
315.050000	0.0222636
315.000000	0.0222692
314.950000	0.022277
314.900000	0.0222875
314.850000	0.0222987
314.800000	0.0223064
314.750000	0.0223134
314.700000	0.0223226
314.650000	0.0223268
314.600000	0.022331
314.550000	0.0223387
314.500000	0.0223492
314.450000	0.0223584
314.400000	0.0223661
314.350000	0.0223752
314.300000	0.0223815
314.250000	0.022392
314.200000	0.0224012
314.150000	0.022411
314.100000	0.0224152
314.050000	0.022425
314.000000	0.0224327
313.950000	0.0224412
313.900000	0.0224447
313.850000	0.0224538
313.800000	0.022458
313.750000	0.0224671
313.700000	0.0224791
313.650000	0.0224889
313.600000	0.0224966
313.550000	0.0225057
313.500000	0.0225141
313.450000	0.0225219
313.400000	0.0225296
313.350000	0.022538
313.300000	0.0225485
313.250000	0.0225598
313.200000	0.0225689
313.150000	0.0225724
313.100000	0.0225766
313.050000	0.0225871
313.000000	0.0225934
312.950000	0.0225998
312.900000	0.0226082
312.850000	0.022618
312.800000	0.0226257
312.750000	0.0226292
312.700000	0.0226355
312.650000	0.022639
312.600000	0.0226454
312.550000	0.0226531
312.500000	0.0226615
312.450000	0.0226664
312.400000	0.022672
312.350000	0.0226797
312.300000	0.0226882
312.250000	0.0226924
312.200000	0.0227022
312.150000	0.0227078
312.100000	0.0227141
312.050000	0.0227226
312.000000	0.0227303
311.950000	0.0227415
311.900000	0.0227527
311.850000	0.0227576
311.800000	0.0227654
311.750000	0.0227759
311.700000	0.0227829
311.650000	0.0227899
311.600000	0.0227941
311.550000	0.0227997
311.500000	0.0228061
311.450000	0.0228152
311.400000	0.0228215
311.350000	0.0228285
311.300000	0.0228411
311.250000	0.0228517
311.200000	0.0228601
311.150000	0.0228657
311.100000	0.0228727
311.050000	0.0228832
311.000000	0.0228903
310.950000	0.0228952
310.900000	0.0229001
310.850000	0.0229057
310.800000	0.0229169
310.750000	0.0229282
310.700000	0.022938
310.650000	0.0229478
310.600000	0.0229534
310.550000	0.0229583
310.500000	0.0229696
310.450000	0.0229801
310.400000	0.0229857
310.350000	0.022992
310.300000	0.0230004
310.250000	0.0230131
310.200000	0.0230208
310.150000	0.0230292
310.100000	0.0230411
310.050000	0.0230503
310.000000	0.0230601
309.950000	0.0230678
309.900000	0.0230783
309.850000	0.0230846
309.800000	0.0230889
309.750000	0.0230966
309.700000	0.0231092
309.650000	0.0231162
309.600000	0.0231253
309.550000	0.0231366
309.500000	0.023145
309.450000	0.0231548
309.400000	0.0231632
309.350000	0.0231745
309.300000	0.0231787
309.250000	0.0231864
309.200000	0.023192
309.150000	0.0232039
309.100000	0.0232138
309.050000	0.0232229
309.000000	0.023232
308.950000	0.0232453
308.900000	0.0232517
308.850000	0.023258
308.800000	0.0232615
308.750000	0.0232713
308.700000	0.023279
308.650000	0.0232895
308.600000	0.0232966
308.550000	0.0233043
308.500000	0.0233113
308.450000	0.0233183
308.400000	0.0233253
308.350000	0.0233295
308.300000	0.0233373
308.250000	0.0233464
308.200000	0.0233583
308.150000	0.0233639
308.100000	0.0233731
308.050000	0.0233773
308.000000	0.0233836
307.950000	0.0233913
307.900000	0.0233983
307.850000	0.0234053
307.800000	0.0234138
307.750000	0.0234208
307.700000	0.0234285
307.650000	0.0234334
307.600000	0.0234418
307.550000	0.0234495
307.500000	0.0234545
307.450000	0.0234615
307.400000	0.0234692
307.350000	0.0234762
307.300000	0.0234874
307.250000	0.0234952
307.200000	0.0235057
307.150000	0.0235113
307.100000	0.0235211
307.050000	0.0235288
307.000000	0.023533
306.950000	0.0235429
306.900000	0.0235548
306.850000	0.0235611
306.800000	0.0235674
306.750000	0.0235758
306.700000	0.0235829
306.650000	0.0235864
306.600000	0.0235927
306.550000	0.0236011
306.500000	0.0236109
306.450000	0.0236215
306.400000	0.0236278
306.350000	0.023639
306.300000	0.0236453
306.250000	0.0236502
306.200000	0.0236601
306.150000	0.0236685
306.100000	0.0236804
306.050000	0.0236867
306.000000	0.0236937
305.950000	0.0237029
305.900000	0.0237106
305.850000	0.0237218
305.800000	0.0237323
305.750000	0.0237351
305.700000	0.0237415
305.650000	0.0237457
305.600000	0.023752
305.550000	0.0237604
305.500000	0.0237716
305.450000	0.0237737
305.400000	0.0237808
305.350000	0.0237885
305.300000	0.023799
305.250000	0.0238074
305.200000	0.0238116
305.150000	0.0238158
305.100000	0.0238243
305.050000	0.0238306
305.000000	0.023839
304.950000	0.0238467
304.900000	0.0238558
304.850000	0.023865
304.800000	0.0238762
304.750000	0.0238853
304.700000	0.0238909
304.650000	0.0239036
304.600000	0.0239092
304.550000	0.0239211
304.500000	0.0239281
304.450000	0.0239365
304.400000	0.0239429
304.350000	0.0239478
304.300000	0.0239618
304.250000	0.0239695
304.200000	0.0239807
304.150000	0.0239906
304.100000	0.023999
304.050000	0.024006
304.000000	0.0240179
303.950000	0.0240235
303.900000	0.0240306
303.850000	0.0240369
303.800000	0.0240474
303.750000	0.024053
303.700000	0.0240628
303.650000	0.0240727
303.600000	0.024079
303.550000	0.0240888
303.500000	0.0240958
303.450000	0.0241028
303.400000	0.024112
303.350000	0.0241211
303.300000	0.0241309
303.250000	0.0241358
303.200000	0.0241464
303.150000	0.0241555
303.100000	0.0241632
303.050000	0.0241695
303.000000	0.0241807
302.950000	0.0241864
302.900000	0.0241976
302.850000	0.0242053
302.800000	0.02422
302.750000	0.0242278
302.700000	0.0242376
302.650000	0.024246
302.600000	0.0242572
302.550000	0.0242649
302.500000	0.024272
302.450000	0.0242804
302.400000	0.0242895
302.350000	0.0242965
302.300000	0.0243056
302.250000	0.0243197
302.200000	0.024326
302.150000	0.0243365
302.100000	0.0243435
302.050000	0.0243506
302.000000	0.0243597
301.950000	0.0243702
301.900000	0.0243772
301.850000	0.024387
301.800000	0.0243934
301.750000	0.0244032
301.700000	0.0244144
301.650000	0.0244256
301.600000	0.0244348
301.550000	0.0244432
301.500000	0.0244509
301.450000	0.0244544
301.400000	0.0244621
301.350000	0.0244713
301.300000	0.0244769
301.250000	0.0244888
301.200000	0.0244937
301.150000	0.0245007
301.100000	0.0245084
301.050000	0.0245155
301.000000	0.0245204
300.950000	0.0245302
300.900000	0.0245428
300.850000	0.0245505
300.800000	0.0245639
300.750000	0.024573
300.700000	0.0245828
300.650000	0.0245941
300.600000	0.0246067
300.550000	0.0246123
300.500000	0.0246137
300.450000	0.0246235
300.400000	0.0246348
300.350000	0.0246439
300.300000	0.0246481
300.250000	0.02466
300.200000	0.0246684
300.150000	0.0246769
300.100000	0.024686
300.050000	0.0246923
300.000000	0.0247028
299.950000	0.0247091
299.900000	0.0247147
299.850000	0.0247253
299.800000	0.0247323
299.750000	0.0247414
299.700000	0.0247491
299.650000	0.0247583
299.600000	0.0247681
299.550000	0.0247772
299.500000	0.0247877
299.450000	0.0247976
299.400000	0.0248018
299.350000	0.0248137
299.300000	0.0248207
299.250000	0.0248305
299.200000	0.0248411
299.150000	0.0248474
299.100000	0.0248558
299.050000	0.0248642
299.000000	0.0248747
298.950000	0.0248825
298.900000	0.0248874
298.850000	0.0248923
298.800000	0.0249028
298.750000	0.0249077
298.700000	0.0249168
298.650000	0.0249204
298.600000	0.0249288
298.550000	0.0249407
298.500000	0.024954
298.450000	0.0249589
298.400000	0.0249674
298.350000	0.0249779
298.300000	0.024987
298.250000	0.0249961
298.200000	0.0250039
298.150000	0.0250102
298.100000	0.0250193
298.050000	0.0250263
298.000000	0.0250333
297.950000	0.0250439
297.900000	0.0250565
297.850000	0.0250698
297.800000	0.0250803
297.750000	0.0250902
297.700000	0.0250993
297.650000	0.0251091
297.600000	0.0251147
297.550000	0.0251189
297.500000	0.0251288
297.450000	0.0251393
297.400000	0.0251463
297.350000	0.0251554
297.300000	0.0251632
297.250000	0.0251681
297.200000	0.0251744
297.150000	0.025187
297.100000	0.0251968
297.050000	0.0252067
297.000000	0.025213
296.950000	0.0252242
296.900000	0.0252298
296.850000	0.0252431
296.800000	0.0252537
296.750000	0.0252621
296.700000	0.0252698
296.650000	0.0252782
296.600000	0.0252874
296.550000	0.0252972
296.500000	0.025307
296.450000	0.025314
296.400000	0.0253245
296.350000	0.0253365
296.300000	0.0253484
296.250000	0.0253589
296.200000	0.0253695
296.150000	0.0253758
296.100000	0.0253835
296.050000	0.0253891
296.000000	0.0253975
295.950000	0.0254095
295.900000	0.0254207
295.850000	0.0254235
295.800000	0.0254305
295.750000	0.025441
295.700000	0.0254509
295.650000	0.0254572
295.600000	0.0254663
295.550000	0.0254768
295.500000	0.025481
295.450000	0.0254923
295.400000	0.0255021
295.350000	0.0255084
295.300000	0.0255203
295.250000	0.0255302
295.200000	0.0255351
295.150000	0.0255456
295.100000	0.0255526
295.050000	0.0255631
295.000000	0.025573
294.950000	0.0255842
294.900000	0.0255912
294.850000	0.0255996
294.800000	0.0256045
294.750000	0.0256151
294.700000	0.0256249
294.650000	0.0256333
294.600000	0.025641
294.550000	0.0256487
294.500000	0.0256586
294.450000	0.0256635
294.400000	0.0256691
294.350000	0.0256796
294.300000	0.0256852
294.250000	0.0256958
294.200000	0.0257
294.150000	0.025707
294.100000	0.0257147
294.050000	0.0257252
294.000000	0.025733
293.950000	0.0257407
293.900000	0.0257533
293.850000	0.0257596
293.800000	0.0257687
293.750000	0.0257765
293.700000	0.0257835
293.650000	0.0257947
293.600000	0.0258038
293.550000	0.0258129
293.500000	0.0258214
293.450000	0.0258347
293.400000	0.0258459
293.350000	0.0258551
293.300000	0.0258656
293.250000	0.0258754
293.200000	0.0258866
293.150000	0.0258943
293.100000	0.0259014
293.050000	0.0259084
293.000000	0.025921
292.950000	0.0259308
292.900000	0.0259414
292.850000	0.0259477
292.800000	0.0259624
292.750000	0.0259736
292.700000	0.0259814
292.650000	0.0259891
292.600000	0.0259975
292.550000	0.0260038
292.500000	0.0260101
292.450000	0.0260214
292.400000	0.0260333
292.350000	0.0260445
292.300000	0.0260543
292.250000	0.0260691
292.200000	0.0260761
292.150000	0.0260817
292.100000	0.0260936
292.050000	0.0261007
292.000000	0.0261084
291.950000	0.0261224
291.900000	0.0261294
291.850000	0.0261371
291.800000	0.0261428
291.750000	0.0261519
291.700000	0.0261589
291.650000	0.0261652
291.600000	0.0261736
291.550000	0.0261807
291.500000	0.0261933
291.450000	0.0262017
291.400000	0.0262101
291.350000	0.0262207
291.300000	0.026227
291.250000	0.0262396
291.200000	0.0262501
291.150000	0.0262606
291.100000	0.0262719
291.050000	0.0262866
291.000000	0.0262943
290.950000	0.0263013
290.900000	0.0263084
290.850000	0.0263175
290.800000	0.0263329
290.750000	0.0263399
290.700000	0.0263519
290.650000	0.0263617
290.600000	0.026368
290.550000	0.0263757
290.500000	0.0263856
290.450000	0.0263961
290.400000	0.0264045
290.350000	0.026415
290.300000	0.0264234
290.250000	0.0264298
290.200000	0.026441
290.150000	0.0264529
290.100000	0.0264578
290.050000	0.0264649
290.000000	0.0264747
289.950000	0.0264852
289.900000	0.0264908
289.850000	0.0264992
289.800000	0.0265098
289.750000	0.0265182
289.700000	0.0265308
289.650000	0.0265399
289.600000	0.026547
289.550000	0.0265561
289.500000	0.0265652
289.450000	0.0265778
289.400000	0.026587
289.350000	0.0265982
289.300000	0.0266101
289.250000	0.0266284
289.200000	0.0266333
289.150000	0.0266466
289.100000	0.026655
289.050000	0.0266627
289.000000	0.026674
288.950000	0.0266782
288.900000	0.0266901
288.850000	0.0267006
288.800000	0.0267154
288.750000	0.0267231
288.700000	0.0267322
288.650000	0.0267392
288.600000	0.0267505
288.550000	0.026761
288.500000	0.0267722
288.450000	0.0267813
288.400000	0.0267947
288.350000	0.0268066
288.300000	0.0268199
288.250000	0.0268312
288.200000	0.0268396
288.150000	0.026848
288.100000	0.026855
288.050000	0.026862
288.000000	0.0268711
287.950000	0.0268789
287.900000	0.0268859
287.850000	0.0268999
287.800000	0.0269104
287.750000	0.0269147
287.700000	0.0269252
287.650000	0.026935
287.600000	0.0269469
287.550000	0.0269582
287.500000	0.0269708
287.450000	0.0269785
287.400000	0.0269855
287.350000	0.026994
287.300000	0.0270003
287.250000	0.0270094
287.200000	0.027022
287.150000	0.0270311
287.100000	0.0270382
287.050000	0.0270445
287.000000	0.0270536
286.950000	0.0270599
286.900000	0.0270739
286.850000	0.027088
286.800000	0.0270985
286.750000	0.0271048
286.700000	0.0271132
286.650000	0.0271217
286.600000	0.0271315
286.550000	0.0271434
286.500000	0.0271525
286.450000	0.0271652
286.400000	0.0271743
286.350000	0.0271806
286.300000	0.0271876
286.250000	0.0271953
286.200000	0.0272073
286.150000	0.0272129
286.100000	0.0272234
286.050000	0.027229
286.000000	0.0272438
285.950000	0.0272501
285.900000	0.0272557
285.850000	0.0272662
285.800000	0.0272739
285.750000	0.0272908
285.700000	0.0273041
285.650000	0.0273146
285.600000	0.0273238
285.550000	0.0273329
285.500000	0.0273469
285.450000	0.027356
285.400000	0.0273673
285.350000	0.0273785
285.300000	0.0273904
285.250000	0.027396
285.200000	0.0274066
285.150000	0.0274178
285.100000	0.0274276
285.050000	0.0274402
285.000000	0.0274473
284.950000	0.0274557
284.900000	0.0274662
284.850000	0.0274774
284.800000	0.0274894
284.750000	0.0275013
284.700000	0.0275104
284.650000	0.0275195
284.600000	0.0275259
284.550000	0.0275406
284.500000	0.0275553
284.450000	0.0275595
284.400000	0.0275666
284.350000	0.027575
284.300000	0.0275841
284.250000	0.0275967
284.200000	0.0276038
284.150000	0.0276192
284.100000	0.0276269
284.050000	0.0276311
284.000000	0.027636
283.950000	0.0276466
283.900000	0.0276557
283.850000	0.0276648
283.800000	0.0276732
283.750000	0.0276823
283.700000	0.0276936
283.650000	0.0277034
283.600000	0.0277174
283.550000	0.0277251
283.500000	0.0277343
283.450000	0.0277448
283.400000	0.0277553
283.350000	0.0277616
283.300000	0.0277708
283.250000	0.0277799
283.200000	0.0277953
283.150000	0.0278051
283.100000	0.027815
283.050000	0.0278248
283.000000	0.0278339
282.950000	0.027843
282.900000	0.0278529
282.850000	0.0278655
282.800000	0.027876
282.750000	0.0278865
282.700000	0.0278922
282.650000	0.0279027
282.600000	0.0279146
282.550000	0.0279272
282.500000	0.0279364
282.450000	0.0279483
282.400000	0.0279539
282.350000	0.0279651
282.300000	0.0279722
282.250000	0.027982
282.200000	0.0279883
282.150000	0.0279953
282.100000	0.0280072
282.050000	0.0280213
282.000000	0.0280311
281.950000	0.0280416
281.900000	0.0280529
281.850000	0.0280641
281.800000	0.0280753
281.750000	0.0280879
281.700000	0.0280957
281.650000	0.0281055
281.600000	0.0281209
281.550000	0.028135
281.500000	0.0281462
281.450000	0.0281567
281.400000	0.0281679
281.350000	0.0281834
281.300000	0.0281911
281.250000	0.0282023
281.200000	0.0282157
281.150000	0.0282234
281.100000	0.0282346
281.050000	0.0282557
281.000000	0.0282655
280.950000	0.028283
280.900000	0.0282935
280.850000	0.0283062
280.800000	0.0283188
280.750000	0.0283251
280.700000	0.0283321
280.650000	0.0283455
280.600000	0.0283539
280.550000	0.0283644
280.500000	0.0283728
280.450000	0.0283869
280.400000	0.0283946
280.350000	0.0284051
280.300000	0.0284192
280.250000	0.028429
280.200000	0.0284353
280.150000	0.0284451
280.100000	0.0284521
280.050000	0.0284606
280.000000	0.028469
279.950000	0.0284809
279.900000	0.0284886
279.850000	0.0284999
279.800000	0.0285083
279.750000	0.0285153
279.700000	0.0285265
279.650000	0.0285363
279.600000	0.0285504
279.550000	0.0285588
279.500000	0.02857
279.450000	0.0285827
279.400000	0.0285939
279.350000	0.0286037
279.300000	0.0286135
279.250000	0.0286241
279.200000	0.0286332
279.150000	0.0286409
279.100000	0.0286493
279.050000	0.0286605
279.000000	0.0286662
278.950000	0.0286809
278.900000	0.02869
278.850000	0.0287048
278.800000	0.028716
278.750000	0.02873
278.700000	0.0287434
278.650000	0.0287539
278.600000	0.0287637
278.550000	0.0287763
278.500000	0.0287897
278.450000	0.0287995
278.400000	0.0288065
278.350000	0.028817
278.300000	0.0288276
278.250000	0.0288374
278.200000	0.0288458
278.150000	0.0288612
278.100000	0.0288718
278.050000	0.028883
278.000000	0.0288956
277.950000	0.0289069
277.900000	0.0289188
277.850000	0.0289293
277.800000	0.0289419
277.750000	0.0289525
277.700000	0.0289665
277.650000	0.0289777
277.600000	0.0289897
277.550000	0.0290002
277.500000	0.0290121
277.450000	0.0290268
277.400000	0.0290402
277.350000	0.0290507
277.300000	0.0290612
277.250000	0.0290697
277.200000	0.0290795
277.150000	0.0290907
277.100000	0.0291026
277.050000	0.0291125
277.000000	0.0291209
276.950000	0.0291321
276.900000	0.0291482
276.850000	0.0291581
276.800000	0.0291742
276.750000	0.0291805
276.700000	0.0291882
276.650000	0.0291988
276.600000	0.0292079
276.550000	0.0292205
276.500000	0.0292332
276.450000	0.0292423
276.400000	0.0292507
276.350000	0.0292647
276.300000	0.0292732
276.250000	0.0292802
276.200000	0.0292928
276.150000	0.0292991
276.100000	0.0293103
276.050000	0.0293202
276.000000	0.0293328
275.950000	0.0293461
275.900000	0.0293581
275.850000	0.0293693
275.800000	0.0293791
275.750000	0.0293924
275.700000	0.0294009
275.650000	0.0294114
275.600000	0.0294191
275.550000	0.0294338
275.500000	0.0294423
275.450000	0.0294535
275.400000	0.0294619
275.350000	0.0294745
275.300000	0.0294844
275.250000	0.0294907
275.200000	0.0295054
275.150000	0.0295145
275.100000	0.0295265
275.050000	0.029537
275.000000	0.0295468
274.950000	0.0295581
274.900000	0.0295679
274.850000	0.0295798
274.800000	0.0295903
274.750000	0.0296016
274.700000	0.0296107
274.650000	0.0296177
274.600000	0.0296324
274.550000	0.0296423
274.500000	0.0296619
274.450000	0.0296724
274.400000	0.0296844
274.350000	0.0296942
274.300000	0.0297054
274.250000	0.0297187
274.200000	0.0297314
274.150000	0.029744
274.100000	0.0297573
274.050000	0.0297728
274.000000	0.0297819
273.950000	0.029791
273.900000	0.0297994
273.850000	0.0298156
273.800000	0.0298338
273.750000	0.0298472
273.700000	0.0298535
273.650000	0.0298626
273.600000	0.0298717
273.550000	0.0298815
273.500000	0.0298858
273.450000	0.0298942
273.400000	0.0299075
273.350000	0.029918
273.300000	0.0299286
273.250000	0.0299405
273.200000	0.0299552
273.150000	0.0299665
273.100000	0.0299777
273.050000	0.0299875
273.000000	0.0300015
272.950000	0.0300114
272.900000	0.0300177
272.850000	0.0300317
272.800000	0.0300408
272.750000	0.0300493
272.700000	0.0300605
272.650000	0.0300717
272.600000	0.0300829
272.550000	0.0300942
272.500000	0.0301054
272.450000	0.0301208
272.400000	0.0301342
272.350000	0.0301447
272.300000	0.030151
272.250000	0.0301643
272.200000	0.0301749
272.150000	0.0301861
272.100000	0.0301959
272.050000	0.0302071
272.000000	0.0302149
271.950000	0.0302282
271.900000	0.0302352
271.850000	0.0302464
271.800000	0.0302584
271.750000	0.0302731
271.700000	0.0302914
271.650000	0.0303026
271.600000	0.0303159
271.550000	0.0303278
271.500000	0.0303384
271.450000	0.0303545
271.400000	0.0303664
271.350000	0.0303742
271.300000	0.0303826
271.250000	0.0303931
271.200000	0.0304078
271.150000	0.030424
271.100000	0.0304303
271.050000	0.0304394
271.000000	0.0304471
270.950000	0.0304619
270.900000	0.0304745
270.850000	0.0304871
270.800000	0.030504
270.750000	0.0305138
270.700000	0.0305243
270.650000	0.0305349
270.600000	0.0305454
270.550000	0.0305566
270.500000	0.0305727
270.450000	0.030584
270.400000	0.0305973
270.350000	0.0306071
270.300000	0.0306141
270.250000	0.0306212
270.200000	0.0306317
270.150000	0.030645
270.100000	0.0306584
270.050000	0.0306717
270.000000	0.0306815
269.950000	0.0306991
269.900000	0.0307166
269.850000	0.0307299
269.800000	0.0307489
269.750000	0.0307587
269.700000	0.0307706
269.650000	0.0307798
269.600000	0.0307945
269.550000	0.030812
269.500000	0.0308282
269.450000	0.0308408
269.400000	0.0308548
269.350000	0.0308703
269.300000	0.0308857
269.250000	0.0308927
269.200000	0.030904
269.150000	0.0309159
269.100000	0.0309229
269.050000	0.0309292
269.000000	0.0309419
268.950000	0.0309524
268.900000	0.030965
268.850000	0.0309734
268.800000	0.0309826
268.750000	0.0310008
268.700000	0.0310113
268.650000	0.0310176
268.600000	0.0310275
268.550000	0.0310345
268.500000	0.0310471
268.450000	0.0310597
268.400000	0.0310703
268.350000	0.0310787
268.300000	0.0310899
268.250000	0.0310997
268.200000	0.0311152
268.150000	0.0311285
268.100000	0.0311362
268.050000	0.0311454
268.000000	0.031158
267.950000	0.0311664
267.900000	0.0311811
267.850000	0.0311931
267.800000	0.0312064
267.750000	0.0312225
267.700000	0.031238
267.650000	0.0312506
267.600000	0.0312668
267.550000	0.0312801
267.500000	0.0312892
267.450000	0.0313004
267.400000	0.0313117
267.350000	0.0313208
267.300000	0.0313348
267.250000	0.0313489
267.200000	0.0313643
267.150000	0.0313769
267.100000	0.0313896
267.050000	0.0314015
267.000000	0.0314155
266.950000	0.0314253
266.900000	0.0314359
266.850000	0.0314478
266.800000	0.0314632
266.750000	0.0314773
266.700000	0.0314885
266.650000	0.0315011
266.600000	0.0315067
266.550000	0.0315173
266.500000	0.0315306
266.450000	0.0315418
266.400000	0.0315517
266.350000	0.0315629
266.300000	0.0315776
266.250000	0.0315945
266.200000	0.0316043
266.150000	0.0316169
266.100000	0.0316267
266.050000	0.0316387
266.000000	0.031645
265.950000	0.031659
265.900000	0.0316738
265.850000	0.0316892
265.800000	0.0316997
265.750000	0.0317138
265.700000	0.0317229
265.650000	0.031732
265.600000	0.031746
265.550000	0.0317538
265.500000	0.0317671
265.450000	0.0317811
265.400000	0.0317959
265.350000	0.0318099
265.300000	0.0318183
265.250000	0.0318288
265.200000	0.0318408
265.150000	0.0318541
265.100000	0.0318702
265.050000	0.0318885
265.000000	0.0318969
264.950000	0.0319046
264.900000	0.0319187
264.850000	0.0319348
264.800000	0.0319481
264.750000	0.0319587
264.700000	0.0319734
264.650000	0.0319846
264.600000	0.0319923
264.550000	0.0320043
264.500000	0.0320183
264.450000	0.0320288
264.400000	0.0320408
264.350000	0.0320541
264.300000	0.0320695
264.250000	0.0320878
264.200000	0.0320962
264.150000	0.0321109
264.100000	0.0321236
264.050000	0.0321341
264.000000	0.032146
263.950000	0.0321593
263.900000	0.032172
263.850000	0.0321825
263.800000	0.0321923
263.750000	0.0321993
263.700000	0.0322148
263.650000	0.0322239
263.600000	0.0322422
263.550000	0.0322569
263.500000	0.0322737
263.450000	0.0322864
263.400000	0.0322962
263.350000	0.032306
263.300000	0.0323109
263.250000	0.0323236
263.200000	0.0323383
263.150000	0.0323481
263.100000	0.0323607
263.050000	0.0323769
263.000000	0.0323853
262.950000	0.0324035
262.900000	0.032412
262.850000	0.0324232
262.800000	0.0324337
262.750000	0.0324464
262.700000	0.0324604
262.650000	0.0324737
262.600000	0.0324899
262.550000	0.0325053
262.500000	0.0325123
262.450000	0.0325242
262.400000	0.0325362
262.350000	0.0325432
262.300000	0.0325509
262.250000	0.0325621
262.200000	0.0325769
262.150000	0.0325965
262.100000	0.0326077
262.050000	0.0326197
262.000000	0.0326316
261.950000	0.0326449
261.900000	0.0326492
261.850000	0.0326618
261.800000	0.0326737
261.750000	0.0326849
261.700000	0.0326983
261.650000	0.0327116
261.600000	0.0327263
261.550000	0.0327376
261.500000	0.0327495
261.450000	0.03276
261.400000	0.0327727
261.350000	0.032786
261.300000	0.0327979
261.250000	0.0328091
261.200000	0.0328218
261.150000	0.0328337
261.100000	0.0328477
261.050000	0.0328576
261.000000	0.0328709
260.950000	0.03288
260.900000	0.0328934
260.850000	0.0329067
260.800000	0.0329172
260.750000	0.0329312
260.700000	0.0329362
260.650000	0.0329495
260.600000	0.0329607
260.550000	0.0329733
260.500000	0.0329867
260.450000	0.033
260.400000	0.0330063
260.350000	0.0330204
260.300000	0.0330337
260.250000	0.033047
260.200000	0.0330639
260.150000	0.0330702
260.100000	0.0330807
260.050000	0.0330947
260.000000	0.0331074
259.950000	0.0331144
259.900000	0.0331284
259.850000	0.033139
259.800000	0.0331523
259.750000	0.0331628
259.700000	0.0331754
259.650000	0.0331888
259.600000	0.0332112
259.550000	0.0332218
259.500000	0.0332323
259.450000	0.0332435
259.400000	0.0332533
259.350000	0.0332611
259.300000	0.0332758
259.250000	0.0332891
259.200000	0.0332997
259.150000	0.0333123
259.100000	0.0333235
259.050000	0.0333389
259.000000	0.0333523
258.950000	0.0333628
258.900000	0.0333705
258.850000	0.0333811
258.800000	0.0333937
258.750000	0.033407
258.700000	0.0334232
258.650000	0.0334358
258.600000	0.0334505
258.550000	0.0334681
258.500000	0.0334821
258.450000	0.0334947
258.400000	0.0335102
258.350000	0.0335214
258.300000	0.0335326
258.250000	0.0335417
258.200000	0.0335565
258.150000	0.0335663
258.100000	0.0335803
258.050000	0.0335916
258.000000	0.0336091
257.950000	0.0336238
257.900000	0.0336379
257.850000	0.0336512
257.800000	0.0336603
257.750000	0.0336688
257.700000	0.0336821
257.650000	0.0336975
257.600000	0.0337158
257.550000	0.0337284
257.500000	0.0337424
257.450000	0.0337495
257.400000	0.03376
257.350000	0.0337705
257.300000	0.0337916
257.250000	0.0338063
257.200000	0.0338175
257.150000	0.0338245
257.100000	0.03384
257.050000	0.0338554
257.000000	0.0338695
256.950000	0.0338772
256.900000	0.0338947
256.850000	0.0339031
256.800000	0.03392
256.750000	0.0339305
256.700000	0.033948
256.650000	0.0339642
256.600000	0.0339775
256.550000	0.033988
256.500000	0.034
256.450000	0.0340098
256.400000	0.0340266
256.350000	0.0340407
256.300000	0.0340582
256.250000	0.0340694
256.200000	0.0340884
256.150000	0.0341052
256.100000	0.0341179
256.050000	0.0341389
256.000000	0.0341515
255.950000	0.0341656
255.900000	0.0341824
255.850000	0.0341894
255.800000	0.0342007
255.750000	0.0342133
255.700000	0.0342245
255.650000	0.0342365
255.600000	0.0342463
255.550000	0.0342631
255.500000	0.0342779
255.450000	0.0342919
255.400000	0.0343052
255.350000	0.0343221
255.300000	0.0343382
255.250000	0.0343529
255.200000	0.0343614
255.150000	0.0343747
255.100000	0.0343887
255.050000	0.0344007
255.000000	0.0344161
254.950000	0.0344315
254.900000	0.0344414
254.850000	0.0344547
254.800000	0.0344701
254.750000	0.0344828
254.700000	0.034494
254.650000	0.034508
254.600000	0.0345185
254.550000	0.0345312
254.500000	0.0345438
254.450000	0.0345564
254.400000	0.0345656
254.350000	0.0345845
254.300000	0.0345978
254.250000	0.0346098
254.200000	0.0346231
254.150000	0.0346371
254.100000	0.0346498
254.050000	0.0346624
254.000000	0.0346736
253.950000	0.0346877
253.900000	0.034701
253.850000	0.0347164
253.800000	0.0347263
253.750000	0.0347375
253.700000	0.0347529
253.650000	0.0347747
253.600000	0.0347887
253.550000	0.0348049
253.500000	0.0348196
253.450000	0.0348322
253.400000	0.0348456
253.350000	0.0348568
253.300000	0.0348701
253.250000	0.0348848
253.200000	0.0348947
253.150000	0.0349101
253.100000	0.0349234
253.050000	0.0349375
253.000000	0.0349515
252.950000	0.0349648
252.900000	0.0349789
252.850000	0.0349908
252.800000	0.0350027
252.750000	0.0350175
252.700000	0.0350343
252.650000	0.0350491
252.600000	0.0350582
252.550000	0.0350743
252.500000	0.0350883
252.450000	0.035101
252.400000	0.0351192
252.350000	0.0351297
252.300000	0.0351459
252.250000	0.0351599
252.200000	0.0351733
252.150000	0.0351852
252.100000	0.035195
252.050000	0.0352083
252.000000	0.0352203
251.950000	0.0352294
251.900000	0.0352462
251.850000	0.0352568
251.800000	0.0352687
251.750000	0.0352827
251.700000	0.0352954
251.650000	0.0353052
251.600000	0.0353199
251.550000	0.035334
251.500000	0.0353466
251.450000	0.0353578
251.400000	0.0353725
251.350000	0.0353887
251.300000	0.0354034
251.250000	0.0354154
251.200000	0.0354252
251.150000	0.0354364
251.100000	0.0354525
251.050000	0.0354638
251.000000	0.0354757
250.950000	0.0354862
250.900000	0.0355052
250.850000	0.0355185
250.800000	0.0355367
250.750000	0.0355501
250.700000	0.0355641
250.650000	0.0355732
250.600000	0.0355796
250.550000	0.0355929
250.500000	0.0356069
250.450000	0.0356217
250.400000	0.0356357
250.350000	0.035642
250.300000	0.0356546
250.250000	0.0356652
250.200000	0.0356813
250.150000	0.0356981
250.100000	0.0357101
250.050000	0.0357241
250.000000	0.0357346
249.950000	0.0357459
249.900000	0.0357585
249.850000	0.0357711
249.800000	0.0357866
249.750000	0.0358034
249.700000	0.0358146
249.650000	0.0358294
249.600000	0.0358441
249.550000	0.0358539
249.500000	0.0358666
249.450000	0.0358855
249.400000	0.0359038
249.350000	0.0359178
249.300000	0.0359297
249.250000	0.0359423
249.200000	0.0359529
249.150000	0.0359648
249.100000	0.0359795
249.050000	0.0359873
249.000000	0.0359978
248.950000	0.0360097
248.900000	0.0360237
248.850000	0.0360385
248.800000	0.0360504
248.750000	0.0360687
248.700000	0.0360757
248.650000	0.0360918
248.600000	0.0361073
248.550000	0.0361248
248.500000	0.0361388
248.450000	0.0361543
248.400000	0.0361655
248.350000	0.0361788
248.300000	0.0361915
248.250000	0.0362118
248.200000	0.0362244
248.150000	0.0362322
248.100000	0.036249
248.050000	0.0362574
248.000000	0.0362757
247.950000	0.0362911
247.900000	0.0363016
247.850000	0.0363129
247.800000	0.0363269
247.750000	0.036343
247.700000	0.0363543
247.650000	0.036369
247.600000	0.0363809
247.550000	0.0363957
247.500000	0.0364104
247.450000	0.036423
247.400000	0.0364371
247.350000	0.0364483
247.300000	0.0364616
247.250000	0.0364792
247.200000	0.0364869
247.150000	0.0364988
247.100000	0.0365072
247.050000	0.0365199
247.000000	0.0365402
246.950000	0.0365528
246.900000	0.0365683
246.850000	0.0365781
246.800000	0.0365914
246.750000	0.0366062
246.700000	0.0366202
246.650000	0.0366342
246.600000	0.0366518
246.550000	0.0366721
246.500000	0.0366876
246.450000	0.036703
246.400000	0.0367128
246.350000	0.0367199
246.300000	0.0367346
246.250000	0.0367458
246.200000	0.0367606
246.150000	0.0367774
246.100000	0.0367886
246.050000	0.0367999
246.000000	0.0368132
245.950000	0.0368286
245.900000	0.0368441
245.850000	0.036856
245.800000	0.0368756
245.750000	0.0368918
245.700000	0.0369065
245.650000	0.0369241
245.600000	0.0369388
245.550000	0.0369486
245.500000	0.036957
245.450000	0.0369676
245.400000	0.036983
245.350000	0.0369984
245.300000	0.0370139
245.250000	0.037023
245.200000	0.0370335
245.150000	0.037049
245.100000	0.0370623
245.050000	0.0370777
245.000000	0.0370904
244.950000	0.037103
244.900000	0.0371177
244.850000	0.0371332
244.800000	0.0371472
244.750000	0.0371612
244.700000	0.0371774
244.650000	0.0371907
244.600000	0.0372083
244.550000	0.0372174
244.500000	0.0372328
244.450000	0.0372391
244.400000	0.0372532
244.350000	0.0372735
244.300000	0.0372819
244.250000	0.0372918
244.200000	0.0373016
244.150000	0.0373156
244.100000	0.0373304
244.050000	0.0373409
244.000000	0.0373521
243.950000	0.0373661
243.900000	0.0373795
243.850000	0.0373928
243.800000	0.0374061
243.750000	0.0374244
243.700000	0.0374384
243.650000	0.0374468
243.600000	0.0374644
243.550000	0.0374763
243.500000	0.0374847
243.450000	0.0374995
243.400000	0.0375191
243.350000	0.0375296
243.300000	0.0375367
243.250000	0.0375465
243.200000	0.0375577
243.150000	0.0375682
243.100000	0.0375844
243.050000	0.0375942
243.000000	0.0376125
242.950000	0.0376272
242.900000	0.037644
242.850000	0.0376616
242.800000	0.0376707
242.750000	0.0376833
242.700000	0.0376974
242.650000	0.0377163
242.600000	0.0377282
242.550000	0.037743
242.500000	0.0377514
242.450000	0.0377647
242.400000	0.0377767
242.350000	0.0377935
242.300000	0.037811
242.250000	0.0378286
242.200000	0.0378391
242.150000	0.0378517
242.100000	0.03787
242.050000	0.0378889
242.000000	0.0378981
241.950000	0.0379128
241.900000	0.0379324
241.850000	0.0379444
241.800000	0.0379563
241.750000	0.0379745
241.700000	0.0379949
241.650000	0.0380138
241.600000	0.0380328
241.550000	0.0380468
241.500000	0.038063
241.450000	0.0380714
241.400000	0.0380868
241.350000	0.0380973
241.300000	0.0381149
241.250000	0.0381261
241.200000	0.0381472
241.150000	0.0381619
241.100000	0.0381752
241.050000	0.0381921
241.000000	0.0382033
240.950000	0.0382152
240.900000	0.0382279
240.850000	0.0382461
240.800000	0.0382594
240.750000	0.0382728
240.700000	0.0382812
240.650000	0.0382917
240.600000	0.0383008
240.550000	0.0383156
240.500000	0.0383303
240.450000	0.0383429
240.400000	0.0383563
240.350000	0.0383738
240.300000	0.0383893
240.250000	0.0383991
240.200000	0.0384103
240.150000	0.0384208
240.100000	0.038437
240.050000	0.0384587
240.000000	0.0384735
239.950000	0.0384854
239.900000	0.0385036
239.850000	0.0385205
239.800000	0.0385345
239.750000	0.038545
239.700000	0.0385584
239.650000	0.0385703
239.600000	0.0385822
239.550000	0.0385949
239.500000	0.0386166
239.450000	0.0386335
239.400000	0.0386538
239.350000	0.0386671
239.300000	0.0386847
239.250000	0.0387001
239.200000	0.0387184
239.150000	0.0387324
239.100000	0.0387485
239.050000	0.0387647
239.000000	0.0387766
238.950000	0.0387913
238.900000	0.0387991
238.850000	0.0388152
238.800000	0.0388285
238.750000	0.0388426
238.700000	0.0388538
238.650000	0.0388699
238.600000	0.0388826
238.550000	0.0388959
238.500000	0.0389156
238.450000	0.0389324
238.400000	0.0389471
238.350000	0.0389619
238.300000	0.038978
238.250000	0.0389871
238.200000	0.039004
238.150000	0.0390159
238.100000	0.039032
238.050000	0.0390391
238.000000	0.0390517
237.950000	0.0390664
237.900000	0.0390791
237.850000	0.0390875
237.800000	0.0391092
237.750000	0.0391289
237.700000	0.0391366
237.650000	0.039145
237.600000	0.0391569
237.550000	0.0391731
237.500000	0.0391941
237.450000	0.0392082
237.400000	0.0392236
237.350000	0.039239
237.300000	0.0392594
237.250000	0.0392734
237.200000	0.0392903
237.150000	0.0393085
237.100000	0.0393289
237.050000	0.0393443
237.000000	0.0393647
236.950000	0.0393794
236.900000	0.0393948
236.850000	0.0394089
236.800000	0.039425
236.750000	0.039444
236.700000	0.039458
236.650000	0.0394741
236.600000	0.0394938
236.550000	0.0395092
236.500000	0.0395218
236.450000	0.0395373
236.400000	0.0395471
236.350000	0.0395654
236.300000	0.0395801
236.250000	0.0395892
236.200000	0.0396082
236.150000	0.0396208
236.100000	0.0396355
236.050000	0.039651
236.000000	0.0396615
235.950000	0.0396818
235.900000	0.0396924
235.850000	0.0397099
235.800000	0.0397324
235.750000	0.0397471
235.700000	0.0397667
235.650000	0.039785
235.600000	0.0397955
235.550000	0.0398124
235.500000	0.039832
235.450000	0.0398496
235.400000	0.0398643
235.350000	0.0398797
235.300000	0.0398973
235.250000	0.0399106
235.200000	0.0399288
235.150000	0.0399408
235.100000	0.0399583
235.050000	0.0399702
235.000000	0.0399871
234.950000	0.0400011
234.900000	0.0400187
234.850000	0.040032
234.800000	0.040046
234.750000	0.0400629
234.700000	0.0400776
234.650000	0.0400938
234.600000	0.0401071
234.550000	0.0401176
234.500000	0.0401323
234.450000	0.0401492
234.400000	0.040166
234.350000	0.0401836
234.300000	0.0401983
234.250000	0.0402116
234.200000	0.0402306
234.150000	0.0402516
234.100000	0.040265
234.050000	0.0402804
234.000000	0.0402951
233.950000	0.0403134
233.900000	0.0403302
233.850000	0.0403541
233.800000	0.0403646
233.750000	0.0403801
233.700000	0.0403941
233.650000	0.0404081
233.600000	0.0404299
233.550000	0.0404495
233.500000	0.0404608
233.450000	0.0404769
233.400000	0.0404944
233.350000	0.0405099
233.300000	0.0405246
233.250000	0.0405429
233.200000	0.0405541
233.150000	0.0405688
233.100000	0.0405913
233.050000	0.0406081
233.000000	0.0406214
232.950000	0.0406404
232.900000	0.0406572
232.850000	0.0406762
232.800000	0.0406909
232.750000	0.0407057
232.700000	0.0407169
232.650000	0.040726
232.600000	0.0407428
232.550000	0.0407583
232.500000	0.0407737
232.450000	0.0407899
232.400000	0.0408074
232.350000	0.0408207
232.300000	0.040839
232.250000	0.0408551
232.200000	0.0408692
232.150000	0.0408867
232.100000	0.0409028
232.050000	0.0409148
232.000000	0.0409295
231.950000	0.0409463
231.900000	0.0409611
231.850000	0.040973
231.800000	0.0409828
231.750000	0.0409962
231.700000	0.0410123
231.650000	0.04102
231.600000	0.041039
231.550000	0.0410516
231.500000	0.0410642
231.450000	0.0410797
231.400000	0.0410916
231.350000	0.0411049
231.300000	0.0411246
231.250000	0.0411393
231.200000	0.0411576
231.150000	0.0411765
231.100000	0.0411905
231.050000	0.041206
231.000000	0.0412193
230.950000	0.0412326
230.900000	0.0412467
230.850000	0.0412628
230.800000	0.041279
230.750000	0.0412951
230.700000	0.0413155
230.650000	0.0413295
230.600000	0.0413456
230.550000	0.041366
230.500000	0.0413807
230.450000	0.0413962
230.400000	0.0414116
230.350000	0.0414242
230.300000	0.041439
230.250000	0.0414551
230.200000	0.0414733
230.150000	0.0414902
230.100000	0.0415112
230.050000	0.0415246
230.000000	0.0415456
229.950000	0.0415604
229.900000	0.0415772
229.850000	0.0415905
229.800000	0.0416067
229.750000	0.0416207
229.700000	0.0416411
229.650000	0.04166
229.600000	0.0416733
229.550000	0.0416846
229.500000	0.0416979
229.450000	0.0417161
229.400000	0.041733
229.350000	0.0417477
229.300000	0.041761
229.250000	0.0417786
229.200000	0.0417961
229.150000	0.0418116
229.100000	0.0418284
229.050000	0.0418446
229.000000	0.0418607
228.950000	0.0418775
228.900000	0.0418867
228.850000	0.0419021
228.800000	0.0419161
228.750000	0.0419309
228.700000	0.0419407
228.650000	0.0419589
228.600000	0.0419751
228.550000	0.0419863
228.500000	0.0420031
228.450000	0.0420242
228.400000	0.042041
228.350000	0.0420558
228.300000	0.0420705
228.250000	0.0420866
228.200000	0.0421007
228.150000	0.042114
228.100000	0.0421295
228.050000	0.0421435
228.000000	0.0421568
227.950000	0.0421744
227.900000	0.042194
227.850000	0.0422116
227.800000	0.0422249
227.750000	0.0422354
227.700000	0.042253
227.650000	0.0422649
227.600000	0.0422845
227.550000	0.0423049
227.500000	0.0423182
227.450000	0.0423372
227.400000	0.0423568
227.350000	0.0423772
227.300000	0.0423961
227.250000	0.0424144
227.200000	0.0424312
227.150000	0.0424501
227.100000	0.0424635
227.050000	0.0424761
227.000000	0.0424901
226.950000	0.0425021
226.900000	0.0425189
226.850000	0.0425386
226.800000	0.0425526
226.750000	0.0425673
226.700000	0.0425856
226.650000	0.0426066
226.600000	0.0426186
226.550000	0.042634
226.500000	0.0426473
226.450000	0.0426607
226.400000	0.0426796
226.350000	0.0426979
226.300000	0.0427133
226.250000	0.0427259
226.200000	0.0427407
226.150000	0.0427589
226.100000	0.0427778
226.050000	0.0427933
226.000000	0.0428066
225.950000	0.0428277
225.900000	0.0428515
225.850000	0.0428684
225.800000	0.042881
225.750000	0.0428992
225.700000	0.0429112
225.650000	0.0429322
225.600000	0.0429519
225.550000	0.0429687
225.500000	0.0429849
225.450000	0.043001
225.400000	0.0430213
225.350000	0.0430424
225.300000	0.0430599
225.250000	0.0430754
225.200000	0.0430887
225.150000	0.0431091
225.100000	0.0431224
225.050000	0.0431364
225.000000	0.0431526
224.950000	0.0431645
224.900000	0.0431841
224.850000	0.0432017
224.800000	0.0432199
224.750000	0.0432389
224.700000	0.043255
224.650000	0.0432684
224.600000	0.0432908
224.550000	0.0433048
224.500000	0.0433259
224.450000	0.0433427
224.400000	0.0433603
224.350000	0.0433799
224.300000	0.0433954
224.250000	0.0434157
224.200000	0.0434312
224.150000	0.0434508
224.100000	0.0434655
224.050000	0.0434803
224.000000	0.0434985
223.950000	0.0435168
223.900000	0.043535
223.850000	0.0435497
223.800000	0.0435666
223.750000	0.0435827
223.700000	0.0435961
223.650000	0.0436136
223.600000	0.0436269
223.550000	0.0436494
223.500000	0.0436718
223.450000	0.0436901
223.400000	0.0437041
223.350000	0.0437238
223.300000	0.0437413
223.250000	0.0437631
223.200000	0.0437743
223.150000	0.0437883
223.100000	0.043801
223.050000	0.0438199
223.000000	0.0438368
222.950000	0.0438501
222.900000	0.0438704
222.850000	0.0438915
222.800000	0.0439076
222.750000	0.0439266
222.700000	0.0439413
222.650000	0.0439596
222.600000	0.0439806
222.550000	0.0439974
222.500000	0.0440136
222.450000	0.0440395
222.400000	0.0440585
222.350000	0.0440781
222.300000	0.0440999
222.250000	0.0441153
222.200000	0.044135
222.150000	0.0441539
222.100000	0.0441722
222.050000	0.0441918
222.000000	0.0442066
221.950000	0.0442199
221.900000	0.0442332
221.850000	0.0442522
221.800000	0.0442634
221.750000	0.044283
221.700000	0.0442985
221.650000	0.0443167
221.600000	0.0443266
221.550000	0.0443441
221.500000	0.0443659
221.450000	0.0443806
221.400000	0.0444002
221.350000	0.0444178
221.300000	0.0444325
221.250000	0.0444473
221.200000	0.0444662
221.150000	0.0444809
221.100000	0.0445041
221.050000	0.0445265
221.000000	0.0445511
220.950000	0.0445686
220.900000	0.0445932
220.850000	0.0446129
220.800000	0.0446318
220.750000	0.044655
220.700000	0.0446739
220.650000	0.0446858
220.600000	0.0447041
220.550000	0.0447258
220.500000	0.0447392
220.450000	0.044756
220.400000	0.0447736
220.350000	0.0447953
220.300000	0.0448171
220.250000	0.0448374
220.200000	0.0448592
220.150000	0.0448802
220.100000	0.0448957
220.050000	0.0449167
220.000000	0.0449371
219.950000	0.0449532
219.900000	0.0449721
219.850000	0.0449848
219.800000	0.0450051
219.750000	0.0450213
219.700000	0.0450346
219.650000	0.0450592
219.600000	0.0450767
219.550000	0.0450921
219.500000	0.0451104
219.450000	0.0451216
219.400000	0.0451363
219.350000	0.0451525
219.300000	0.0451763
219.250000	0.0451918
219.200000	0.0452114
219.150000	0.0452262
219.100000	0.0452458
219.050000	0.0452641
219.000000	0.0452823
218.950000	0.0452928
218.900000	0.0453076
218.850000	0.0453209
218.800000	0.0453363
218.750000	0.0453574
218.700000	0.0453728
218.650000	0.0453967
218.600000	0.0454142
218.550000	0.0454381
218.500000	0.0454486
218.450000	0.0454619
218.400000	0.045483
218.350000	0.0455005
218.300000	0.0455174
218.250000	0.0455335
218.200000	0.0455539
218.150000	0.0455707
218.100000	0.0455904
218.050000	0.0456114
218.000000	0.0456325
217.950000	0.0456521
217.900000	0.0456739
217.850000	0.0456928
217.800000	0.045716
217.750000	0.0457335
217.700000	0.0457482
217.650000	0.0457686
217.600000	0.0457868
217.550000	0.045803
217.500000	0.0458142
217.450000	0.0458311
217.400000	0.0458556
217.350000	0.045876
217.300000	0.0458914
217.250000	0.0459075
217.200000	0.04593
217.150000	0.0459503
217.100000	0.0459749
217.050000	0.0459932
217.000000	0.0460128
216.950000	0.046036
216.900000	0.0460528
216.850000	0.046076
216.800000	0.0460893
216.750000	0.0461061
216.700000	0.0461223
216.650000	0.0461405
216.600000	0.046156
216.550000	0.04617
216.500000	0.0461882
216.450000	0.04621
216.400000	0.0462268
216.350000	0.0462437
216.300000	0.0462633
216.250000	0.046283
216.200000	0.0462991
216.150000	0.046323
216.100000	0.0463454
216.050000	0.0463658
216.000000	0.0463854
215.950000	0.04641
215.900000	0.0464317
215.850000	0.0464458
215.800000	0.0464626
215.750000	0.0464858
215.700000	0.0465012
215.650000	0.0465215
215.600000	0.0465433
215.550000	0.046558
215.500000	0.0465798
215.450000	0.0466015
215.400000	0.0466191
215.350000	0.0466359
215.300000	0.0466521
215.250000	0.0466675
215.200000	0.0466829
215.150000	0.0467054
215.100000	0.0467236
215.050000	0.0467391
215.000000	0.0467622
214.950000	0.0467756
214.900000	0.0468008
214.850000	0.0468177
214.800000	0.0468373
214.750000	0.0468654
214.700000	0.0468815
214.650000	0.0469047
214.600000	0.0469215
214.550000	0.0469419
214.500000	0.0469636
214.450000	0.0469861
214.400000	0.0470057
214.350000	0.0470289
214.300000	0.0470499
214.250000	0.0470738
214.200000	0.0470906
214.150000	0.0471082
214.100000	0.047125
214.050000	0.0471496
214.000000	0.0471728
213.950000	0.0471938
213.900000	0.0472092
213.850000	0.0472282
213.800000	0.0472464
213.750000	0.0472724
213.700000	0.0472885
213.650000	0.0473061
213.600000	0.0473264
213.550000	0.0473524
213.500000	0.0473685
213.450000	0.047391
213.400000	0.0474106
213.350000	0.0474289
213.300000	0.0474478
213.250000	0.0474647
213.200000	0.0474857
213.150000	0.0475019
213.100000	0.0475208
213.050000	0.0475369
213.000000	0.0475573
212.950000	0.0475798
212.900000	0.0476029
212.850000	0.0476275
212.800000	0.0476485
212.750000	0.0476724
212.700000	0.0476899
212.650000	0.047711
212.600000	0.0477334
212.550000	0.0477566
212.500000	0.0477713
212.450000	0.0477917
212.400000	0.0478092
212.350000	0.0478247
212.300000	0.047845
212.250000	0.0478597
212.200000	0.0478759
212.150000	0.0478913
212.100000	0.0479145
212.050000	0.0479306
212.000000	0.0479489
211.950000	0.0479685
211.900000	0.0479853
211.850000	0.0480008
211.800000	0.0480176
211.750000	0.0480429
211.700000	0.0480632
211.650000	0.0480766
211.600000	0.0481039
211.550000	0.0481243
211.500000	0.0481411
211.450000	0.0481622
211.400000	0.0481839
211.350000	0.0482029
211.300000	0.0482225
211.250000	0.0482338
211.200000	0.0482562
211.150000	0.0482752
211.100000	0.0482955
211.050000	0.0483152
211.000000	0.0483313
210.950000	0.0483594
210.900000	0.0483769
210.850000	0.048398
210.800000	0.0484141
210.750000	0.0484422
210.700000	0.0484618
210.650000	0.0484766
210.600000	0.0484997
210.550000	0.0485285
210.500000	0.0485566
210.450000	0.0485839
210.400000	0.0486001
210.350000	0.0486225
210.300000	0.0486436
210.250000	0.048659
210.200000	0.0486829
210.150000	0.0487053
210.100000	0.0487229
210.050000	0.0487425
210.000000	0.0487608
209.950000	0.0487811
209.900000	0.0488029
209.850000	0.0488225
209.800000	0.0488386
209.750000	0.0488604
209.700000	0.0488779
209.650000	0.0489053
209.600000	0.0489299
209.550000	0.0489502
209.500000	0.0489692
209.450000	0.0489916
209.400000	0.049012
209.350000	0.0490302
209.300000	0.0490478
209.250000	0.0490688
209.200000	0.049085
209.150000	0.0491074
209.100000	0.0491271
209.050000	0.0491495
209.000000	0.049172
208.950000	0.0491909
208.900000	0.0492099
208.850000	0.0492365
208.800000	0.0492625
208.750000	0.0492842
208.700000	0.0493032
208.650000	0.0493256
208.600000	0.0493551
208.550000	0.0493776
208.500000	0.0493895
208.450000	0.0494091
208.400000	0.0494316
208.350000	0.0494477
208.300000	0.0494688
208.250000	0.049492
208.200000	0.0495158
208.150000	0.0495341
208.100000	0.049553
208.050000	0.0495734
208.000000	0.0495874
207.950000	0.0496141
207.900000	0.0496358
207.850000	0.049659
207.800000	0.0496828
207.750000	0.0496962
207.700000	0.0497165
207.650000	0.0497418
207.600000	0.0497649
207.550000	0.0497811
207.500000	0.0498042
207.450000	0.0498267
207.400000	0.049854
207.350000	0.0498688
207.300000	0.0498919
207.250000	0.0499193
207.200000	0.0499361
207.150000	0.0499537
207.100000	0.0499677
207.050000	0.0499916
207.000000	0.0500105
206.950000	0.050033
206.900000	0.0500491
206.850000	0.050073
206.800000	0.0500982
206.750000	0.0501158
206.700000	0.0501319
206.650000	0.0501544
206.600000	0.0501789
206.550000	0.0501965
206.500000	0.0502217
206.450000	0.0502428
206.400000	0.0502603
206.350000	0.0502821
206.300000	0.050301
206.250000	0.0503172
206.200000	0.0503368
206.150000	0.0503579
206.100000	0.0503789
206.050000	0.0504042
206.000000	0.0504189
205.950000	0.0504393
205.900000	0.0504631
205.850000	0.0504758
205.800000	0.0505003
205.750000	0.0505193
205.700000	0.0505445
205.650000	0.0505635
205.600000	0.0505831
205.550000	0.0505965
205.500000	0.0506231
205.450000	0.0506393
205.400000	0.0506645
205.350000	0.0506842
205.300000	0.0507101
205.250000	0.0507333
205.200000	0.0507501
205.150000	0.0507656
205.100000	0.0507866
205.050000	0.0508021
205.000000	0.050821
204.950000	0.0508421
204.900000	0.0508624
204.850000	0.0508849
204.800000	0.0509094
204.750000	0.0509298
204.700000	0.0509565
204.650000	0.0509831
204.600000	0.0509979
204.550000	0.0510168
204.500000	0.0510371
204.450000	0.0510554
204.400000	0.0510722
204.350000	0.0510912
204.300000	0.0511073
204.250000	0.0511284
204.200000	0.051148
204.150000	0.0511684
204.100000	0.051188
204.050000	0.0512021
204.000000	0.0512245
203.950000	0.0512463
203.900000	0.0512666
203.850000	0.0512828
203.800000	0.0513024
203.750000	0.0513256
203.700000	0.0513466
203.650000	0.0513635
203.600000	0.0513824
203.550000	0.0514049
203.500000	0.0514273
203.450000	0.0514413
203.400000	0.0514547
203.350000	0.0514736
203.300000	0.0514954
203.250000	0.0515157
203.200000	0.0515417
203.150000	0.0515634
203.100000	0.0515817
203.050000	0.051614
203.000000	0.0516392
202.950000	0.0516645
202.900000	0.0516841
202.850000	0.051708
202.800000	0.0517312
202.750000	0.0517515
202.700000	0.0517683
202.650000	0.051781
202.600000	0.0518013
202.550000	0.051821
202.500000	0.0518483
202.450000	0.0518687
202.400000	0.0518904
202.350000	0.0519164
202.300000	0.0519375
202.250000	0.0519655
202.200000	0.0519852
202.150000	0.0520125
202.100000	0.0520336
202.050000	0.0520568
202.000000	0.0520694
201.950000	0.0520918
201.900000	0.0521129
201.850000	0.0521368
201.800000	0.0521564
201.750000	0.0521768
201.700000	0.0521978
201.650000	0.0522224
201.600000	0.0522378
201.550000	0.0522567
201.500000	0.0522799
201.450000	0.0523045
201.400000	0.0523269
201.350000	0.052348
201.300000	0.0523711
201.250000	0.0523922
201.200000	0.052416
201.150000	0.0524385
201.100000	0.0524595
201.050000	0.0524778
201.000000	0.0525059
200.950000	0.0525297
200.900000	0.0525466
200.850000	0.0525753
200.800000	0.0526041
200.750000	0.0526245
200.700000	0.0526497
200.650000	0.0526736
200.600000	0.0526911
200.550000	0.0527129
200.500000	0.0527353
200.450000	0.0527543
200.400000	0.0527683
200.350000	0.052788
200.300000	0.052809
200.250000	0.052842
200.200000	0.0528665
200.150000	0.0528855
200.100000	0.0529079
200.050000	0.052922
200.000000	0.052936
199.950000	0.0529599
199.900000	0.0529802
199.850000	0.053002
199.800000	0.0530223
199.750000	0.053042
199.700000	0.0530574
199.650000	0.0530757
199.600000	0.0531002
199.550000	0.053122
199.500000	0.053143
199.450000	0.0531641
199.400000	0.0531893
199.350000	0.0532139
199.300000	0.053235
199.250000	0.0532553
199.200000	0.0532707
199.150000	0.0532918
199.100000	0.0533164
199.050000	0.0533374
199.000000	0.0533563
198.950000	0.0533767
198.900000	0.0534013
198.850000	0.0534307
198.800000	0.0534525
198.750000	0.0534792
198.700000	0.0535058
198.650000	0.0535255
198.600000	0.0535437
198.550000	0.0535683
198.500000	0.0535893
198.450000	0.0536153
198.400000	0.0536349
198.350000	0.0536665
198.300000	0.053689
198.250000	0.0537079
198.200000	0.0537297
198.150000	0.0537514
198.100000	0.0537788
198.050000	0.0538069
198.000000	0.0538321
197.950000	0.0538553
197.900000	0.0538777
197.850000	0.0539002
197.800000	0.0539226
197.750000	0.0539416
197.700000	0.0539661
197.650000	0.05399
197.600000	0.0540181
197.550000	0.0540419
197.500000	0.0540686
197.450000	0.0540918
197.400000	0.0541163
197.350000	0.0541332
197.300000	0.054157
197.250000	0.0541746
197.200000	0.0541977
197.150000	0.054223
197.100000	0.0542419
197.050000	0.054263
197.000000	0.054284
196.950000	0.0543086
196.900000	0.0543275
196.850000	0.0543542
196.800000	0.0543739
196.750000	0.0544019
196.700000	0.0544209
196.650000	0.0544384
196.600000	0.0544707
196.550000	0.0544988
196.500000	0.0545191
196.450000	0.0545451
196.400000	0.0545703
196.350000	0.0545935
196.300000	0.0546089
196.250000	0.0546328
196.200000	0.054651
196.150000	0.0546721
196.100000	0.0546868
196.050000	0.0547107
196.000000	0.0547317
195.950000	0.0547563
195.900000	0.0547809
195.850000	0.054804
195.800000	0.0548314
195.750000	0.0548594
195.700000	0.0548812
195.650000	0.0549128
195.600000	0.0549444
195.550000	0.0549668
195.500000	0.0549914
195.450000	0.0550117
195.400000	0.0550349
195.350000	0.0550552
195.300000	0.0550847
195.250000	0.05511
195.200000	0.0551352
195.150000	0.0551668
195.100000	0.0551872
195.050000	0.0552068
195.000000	0.0552314
194.950000	0.0552545
194.900000	0.0552805
194.850000	0.0553022
194.800000	0.0553275
194.750000	0.0553408
194.700000	0.0553633
194.650000	0.0553942
194.600000	0.0554166
194.550000	0.0554405
194.500000	0.0554678
194.450000	0.0554882
194.400000	0.0555099
194.350000	0.055538
194.300000	0.0555598
194.250000	0.055585
194.200000	0.0556026
194.150000	0.055625
194.100000	0.0556489
194.050000	0.0556826
194.000000	0.0557134
193.950000	0.0557331
193.900000	0.0557619
193.850000	0.0557878
193.800000	0.0558145
193.750000	0.0558454
193.700000	0.0558629
193.650000	0.0558889
193.600000	0.0559155
193.550000	0.0559464
193.500000	0.055971
193.450000	0.0559948
193.400000	0.0560201
193.350000	0.0560524
193.300000	0.0560769
193.250000	0.0560952
193.200000	0.0561127
193.150000	0.0561366
193.100000	0.0561569
193.050000	0.0561815
193.000000	0.0562096
192.950000	0.0562369
192.900000	0.0562594
192.850000	0.0562797
192.800000	0.0563064
192.750000	0.0563296
192.700000	0.0563548
192.650000	0.0563843
192.600000	0.0564039
192.550000	0.0564383
192.500000	0.0564636
192.450000	0.0564881
192.400000	0.0565162
192.350000	0.0565443
192.300000	0.0565695
192.250000	0.0565892
192.200000	0.0566145
192.150000	0.0566397
192.100000	0.0566657
192.050000	0.0566916
192.000000	0.0567246
191.950000	0.0567513
191.900000	0.0567723
191.850000	0.0567878
191.800000	0.0568187
191.750000	0.0568418
191.700000	0.0568615
191.650000	0.0568839
191.600000	0.0569022
191.550000	0.0569267
191.500000	0.0569478
191.450000	0.0569773
191.400000	0.0569962
191.350000	0.0570229
191.300000	0.0570474
191.250000	0.0570741
191.200000	0.057093
191.150000	0.057119
191.100000	0.0571379
191.050000	0.0571674
191.000000	0.0571997
190.950000	0.0572257
190.900000	0.0572453
190.850000	0.0572664
190.800000	0.0572867
190.750000	0.0573106
190.700000	0.0573365
190.650000	0.0573632
190.600000	0.0573892
190.550000	0.0574109
190.500000	0.0574362
190.450000	0.0574649
190.400000	0.0574853
190.350000	0.0575148
190.300000	0.0575344
190.250000	0.0575569
190.200000	0.0575807
190.150000	0.0576046
190.100000	0.0576313
190.050000	0.0576558
190.000000	0.0576846
189.950000	0.0577106
189.900000	0.0577281
189.850000	0.0577506
189.800000	0.0577765
189.750000	0.0578067
189.700000	0.0578312
189.650000	0.0578593
189.600000	0.0578818
189.550000	0.0578986
189.500000	0.0579232
189.450000	0.0579484
189.400000	0.0579716
189.350000	0.0580011
189.300000	0.0580305
189.250000	0.0580537
189.200000	0.058079
189.150000	0.0581035
189.100000	0.0581302
189.050000	0.0581561
189.000000	0.0581779
188.950000	0.0581954
188.900000	0.0582214
188.850000	0.0582516
188.800000	0.0582775
188.750000	0.0583028
188.700000	0.0583267
188.650000	0.0583463
188.600000	0.0583674
188.550000	0.0583884
188.500000	0.0584137
188.450000	0.0584347
188.400000	0.0584593
188.350000	0.0584937
188.300000	0.0585175
188.250000	0.0585421
188.200000	0.0585716
188.150000	0.058601
188.100000	0.0586249
188.050000	0.0586523
188.000000	0.0586761
187.950000	0.0586993
187.900000	0.058721
187.850000	0.0587526
187.800000	0.05878
187.750000	0.0588059
187.700000	0.0588263
187.650000	0.0588516
187.600000	0.0588838
187.550000	0.0589063
187.500000	0.0589344
187.450000	0.0589596
187.400000	0.0589828
187.350000	0.0590066
187.300000	0.0590347
187.250000	0.0590663
187.200000	0.0590986
187.150000	0.0591301
187.100000	0.059161
187.050000	0.0591835
187.000000	0.0592122
186.950000	0.0592326
186.900000	0.0592621
186.850000	0.0592859
186.800000	0.0593112
186.750000	0.0593343
186.700000	0.0593533
186.650000	0.0593835
186.600000	0.0594115
186.550000	0.0594403
186.500000	0.0594635
186.450000	0.0594859
186.400000	0.0595133
186.350000	0.0595442
186.300000	0.0595757
186.250000	0.0596052
186.200000	0.0596228
186.150000	0.0596389
186.100000	0.0596642
186.050000	0.0596908
186.000000	0.0597147
185.950000	0.0597385
185.900000	0.0597561
185.850000	0.0597849
185.800000	0.0598129
185.750000	0.0598396
185.700000	0.0598663
185.650000	0.0598999
185.600000	0.0599273
185.550000	0.0599512
185.500000	0.0599912
185.450000	0.0600178
185.400000	0.060048
185.350000	0.0600683
185.300000	0.060095
185.250000	0.0601175
185.200000	0.060135
185.150000	0.0601624
185.100000	0.060182
185.050000	0.0602129
185.000000	0.0602396
184.950000	0.0602711
184.900000	0.0602971
184.850000	0.0603196
184.800000	0.0603462
184.750000	0.0603736
184.700000	0.0603989
184.650000	0.0604213
184.600000	0.0604389
184.550000	0.0604627
184.500000	0.0604908
184.450000	0.0605146
184.400000	0.0605385
184.350000	0.0605631
184.300000	0.0605883
184.250000	0.060622
184.200000	0.0606494
184.150000	0.0606781
184.100000	0.060702
184.050000	0.0607273
184.000000	0.0607595
183.950000	0.0607869
183.900000	0.0608094
183.850000	0.0608402
183.800000	0.060862
183.750000	0.0608873
183.700000	0.0609153
183.650000	0.0609385
183.600000	0.0609652
183.550000	0.060989
183.500000	0.0610185
183.450000	0.0610416
183.400000	0.0610641
183.350000	0.061083
183.300000	0.0611174
183.250000	0.0611497
183.200000	0.0611813
183.150000	0.0612164
183.100000	0.0612465
183.050000	0.0612704
183.000000	0.0612985
182.950000	0.0613336
182.900000	0.061363
182.850000	0.061382
182.800000	0.06141
182.750000	0.0614381
182.700000	0.061462
182.650000	0.061483
182.600000	0.0615104
182.550000	0.0615328
182.500000	0.0615602
182.450000	0.0615883
182.400000	0.0616128
182.350000	0.061636
182.300000	0.0616648
182.250000	0.0616985
182.200000	0.0617314
182.150000	0.0617518
182.100000	0.0617756
182.050000	0.0617988
182.000000	0.061829
181.950000	0.0618584
181.900000	0.0618977
181.850000	0.06193
181.800000	0.0619581
181.750000	0.0619883
181.700000	0.0620269
181.650000	0.0620528
181.600000	0.0620858
181.550000	0.0621195
181.500000	0.0621462
181.450000	0.0621728
181.400000	0.0621988
181.350000	0.0622255
181.300000	0.0622535
181.250000	0.0622795
181.200000	0.062309
181.150000	0.0623342
181.100000	0.0623602
181.050000	0.0623868
181.000000	0.0624093
180.950000	0.062436
180.900000	0.0624661
180.850000	0.0624928
180.800000	0.0625188
180.750000	0.0625384
180.700000	0.0625707
180.650000	0.0626002
180.600000	0.062624
180.550000	0.0626507
180.500000	0.0626753
180.450000	0.0627061
180.400000	0.0627405
180.350000	0.0627749
180.300000	0.0628016
180.250000	0.0628388
180.200000	0.0628675
180.150000	0.0629012
180.100000	0.0629321
180.050000	0.0629581
180.000000	0.062984
179.950000	0.0630114
179.900000	0.0630458
179.850000	0.0630724
179.800000	0.0631033
179.750000	0.0631328
179.700000	0.0631707
179.650000	0.0631931
179.600000	0.0632275
179.550000	0.0632549
179.500000	0.0632822
179.450000	0.0633061
179.400000	0.0633377
179.350000	0.06337
179.300000	0.0633938
179.250000	0.0634205
179.200000	0.0634514
179.150000	0.0634886
179.100000	0.063511
179.050000	0.0635349
179.000000	0.0635657
178.950000	0.0635938
178.900000	0.0636198
178.850000	0.0636521
178.800000	0.0636857
178.750000	0.0637117
178.700000	0.0637377
178.650000	0.0637678
178.600000	0.0637903
178.550000	0.0638149
178.500000	0.0638394
178.450000	0.0638689
178.400000	0.0638949
178.350000	0.0639208
178.300000	0.0639468
178.250000	0.0639812
178.200000	0.0640106
178.150000	0.0640359
178.100000	0.0640555
178.050000	0.0640843
178.000000	0.064118
177.950000	0.064144
177.900000	0.0641748
177.850000	0.0642036
177.800000	0.064238
177.750000	0.0642647
177.700000	0.0642906
177.650000	0.0643201
177.600000	0.0643489
177.550000	0.0643769
177.500000	0.0644071
177.450000	0.064438
177.400000	0.064464
177.350000	0.0644983
177.300000	0.0645236
177.250000	0.0645545
177.200000	0.0645811
177.150000	0.0646029
177.100000	0.064631
177.050000	0.0646618
177.000000	0.0646927
176.950000	0.0647215
176.900000	0.0647503
176.850000	0.0647804
176.800000	0.0648078
176.750000	0.0648366
176.700000	0.064866
176.650000	0.0648899
176.600000	0.0649257
176.550000	0.0649524
176.500000	0.0649755
176.450000	0.0650029
176.400000	0.0650323
176.350000	0.065059
176.300000	0.0650878
176.250000	0.0651109
176.200000	0.0651439
176.150000	0.0651713
176.100000	0.0652029
176.050000	0.0652246
176.000000	0.0652534
175.950000	0.0652801
175.900000	0.0653032
175.850000	0.0653362
175.800000	0.0653671
175.750000	0.0653986
175.700000	0.0654351
175.650000	0.065459
175.600000	0.0654955
175.550000	0.0655278
175.500000	0.0655516
175.450000	0.0655727
175.400000	0.0655986
175.350000	0.0656281
175.300000	0.0656583
175.250000	0.065685
175.200000	0.0657158
175.150000	0.065753
175.100000	0.0657727
175.050000	0.0658035
175.000000	0.0658288
174.950000	0.0658555
174.900000	0.0658878
174.850000	0.06592
174.800000	0.0659474
174.750000	0.065972
174.700000	0.066007
174.650000	0.0660351
174.600000	0.0660632
174.550000	0.0660962
174.500000	0.0661207
174.450000	0.0661565
174.400000	0.0661839
174.350000	0.0662169
174.300000	0.0662456
174.250000	0.0662793
174.200000	0.0663074
174.150000	0.0663369
174.100000	0.0663642
174.050000	0.0663958
174.000000	0.0664295
173.950000	0.0664583
173.900000	0.0664926
173.850000	0.0665172
173.800000	0.0665411
173.750000	0.0665656
173.700000	0.0665902
173.650000	0.0666147
173.600000	0.0666463
173.550000	0.0666814
173.500000	0.0667039
173.450000	0.066734
173.400000	0.0667649
173.350000	0.0667895
173.300000	0.066821
173.250000	0.0668477
173.200000	0.0668716
173.150000	0.0668919
173.100000	0.0669277
173.050000	0.0669677
173.000000	0.0669909
172.950000	0.0670252
172.900000	0.0670631
172.850000	0.0670835
172.800000	0.067113
172.750000	0.0671431
172.700000	0.0671719
172.650000	0.0671965
172.600000	0.0672273
172.550000	0.0672498
172.500000	0.0672898
172.450000	0.0673228
172.400000	0.0673494
172.350000	0.0673838
172.300000	0.0674168
172.250000	0.0674435
172.200000	0.0674715
172.150000	0.0675038
172.100000	0.0675312
172.050000	0.067567
172.000000	0.0675993
171.950000	0.0676238
171.900000	0.0676575
171.850000	0.0676863
171.800000	0.0677129
171.750000	0.0677396
171.700000	0.0677593
171.650000	0.0677971
171.600000	0.0678287
171.550000	0.0678603
171.500000	0.0678926
171.450000	0.0679249
171.400000	0.0679621
171.350000	0.0679894
171.300000	0.0680245
171.250000	0.0680596
171.200000	0.0680961
171.150000	0.0681206
171.100000	0.068148
171.050000	0.0681817
171.000000	0.0682077
170.950000	0.0682448
170.900000	0.0682778
170.850000	0.0683248
170.800000	0.0683529
170.750000	0.0683845
170.700000	0.0684119
170.650000	0.0684476
170.600000	0.0684841
170.550000	0.0685185
170.500000	0.0685529
170.450000	0.0685831
170.400000	0.0686161
170.350000	0.0686399
170.300000	0.0686743
170.250000	0.0687024
170.200000	0.0687361
170.150000	0.0687606
170.100000	0.068788
170.050000	0.0688259
170.000000	0.0688469
169.950000	0.0688806
169.900000	0.0689073
169.850000	0.0689304
169.800000	0.068955
169.750000	0.0689866
169.700000	0.0690245
169.650000	0.0690546
169.600000	0.0690876
169.550000	0.0691171
169.500000	0.0691494
169.450000	0.0691838
169.400000	0.0692139
169.350000	0.0692469
169.300000	0.0692771
169.250000	0.0693052
169.200000	0.0693332
169.150000	0.0693676
169.100000	0.0693978
169.050000	0.0694251
169.000000	0.0694539
168.950000	0.0694841
168.900000	0.0695136
168.850000	0.0695494
168.800000	0.0695851
168.750000	0.0696223
168.700000	0.0696525
168.650000	0.0696827
168.600000	0.0697129
168.550000	0.0697402
168.500000	0.0697781
168.450000	0.0698118
168.400000	0.0698455
168.350000	0.069875
168.300000	0.0699037
168.250000	0.0699346
168.200000	0.0699648
168.150000	0.0699914
168.100000	0.0700251
168.050000	0.0700525
168.000000	0.0700855
167.950000	0.0701177
167.900000	0.0701479
167.850000	0.0701704
167.800000	0.0701935
167.750000	0.070216
167.700000	0.0702455
167.650000	0.0702735
167.600000	0.0703191
167.550000	0.0703669
167.500000	0.0704104
167.450000	0.0704483
167.400000	0.0704784
167.350000	0.0705135
167.300000	0.0705479
167.250000	0.0705809
167.200000	0.0706069
167.150000	0.0706447
167.100000	0.0706742
167.050000	0.0707093
167.000000	0.0707472
166.950000	0.0707753
166.900000	0.0708082
166.850000	0.0708391
166.800000	0.0708644
166.750000	0.0708995
166.700000	0.0709325
166.650000	0.0709703
166.600000	0.0709998
166.550000	0.071037
166.500000	0.0710777
166.450000	0.0711072
166.400000	0.0711367
166.350000	0.0711682
166.300000	0.0712075
166.250000	0.0712426
166.200000	0.0712693
166.150000	0.0713086
166.100000	0.0713458
166.050000	0.0713759
166.000000	0.0714054
165.950000	0.0714363
165.900000	0.0714742
165.850000	0.071503
165.800000	0.0715401
165.750000	0.0715738
165.700000	0.0716082
165.650000	0.0716419
165.600000	0.0716777
165.550000	0.0717058
165.500000	0.0717394
165.450000	0.0717766
165.400000	0.0718103
165.350000	0.0718412
165.300000	0.0718763
165.250000	0.0719064
165.200000	0.0719373
165.150000	0.0719675
165.100000	0.071997
165.050000	0.0720377
165.000000	0.0720721
164.950000	0.0721121
164.900000	0.072152
164.850000	0.0721836
164.800000	0.0722173
164.750000	0.0722503
164.700000	0.0722798
164.650000	0.0723015
164.600000	0.0723352
164.550000	0.072371
164.500000	0.0724026
164.450000	0.072444
164.400000	0.0724812
164.350000	0.0725184
164.300000	0.0725464
164.250000	0.072578
164.200000	0.0726145
164.150000	0.0726573
164.100000	0.0726959
164.050000	0.072719
164.000000	0.0727555
163.950000	0.0727815
163.900000	0.0728124
163.850000	0.072851
163.800000	0.0728847
163.750000	0.0729148
163.700000	0.0729541
163.650000	0.0729962
163.600000	0.073025
163.550000	0.0730545
163.500000	0.0730924
163.450000	0.0731289
163.400000	0.0731569
163.350000	0.0731864
163.300000	0.0732215
163.250000	0.073251
163.200000	0.0732874
163.150000	0.0733239
163.100000	0.0733562
163.050000	0.0733913
163.000000	0.0734229
162.950000	0.0734537
162.900000	0.0734853
162.850000	0.0735113
162.800000	0.0735562
162.750000	0.073592
162.700000	0.0736278
162.650000	0.0736664
162.600000	0.0736987
162.550000	0.0737401
162.500000	0.0737801
162.450000	0.073806
162.400000	0.0738369
162.350000	0.0738657
162.300000	0.0739014
162.250000	0.0739351
162.200000	0.0739646
162.150000	0.0739906
162.100000	0.0740193
162.050000	0.0740509
162.000000	0.0740909
161.950000	0.0741211
161.900000	0.0741478
161.850000	0.0741814
161.800000	0.0742074
161.750000	0.0742432
161.700000	0.0742713
161.650000	0.0743141
161.600000	0.0743513
161.550000	0.074387
161.500000	0.0744186
161.450000	0.0744558
161.400000	0.0744951
161.350000	0.0745183
161.300000	0.0745477
161.250000	0.0745849
161.200000	0.0746249
161.150000	0.0746509
161.100000	0.0746818
161.050000	0.074707
161.000000	0.0747442
160.950000	0.0747814
160.900000	0.0748144
160.850000	0.0748481
160.800000	0.0748825
160.750000	0.0749218
160.700000	0.0749533
160.650000	0.0749828
160.600000	0.0750221
160.550000	0.0750579
160.500000	0.0750965
160.450000	0.0751302
160.400000	0.0751617
160.350000	0.0751947
160.300000	0.0752263
160.250000	0.0752565
160.200000	0.0752895
160.150000	0.0753147
160.100000	0.0753463
160.050000	0.0753884
160.000000	0.0754179
159.950000	0.0754509
159.900000	0.0754817
159.850000	0.0755154
159.800000	0.0755428
159.750000	0.0755793
159.700000	0.0756172
159.650000	0.0756494
159.600000	0.0756887
159.550000	0.0757337
159.500000	0.0757603
159.450000	0.0757968
159.400000	0.0758312
159.350000	0.0758691
159.300000	0.0758943
159.250000	0.0759329
159.200000	0.0759743
159.150000	0.0760193
159.100000	0.0760543
159.050000	0.0760887
159.000000	0.0761259
158.950000	0.0761694
158.900000	0.0762066
158.850000	0.0762522
158.800000	0.0762894
158.750000	0.0763364
158.700000	0.0763785
158.650000	0.0764122
158.600000	0.0764424
158.550000	0.0764796
158.500000	0.0765168
158.450000	0.076547
158.400000	0.076587
158.350000	0.0766255
158.300000	0.076662
158.250000	0.0767098
158.200000	0.076749
158.150000	0.0767806
158.100000	0.0768178
158.050000	0.0768641
158.000000	0.0768971
157.950000	0.0769427
157.900000	0.0769743
157.850000	0.0770038
157.800000	0.0770396
157.750000	0.0770782
157.700000	0.0771076
157.650000	0.0771455
157.600000	0.0771862
157.550000	0.0772248
157.500000	0.0772655
157.450000	0.0772894
157.400000	0.0773224
157.350000	0.0773504
157.300000	0.0773869
157.250000	0.0774199
157.200000	0.0774571
157.150000	0.0775041
157.100000	0.077542
157.050000	0.0775743
157.000000	0.0776129
156.950000	0.0776536
156.900000	0.0776859
156.850000	0.0777251
156.800000	0.0777658
156.750000	0.0778009
156.700000	0.0778388
156.650000	0.0778718
156.600000	0.0779125
156.550000	0.0779483
156.500000	0.0779925
156.450000	0.0780325
156.400000	0.0780718
156.350000	0.0780964
156.300000	0.0781357
156.250000	0.0781665
156.200000	0.0782072
156.150000	0.0782395
156.100000	0.0782823
156.050000	0.0783279
156.000000	0.0783644
155.950000	0.0783988
155.900000	0.0784332
155.850000	0.0784704
155.800000	0.078509
155.750000	0.078556
155.700000	0.078589
155.650000	0.0786269
155.600000	0.0786584
155.550000	0.0786984
155.500000	0.0787448
155.450000	0.0787848
155.400000	0.0788184
155.350000	0.0788493
155.300000	0.0788928
155.250000	0.0789272
155.200000	0.0789658
155.150000	0.0790016
155.100000	0.0790444
155.050000	0.0790893
155.000000	0.0791279
154.950000	0.0791553
154.900000	0.0791932
154.850000	0.0792346
154.800000	0.0792703
154.750000	0.0793047
154.700000	0.0793454
154.650000	0.0793833
154.600000	0.0794233
154.550000	0.0794633
154.500000	0.0794984
154.450000	0.0795349
154.400000	0.0795735
154.350000	0.0796135
154.300000	0.0796528
154.250000	0.0796816
154.200000	0.0797202
154.150000	0.079758
154.100000	0.0797959
154.050000	0.0798359
154.000000	0.0798738
153.950000	0.0799208
153.900000	0.0799644
153.850000	0.0800128
153.800000	0.0800556
153.750000	0.0801026
153.700000	0.0801433
153.650000	0.0801854
153.600000	0.0802289
153.550000	0.0802626
153.500000	0.0803096
153.450000	0.0803503
153.400000	0.0803854
153.350000	0.080424
153.300000	0.0804682
153.250000	0.080504
153.200000	0.0805461
153.150000	0.0805868
153.100000	0.0806149
153.050000	0.0806534
153.000000	0.0806892
152.950000	0.0807362
152.900000	0.0807692
152.850000	0.080812
152.800000	0.0808457
152.750000	0.0808836
152.700000	0.0809208
152.650000	0.0809622
152.600000	0.0809966
152.550000	0.081038
152.500000	0.081092
152.450000	0.0811215
152.400000	0.0811671
152.350000	0.0812022
152.300000	0.0812394
152.250000	0.0812752
152.200000	0.0813138
152.150000	0.0813432
152.100000	0.0813846
152.050000	0.0814204
152.000000	0.0814583
151.950000	0.0814997
151.900000	0.0815376
151.850000	0.0815776
151.800000	0.0816141
151.750000	0.0816534
151.700000	0.0816934
151.650000	0.0817243
151.600000	0.081772
151.550000	0.0818092
151.500000	0.0818443
151.450000	0.0818787
151.400000	0.0819229
151.350000	0.0819615
151.300000	0.0819965
151.250000	0.0820379
151.200000	0.0820751
151.150000	0.0821109
151.100000	0.0821551
151.050000	0.0821895
151.000000	0.0822274
150.950000	0.082259
150.900000	0.0822948
150.850000	0.0823362
150.800000	0.0823783
150.750000	0.082426
150.700000	0.0824751
150.650000	0.0825137
150.600000	0.0825551
150.550000	0.0825979
150.500000	0.082633
150.450000	0.0826639
150.400000	0.0826948
150.350000	0.0827425
150.300000	0.0827846
150.250000	0.0828105
150.200000	0.0828386
150.150000	0.0828772
150.100000	0.0829144
150.050000	0.0829614
150.000000	0.0829993
149.950000	0.08304
149.900000	0.0830821
149.850000	0.0831193
149.800000	0.0831572
149.750000	0.0831972
149.700000	0.083233
149.650000	0.0832765
149.600000	0.0833102
149.550000	0.0833544
149.500000	0.0833881
149.450000	0.0834267
149.400000	0.0834674
149.350000	0.0835046
149.300000	0.0835417
149.250000	0.0835761
149.200000	0.0836203
149.150000	0.0836709
149.100000	0.0837137
149.050000	0.0837579
149.000000	0.0837937
148.950000	0.0838337
148.900000	0.083887
148.850000	0.0839368
148.800000	0.0839803
148.750000	0.0840245
148.700000	0.0840638
148.650000	0.0841038
148.600000	0.0841431
148.550000	0.0841831
148.500000	0.0842336
148.450000	0.0842786
148.400000	0.0843207
148.350000	0.0843635
148.300000	0.0844049
148.250000	0.0844421
148.200000	0.0844905
148.150000	0.0845347
148.100000	0.0845768
148.050000	0.0846126
148.000000	0.0846533
147.950000	0.0846975
147.900000	0.0847438
147.850000	0.0847768
147.800000	0.084814
147.750000	0.0848505
147.700000	0.0848975
147.650000	0.0849354
147.600000	0.0849768
147.550000	0.0850154
147.500000	0.0850589
147.450000	0.0851024
147.400000	0.0851375
147.350000	0.0851761
147.300000	0.0852161
147.250000	0.0852497
147.200000	0.0852876
147.150000	0.0853304
147.100000	0.0853697
147.050000	0.0854182
147.000000	0.0854596
146.950000	0.0855024
146.900000	0.0855396
146.850000	0.0855789
146.800000	0.0856174
146.750000	0.0856504
146.700000	0.0856988
146.650000	0.0857395
146.600000	0.0857831
146.550000	0.0858259
146.500000	0.0858687
146.450000	0.0859094
146.400000	0.0859445
146.350000	0.0859922
146.300000	0.0860329
146.250000	0.0860778
146.200000	0.0861199
146.150000	0.0861627
146.100000	0.0861999
146.050000	0.0862399
146.000000	0.0862806
145.950000	0.0863213
145.900000	0.086355
145.850000	0.0863907
145.800000	0.0864314
145.750000	0.0864665
145.700000	0.0865171
145.650000	0.086562
145.600000	0.0866083
145.550000	0.0866546
145.500000	0.0867037
145.450000	0.0867444
145.400000	0.0867851
145.350000	0.0868342
145.300000	0.0868679
145.250000	0.086903
145.200000	0.0869423
145.150000	0.086976
145.100000	0.0870195
145.050000	0.0870595
145.000000	0.0871065
144.950000	0.0871486
144.900000	0.0871879
144.850000	0.0872258
144.800000	0.0872672
144.750000	0.0873114
144.700000	0.0873521
144.650000	0.0873935
144.600000	0.0874307
144.550000	0.0874728
144.500000	0.0875198
144.450000	0.0875556
144.400000	0.0876061
144.350000	0.0876503
144.300000	0.0876924
144.250000	0.0877423
144.200000	0.0877809
144.150000	0.0878138
144.100000	0.0878574
144.050000	0.0879044
144.000000	0.0879514
143.950000	0.0879921
143.900000	0.0880272
143.850000	0.0880616
143.800000	0.0881121
143.750000	0.0881563
143.700000	0.088204
143.650000	0.0882482
143.600000	0.0882889
143.550000	0.0883338
143.500000	0.0883829
143.450000	0.0884236
143.400000	0.0884636
143.350000	0.0885093
143.300000	0.0885493
143.250000	0.0885907
143.200000	0.0886285
143.150000	0.0886728
143.100000	0.0887092
143.050000	0.0887556
143.000000	0.0888005
142.950000	0.0888342
142.900000	0.0888727
142.850000	0.0889092
142.800000	0.0889436
142.750000	0.0889822
142.700000	0.0890292
142.650000	0.089084
142.600000	0.0891275
142.550000	0.0891668
142.500000	0.0892131
142.450000	0.0892566
142.400000	0.0893078
142.350000	0.0893492
142.300000	0.0894004
142.250000	0.0894482
142.200000	0.0894994
142.150000	0.0895415
142.100000	0.0895857
142.050000	0.0896397
142.000000	0.0896811
141.950000	0.0897169
141.900000	0.0897653
141.850000	0.0898124
141.800000	0.0898559
141.750000	0.089905
141.700000	0.0899499
141.650000	0.0899962
141.600000	0.0900481
141.550000	0.0900874
141.500000	0.090138
141.450000	0.0901822
141.400000	0.0902292
141.350000	0.0902769
141.300000	0.0903113
141.250000	0.0903681
141.200000	0.0904186
141.150000	0.0904622
141.100000	0.0905141
141.050000	0.0905555
141.000000	0.0905892
140.950000	0.0906355
140.900000	0.0906832
140.850000	0.0907337
140.800000	0.0907878
140.750000	0.0908355
140.700000	0.0908727
140.650000	0.0909239
140.600000	0.0909674
140.550000	0.0910116
140.500000	0.091053
140.450000	0.0910944
140.400000	0.0911337
140.350000	0.091187
140.300000	0.091227
140.250000	0.0912818
140.200000	0.0913309
140.150000	0.091373
140.100000	0.0914165
140.050000	0.0914642
140.000000	0.0915112
139.950000	0.0915533
139.900000	0.091594
139.850000	0.0916347
139.800000	0.0916782
139.750000	0.0917358
139.700000	0.091787
139.650000	0.0918277
139.600000	0.0918824
139.550000	0.0919386
139.500000	0.0919793
139.450000	0.0920179
139.400000	0.0920502
139.350000	0.0920958
139.300000	0.0921386
139.250000	0.0921863
139.200000	0.092234
139.150000	0.0922887
139.100000	0.0923344
139.050000	0.0923884
139.000000	0.0924284
138.950000	0.0924691
138.900000	0.092514
138.850000	0.0925631
138.800000	0.0926017
138.750000	0.0926635
138.700000	0.0927091
138.650000	0.0927659
138.600000	0.0928066
138.550000	0.0928403
138.500000	0.0928894
138.450000	0.0929406
138.400000	0.0929785
138.350000	0.0930249
138.300000	0.0930656
138.250000	0.0931203
138.200000	0.0931652
138.150000	0.0932087
138.100000	0.0932536
138.050000	0.0933048
138.000000	0.093342
137.950000	0.0933855
137.900000	0.0934522
137.850000	0.0934999
137.800000	0.0935441
137.750000	0.0935771
137.700000	0.0936241
137.650000	0.0936599
137.600000	0.093709
137.550000	0.0937561
137.500000	0.0938101
137.450000	0.0938543
137.400000	0.0938978
137.350000	0.0939441
137.300000	0.0940024
137.250000	0.0940634
137.200000	0.0941132
137.150000	0.0941574
137.100000	0.0942073
137.050000	0.0942487
137.000000	0.0942936
136.950000	0.0943392
136.900000	0.0943841
136.850000	0.0944332
136.800000	0.0944816
136.750000	0.094523
136.700000	0.0945722
136.650000	0.0946206
136.600000	0.0946697
136.550000	0.094716
136.500000	0.0947602
136.450000	0.0948079
136.400000	0.0948641
136.350000	0.0949174
136.300000	0.0949749
136.250000	0.095022
136.200000	0.0950767
136.150000	0.0951181
136.100000	0.0951728
136.050000	0.0952191
136.000000	0.095276
135.950000	0.0953167
135.900000	0.0953623
135.850000	0.0953967
135.800000	0.0954423
135.750000	0.095483
135.700000	0.0955258
135.650000	0.0955714
135.600000	0.0956184
135.550000	0.0956619
135.500000	0.0957068
135.450000	0.0957546
135.400000	0.0958044
135.350000	0.0958465
135.300000	0.0958914
135.250000	0.0959398
135.200000	0.0959882
135.150000	0.096043
135.100000	0.0960851
135.050000	0.0961349
135.000000	0.0961917
134.950000	0.0962409
134.900000	0.0962949
134.850000	0.0963461
134.800000	0.0963868
134.750000	0.0964338
134.700000	0.0964893
134.650000	0.0965398
134.600000	0.096598
134.550000	0.0966437
134.500000	0.0966942
134.450000	0.0967517
134.400000	0.0967959
134.350000	0.0968577
134.300000	0.0969145
134.250000	0.0969622
134.200000	0.0970128
134.150000	0.0970605
134.100000	0.0971103
134.050000	0.0971601
134.000000	0.0972177
133.950000	0.097271
133.900000	0.0973173
133.850000	0.0973812
133.800000	0.0974331
133.750000	0.0974738
133.700000	0.0975152
133.650000	0.0975615
133.600000	0.0976162
133.550000	0.0976675
133.500000	0.0977201
133.450000	0.0977811
133.400000	0.0978331
133.350000	0.0978822
133.300000	0.0979327
133.250000	0.0979875
133.200000	0.0980331
133.150000	0.0980808
133.100000	0.098139
133.050000	0.0981846
133.000000	0.0982345
132.950000	0.0982906
132.900000	0.0983341
132.850000	0.098379
132.800000	0.0984281
132.750000	0.098473
132.700000	0.0985271
132.650000	0.0985678
132.600000	0.098626
132.550000	0.0986765
132.500000	0.0987208
132.450000	0.0987601
132.400000	0.0988064
132.350000	0.0988681
132.300000	0.0989186
132.250000	0.0989685
132.200000	0.0990204
132.150000	0.0990646
132.100000	0.0991095
132.050000	0.0991537
132.000000	0.0992035
131.950000	0.0992555
131.900000	0.0992997
131.850000	0.0993544
131.800000	0.0994042
131.750000	0.0994639
131.700000	0.0995123
131.650000	0.0995579
131.600000	0.0996091
131.550000	0.0996681
131.500000	0.0997172
131.450000	0.0997691
131.400000	0.0998168
131.350000	0.0998716
131.300000	0.0999242
131.250000	0.0999775
131.200000	0.100034
131.150000	0.100077
131.100000	0.100131
131.050000	0.100187
131.000000	0.100231
130.950000	0.100272
130.900000	0.100321
130.850000	0.100368
130.800000	0.100413
130.750000	0.100464
130.700000	0.100518
130.650000	0.100573
130.600000	0.100633
130.550000	0.100689
130.500000	0.100737
130.450000	0.100787
130.400000	0.100841
130.350000	0.100895
130.300000	0.10094
130.250000	0.10099
130.200000	0.101048
130.150000	0.101107
130.100000	0.101157
130.050000	0.101223
130.000000	0.101277
129.950000	0.101324
129.900000	0.101379
129.850000	0.101435
129.800000	0.101494
129.750000	0.101544
129.700000	0.101594
129.650000	0.101643
129.600000	0.101698
129.550000	0.101746
129.500000	0.101793
129.450000	0.101836
129.400000	0.101891
129.350000	0.101942
129.300000	0.10198
129.250000	0.102039
129.200000	0.102088
129.150000	0.102136
129.100000	0.102193
129.050000	0.102262
129.000000	0.102316
128.950000	0.102374
128.900000	0.102439
128.850000	0.102495
128.800000	0.102563
128.750000	0.102613
128.700000	0.102664
128.650000	0.102721
128.600000	0.102778
128.550000	0.102844
128.500000	0.102907
128.450000	0.102954
128.400000	0.103015
128.350000	0.103071
128.300000	0.103122
128.250000	0.103173
128.200000	0.103223
128.150000	0.103274
128.100000	0.103317
128.050000	0.103372
128.000000	0.103422
127.950000	0.103472
127.900000	0.103528
127.850000	0.103578
127.800000	0.103631
127.750000	0.103688
127.700000	0.103742
127.650000	0.1038
127.600000	0.103855
127.550000	0.103903
127.500000	0.103968
127.450000	0.10401
127.400000	0.104074
127.350000	0.104127
127.300000	0.104179
127.250000	0.104238
127.200000	0.104299
127.150000	0.104348
127.100000	0.104405
127.050000	0.104456
127.000000	0.104512
126.950000	0.104559
126.900000	0.104608
126.850000	0.104664
126.800000	0.104732
126.750000	0.104786
126.700000	0.104836
126.650000	0.104886
126.600000	0.104949
126.550000	0.104999
126.500000	0.105047
126.450000	0.105107
126.400000	0.105151
126.350000	0.105212
126.300000	0.105264
126.250000	0.105318
126.200000	0.105367
126.150000	0.105429
126.100000	0.105482
126.050000	0.105533
126.000000	0.105579
125.950000	0.105634
125.900000	0.105682
125.850000	0.105726
125.800000	0.105774
125.750000	0.10582
125.700000	0.105871
125.650000	0.10593
125.600000	0.105977
125.550000	0.106029
125.500000	0.10608
125.450000	0.106135
125.400000	0.106206
125.350000	0.106273
125.300000	0.106319
125.250000	0.106384
125.200000	0.106438
125.150000	0.106487
125.100000	0.106546
125.050000	0.106621
125.000000	0.106664
124.950000	0.10672
124.900000	0.106767
124.850000	0.106833
124.800000	0.106878
124.750000	0.10693
124.700000	0.106977
124.650000	0.107028
124.600000	0.107083
124.550000	0.107135
124.500000	0.107186
124.450000	0.10725
124.400000	0.107296
124.350000	0.107351
124.300000	0.107421
124.250000	0.10747
124.200000	0.107527
124.150000	0.107572
124.100000	0.107617
124.050000	0.107659
124.000000	0.107712
123.950000	0.107773
123.900000	0.107827
123.850000	0.107883
123.800000	0.107937
123.750000	0.108
123.700000	0.108063
123.650000	0.108123
123.600000	0.108176
123.550000	0.108226
123.500000	0.108287
123.450000	0.108342
123.400000	0.108396
123.350000	0.108457
123.300000	0.108516
123.250000	0.108569
123.200000	0.108612
123.150000	0.108659
123.100000	0.108711
123.050000	0.108767
123.000000	0.108826
122.950000	0.10889
122.900000	0.108946
122.850000	0.109008
122.800000	0.109074
122.750000	0.109134
122.700000	0.109207
122.650000	0.109268
122.600000	0.109334
122.550000	0.109383
122.500000	0.109449
122.450000	0.109503
122.400000	0.109564
122.350000	0.109625
122.300000	0.109678
122.250000	0.109733
122.200000	0.109786
122.150000	0.10985
122.100000	0.109911
122.050000	0.109971
122.000000	0.110028
121.950000	0.11009
121.900000	0.110141
121.850000	0.110202
121.800000	0.110252
121.750000	0.11032
121.700000	0.110378
121.650000	0.110442
121.600000	0.110497
121.550000	0.110537
121.500000	0.110596
121.450000	0.110651
121.400000	0.110694
121.350000	0.110745
121.300000	0.1108
121.250000	0.110859
121.200000	0.110904
121.150000	0.110969
121.100000	0.111022
121.050000	0.11107
121.000000	0.111122
120.950000	0.11118
120.900000	0.111231
120.850000	0.111299
120.800000	0.111355
120.750000	0.111418
120.700000	0.111485
120.650000	0.111544
120.600000	0.111598
120.550000	0.111647
120.500000	0.111704
120.450000	0.111769
120.400000	0.11184
120.350000	0.111895
120.300000	0.111945
120.250000	0.111994
120.200000	0.112047
120.150000	0.112112
120.100000	0.112171
120.050000	0.112225
120.000000	0.112279
119.950000	0.112327
119.900000	0.112376
119.850000	0.112441
119.800000	0.112493
119.750000	0.11256
119.700000	0.112618
119.650000	0.112691
119.600000	0.112752
119.550000	0.112818
119.500000	0.112877
119.450000	0.112936
119.400000	0.113007
119.350000	0.113068
119.300000	0.113131
119.250000	0.113197
119.200000	0.113243
119.150000	0.113291
119.100000	0.113359
119.050000	0.113438
119.000000	0.113496
118.950000	0.113555
118.900000	0.113608
118.850000	0.113675
118.800000	0.113738
118.750000	0.113789
118.700000	0.113839
118.650000	0.113899
118.600000	0.113964
118.550000	0.114023
118.500000	0.114075
118.450000	0.11415
118.400000	0.114214
118.350000	0.114274
118.300000	0.114351
118.250000	0.114418
118.200000	0.114476
118.150000	0.114538
118.100000	0.114606
118.050000	0.114668
118.000000	0.11474
117.950000	0.114791
117.900000	0.114853
117.850000	0.114911
117.800000	0.114978
117.750000	0.115034
117.700000	0.115105
117.650000	0.115157
117.600000	0.115215
117.550000	0.115275
117.500000	0.115331
117.450000	0.115392
117.400000	0.11546
117.350000	0.115525
117.300000	0.115584
117.250000	0.115644
117.200000	0.115712
117.150000	0.115782
117.100000	0.115841
117.050000	0.115896
117.000000	0.115967
116.950000	0.116027
116.900000	0.116083
116.850000	0.116139
116.800000	0.116192
116.750000	0.116259
116.700000	0.11633
116.650000	0.116398
116.600000	0.11646
116.550000	0.116525
116.500000	0.116587
116.450000	0.116645
116.400000	0.116719
116.350000	0.116773
116.300000	0.116834
116.250000	0.116886
116.200000	0.116956
116.150000	0.117022
116.100000	0.117075
116.050000	0.117145
116.000000	0.117218
115.950000	0.117275
115.900000	0.117332
115.850000	0.117403
115.800000	0.11746
115.750000	0.117517
115.700000	0.117586
115.650000	0.117643
115.600000	0.1177
115.550000	0.117749
115.500000	0.117805
115.450000	0.117863
115.400000	0.117923
115.350000	0.117999
115.300000	0.118057
115.250000	0.118131
115.200000	0.118199
115.150000	0.11826
115.100000	0.11832
115.050000	0.118389
115.000000	0.118446
114.950000	0.118502
114.900000	0.118561
114.850000	0.118619
114.800000	0.118677
114.750000	0.118744
114.700000	0.118798
114.650000	0.118864
114.600000	0.118937
114.550000	0.118998
114.500000	0.119062
114.450000	0.119128
114.400000	0.119194
114.350000	0.119263
114.300000	0.119335
114.250000	0.119412
114.200000	0.119473
114.150000	0.11954
114.100000	0.119603
114.050000	0.119672
114.000000	0.119724
113.950000	0.119798
113.900000	0.119865
113.850000	0.119931
113.800000	0.119984
113.750000	0.120041
113.700000	0.120107
113.650000	0.120179
113.600000	0.12026
113.550000	0.12033
113.500000	0.120391
113.450000	0.120456
113.400000	0.120507
113.350000	0.120568
113.300000	0.120639
113.250000	0.12071
113.200000	0.120765
113.150000	0.120831
113.100000	0.120905
113.050000	0.120971
113.000000	0.121037
112.950000	0.121095
112.900000	0.121163
112.850000	0.121224
112.800000	0.121278
112.750000	0.121344
112.700000	0.121403
112.650000	0.121477
112.600000	0.121539
112.550000	0.121608
112.500000	0.121671
112.450000	0.121735
112.400000	0.121798
112.350000	0.121867
112.300000	0.121925
112.250000	0.121989
112.200000	0.122051
112.150000	0.122115
112.100000	0.122173
112.050000	0.12223
112.000000	0.122289
111.950000	0.122346
111.900000	0.122432
111.850000	0.122487
111.800000	0.12255
111.750000	0.122601
111.700000	0.122656
111.650000	0.122709
111.600000	0.122795
111.550000	0.122861
111.500000	0.122925
111.450000	0.122991
111.400000	0.123059
111.350000	0.123111
111.300000	0.123172
111.250000	0.123234
111.200000	0.123295
111.150000	0.123359
111.100000	0.123426
111.050000	0.123486
111.000000	0.123547
110.950000	0.123607
110.900000	0.123674
110.850000	0.123749
110.800000	0.123818
110.750000	0.123883
110.700000	0.123959
110.650000	0.124035
110.600000	0.124097
110.550000	0.124168
110.500000	0.124238
110.450000	0.124311
110.400000	0.124375
110.350000	0.124438
110.300000	0.124494
110.250000	0.124559
110.200000	0.124633
110.150000	0.124706
110.100000	0.124774
110.050000	0.12483
110.000000	0.124901
109.950000	0.124967
109.900000	0.125049
109.850000	0.125107
109.800000	0.125168
109.750000	0.125236
109.700000	0.125299
109.650000	0.12536
109.600000	0.125426
109.550000	0.125485
109.500000	0.12556
109.450000	0.125625
109.400000	0.125689
109.350000	0.125761
109.300000	0.12583
109.250000	0.125895
109.200000	0.125966
109.150000	0.126043
109.100000	0.126116
109.050000	0.126184
109.000000	0.126247
108.950000	0.126314
108.900000	0.126371
108.850000	0.126431
108.800000	0.126501
108.750000	0.126559
108.700000	0.126621
108.650000	0.126691
108.600000	0.126738
108.550000	0.126805
108.500000	0.126878
108.450000	0.126948
108.400000	0.127021
108.350000	0.127099
108.300000	0.12716
108.250000	0.127234
108.200000	0.127304
108.150000	0.127377
108.100000	0.127444
108.050000	0.127508
108.000000	0.127571
107.950000	0.127651
107.900000	0.127718
107.850000	0.127774
107.800000	0.127856
107.750000	0.127927
107.700000	0.127997
107.650000	0.128068
107.600000	0.128149
107.550000	0.128202
107.500000	0.128282
107.450000	0.128366
107.400000	0.128436
107.350000	0.128507
107.300000	0.128586
107.250000	0.128649
107.200000	0.128716
107.150000	0.128781
107.100000	0.128859
107.050000	0.128936
107.000000	0.129008
106.950000	0.129073
106.900000	0.129141
106.850000	0.129207
106.800000	0.129279
106.750000	0.129341
106.700000	0.129421
106.650000	0.129487
106.600000	0.129559
106.550000	0.12963
106.500000	0.129695
106.450000	0.129768
106.400000	0.129842
106.350000	0.129906
106.300000	0.129975
106.250000	0.130051
106.200000	0.130144
106.150000	0.130225
106.100000	0.130303
106.050000	0.130364
106.000000	0.130426
105.950000	0.130487
105.900000	0.13056
105.850000	0.130639
105.800000	0.130714
105.750000	0.130792
105.700000	0.130853
105.650000	0.130924
105.600000	0.130992
105.550000	0.131068
105.500000	0.13115
105.450000	0.131237
105.400000	0.13132
105.350000	0.131384
105.300000	0.131453
105.250000	0.13152
105.200000	0.131595
105.150000	0.131658
105.100000	0.13174
105.050000	0.131808
105.000000	0.131872
104.950000	0.131954
104.900000	0.13202
104.850000	0.132092
104.800000	0.132163
104.750000	0.132234
104.700000	0.132303
104.650000	0.132368
104.600000	0.13245
104.550000	0.132533
104.500000	0.132587
104.450000	0.132665
104.400000	0.132747
104.350000	0.13282
104.300000	0.132902
104.250000	0.132976
104.200000	0.13305
104.150000	0.133128
104.100000	0.13321
104.050000	0.133286
104.000000	0.133374
103.950000	0.133453
103.900000	0.13351
103.850000	0.133577
103.800000	0.133655
103.750000	0.133723
103.700000	0.133795
103.650000	0.133876
103.600000	0.133953
103.550000	0.13402
103.500000	0.134101
103.450000	0.134171
103.400000	0.134237
103.350000	0.134312
103.300000	0.134385
103.250000	0.13446
103.200000	0.134516
103.150000	0.134583
103.100000	0.134657
103.050000	0.134735
103.000000	0.134794
102.950000	0.134872
102.900000	0.134946
102.850000	0.135017
102.800000	0.135099
102.750000	0.135174
102.700000	0.135247
102.650000	0.135324
102.600000	0.135406
102.550000	0.135466
102.500000	0.135542
102.450000	0.135619
102.400000	0.135693
102.350000	0.13577
102.300000	0.135839
102.250000	0.135908
102.200000	0.13597
102.150000	0.136038
102.100000	0.136122
102.050000	0.136203
102.000000	0.136293
101.950000	0.136355
101.900000	0.13641
101.850000	0.136488
101.800000	0.136561
101.750000	0.136659
101.700000	0.13674
101.650000	0.136816
101.600000	0.136892
101.550000	0.136969
101.500000	0.137039
101.450000	0.137123
101.400000	0.137208
101.350000	0.137288
101.300000	0.137369
101.250000	0.137439
101.200000	0.137511
101.150000	0.137579
101.100000	0.137647
101.050000	0.13772
101.000000	0.137793
100.950000	0.137873
100.900000	0.13796
100.850000	0.138033
100.800000	0.138116
100.750000	0.138182
100.700000	0.138257
100.650000	0.138338
100.600000	0.138412
100.550000	0.138482
100.500000	0.138569
100.450000	0.13864
100.400000	0.138705
100.350000	0.138788
100.300000	0.138874
100.250000	0.138958
100.200000	0.139052
100.150000	0.139118
100.100000	0.139203
100.050000	0.139298
100.000000	0.139366
99.950000	0.13945
99.900000	0.139521
99.850000	0.139605
99.800000	0.139685
99.750000	0.13977
99.700000	0.139842
99.650000	0.139918
99.600000	0.139998
99.550000	0.14007
99.500000	0.140156
99.450000	0.140224
99.400000	0.140303
99.350000	0.140381
99.300000	0.140475
99.250000	0.140554
99.200000	0.140639
99.150000	0.140722
99.100000	0.140802
99.050000	0.140876
99.000000	0.140951
98.950000	0.141028
98.900000	0.141111
98.850000	0.141193
98.800000	0.141266
98.750000	0.141334
98.700000	0.141409
98.650000	0.141492
98.600000	0.141569
98.550000	0.141658
98.500000	0.141736
98.450000	0.141822
98.400000	0.141906
98.350000	0.141986
98.300000	0.142055
98.250000	0.142133
98.200000	0.142221
98.150000	0.142306
98.100000	0.142381
98.050000	0.142465
98.000000	0.142556
97.950000	0.142642
97.900000	0.142725
97.850000	0.142813
97.800000	0.142899
97.750000	0.142976
97.700000	0.143063
97.650000	0.143158
97.600000	0.143234
97.550000	0.143321
97.500000	0.143396
97.450000	0.143487
97.400000	0.143576
97.350000	0.14365
97.300000	0.143738
97.250000	0.143824
97.200000	0.143905
97.150000	0.143983
97.100000	0.144075
97.050000	0.144147
97.000000	0.144231
96.950000	0.144321
96.900000	0.144397
96.850000	0.144465
96.800000	0.144564
96.750000	0.144641
96.700000	0.144729
96.650000	0.144807
96.600000	0.144879
96.550000	0.144972
96.500000	0.145049
96.450000	0.145125
96.400000	0.145208
96.350000	0.145288
96.300000	0.145378
96.250000	0.145463
96.200000	0.145548
96.150000	0.145613
96.100000	0.145685
96.050000	0.145771
96.000000	0.145839
95.950000	0.145924
95.900000	0.146011
95.850000	0.14609
95.800000	0.146159
95.750000	0.146249
95.700000	0.14633
95.650000	0.146426
95.600000	0.146506
95.550000	0.146587
95.500000	0.146663
95.450000	0.14675
95.400000	0.146837
95.350000	0.146915
95.300000	0.146987
95.250000	0.147075
95.200000	0.147147
95.150000	0.147234
95.100000	0.1473
95.050000	0.147372
95.000000	0.147452
94.950000	0.147559
94.900000	0.147646
94.850000	0.147726
94.800000	0.14782
94.750000	0.147919
94.700000	0.147997
94.650000	0.148085
94.600000	0.148176
94.550000	0.148263
94.500000	0.14835
94.450000	0.148441
94.400000	0.148526
94.350000	0.148594
94.300000	0.14868
94.250000	0.148761
94.200000	0.148846
94.150000	0.148936
94.100000	0.149016
94.050000	0.149114
94.000000	0.149204
93.950000	0.149288
93.900000	0.149378
93.850000	0.149463
93.800000	0.149542
93.750000	0.149635
93.700000	0.149725
93.650000	0.149813
93.600000	0.1499
93.550000	0.149978
93.500000	0.150058
93.450000	0.150136
93.400000	0.150218
93.350000	0.150314
93.300000	0.150396
93.250000	0.150477
93.200000	0.150562
93.150000	0.150641
93.100000	0.150737
93.050000	0.150817
93.000000	0.150902
92.950000	0.150981
92.900000	0.151078
92.850000	0.151162
92.800000	0.151255
92.750000	0.151342
92.700000	0.15144
92.650000	0.15151
92.600000	0.151596
92.550000	0.151689
92.500000	0.151764
92.450000	0.151838
92.400000	0.151929
92.350000	0.152015
92.300000	0.152095
92.250000	0.152168
92.200000	0.152246
92.150000	0.152338
92.100000	0.152423
92.050000	0.152519
92.000000	0.152615
91.950000	0.152702
91.900000	0.152779
91.850000	0.152867
91.800000	0.152965
91.750000	0.153055
91.700000	0.153156
91.650000	0.153229
91.600000	0.153305
91.550000	0.153387
91.500000	0.153478
91.450000	0.153553
91.400000	0.153644
91.350000	0.153732
91.300000	0.153822
91.250000	0.15391
91.200000	0.153993
91.150000	0.154091
91.100000	0.154177
91.050000	0.154272
91.000000	0.154368
90.950000	0.154458
90.900000	0.154554
90.850000	0.154635
90.800000	0.154712
90.750000	0.154815
90.700000	0.154914
90.650000	0.155003
90.600000	0.155085
90.550000	0.155153
90.500000	0.155242
90.450000	0.155344
90.400000	0.15543
90.350000	0.155528
90.300000	0.15563
90.250000	0.155719
90.200000	0.155809
90.150000	0.155914
90.100000	0.156008
90.050000	0.156097
90.000000	0.156188
89.950000	0.156278
89.900000	0.156372
89.850000	0.156461
89.800000	0.156548
89.750000	0.156638
89.700000	0.156737
89.650000	0.156822
89.600000	0.156906
89.550000	0.156993
89.500000	0.157073
89.450000	0.157161
89.400000	0.157256
89.350000	0.157339
89.300000	0.157431
89.250000	0.157513
89.200000	0.157599
89.150000	0.1577
89.100000	0.15778
89.050000	0.157867
89.000000	0.157972
88.950000	0.158066
88.900000	0.158172
88.850000	0.158252
88.800000	0.158341
88.750000	0.158428
88.700000	0.15851
88.650000	0.158611
88.600000	0.158701
88.550000	0.158796
88.500000	0.158874
88.450000	0.158968
88.400000	0.159064
88.350000	0.159156
88.300000	0.159235
88.250000	0.159321
88.200000	0.159421
88.150000	0.159509
88.100000	0.159606
88.050000	0.159687
88.000000	0.159776
87.950000	0.159873
87.900000	0.15996
87.850000	0.160056
87.800000	0.160141
87.750000	0.160228
87.700000	0.160317
87.650000	0.160421
87.600000	0.160515
87.550000	0.160607
87.500000	0.160708
87.450000	0.160808
87.400000	0.160904
87.350000	0.161006
87.300000	0.161117
87.250000	0.161213
87.200000	0.161298
87.150000	0.16139
87.100000	0.161486
87.050000	0.161581
87.000000	0.161672
86.950000	0.161769
86.900000	0.161862
86.850000	0.161962
86.800000	0.162053
86.750000	0.162161
86.700000	0.16227
86.650000	0.162352
86.600000	0.162446
86.550000	0.162544
86.500000	0.162632
86.450000	0.162726
86.400000	0.162813
86.350000	0.162919
86.300000	0.163009
86.250000	0.16311
86.200000	0.163202
86.150000	0.163292
86.100000	0.163384
86.050000	0.163484
86.000000	0.163574
85.950000	0.163681
85.900000	0.16377
85.850000	0.163863
85.800000	0.163952
85.750000	0.164051
85.700000	0.164145
85.650000	0.164236
85.600000	0.164334
85.550000	0.164427
85.500000	0.164526
85.450000	0.164637
85.400000	0.164729
85.350000	0.16483
85.300000	0.164928
85.250000	0.165037
85.200000	0.165134
85.150000	0.165233
85.100000	0.165324
85.050000	0.165401
85.000000	0.165507
84.950000	0.165617
84.900000	0.165705
84.850000	0.165796
84.800000	0.165897
84.750000	0.166005
84.700000	0.166102
84.650000	0.166206
84.600000	0.166317
84.550000	0.16641
84.500000	0.166493
84.450000	0.166585
84.400000	0.166682
84.350000	0.166773
84.300000	0.166883
84.250000	0.166982
84.200000	0.167076
84.150000	0.167168
84.100000	0.167273
84.050000	0.167382
84.000000	0.167488
83.950000	0.167596
83.900000	0.167695
83.850000	0.167791
83.800000	0.167888
83.750000	0.167978
83.700000	0.168072
83.650000	0.16817
83.600000	0.168268
83.550000	0.168369
83.500000	0.168473
83.450000	0.168557
83.400000	0.168654
83.350000	0.168748
83.300000	0.168843
83.250000	0.168937
83.200000	0.169048
83.150000	0.169143
83.100000	0.169243
83.050000	0.169356
83.000000	0.169444
82.950000	0.169547
82.900000	0.169635
82.850000	0.169746
82.800000	0.16986
82.750000	0.169949
82.700000	0.170061
82.650000	0.170158
82.600000	0.170271
82.550000	0.170358
82.500000	0.170456
82.450000	0.170558
82.400000	0.170657
82.350000	0.170771
82.300000	0.170886
82.250000	0.170983
82.200000	0.171081
82.150000	0.171183
82.100000	0.171286
82.050000	0.171387
82.000000	0.171493
81.950000	0.17157
81.900000	0.171671
81.850000	0.171772
81.800000	0.171866
81.750000	0.17196
81.700000	0.172064
81.650000	0.172168
81.600000	0.172257
81.550000	0.172368
81.500000	0.172467
81.450000	0.172574
81.400000	0.172679
81.350000	0.172779
81.300000	0.172896
81.250000	0.172996
81.200000	0.173095
81.150000	0.173204
81.100000	0.173301
81.050000	0.173411
81.000000	0.173532
80.950000	0.173621
80.900000	0.173717
80.850000	0.173822
80.800000	0.173948
80.750000	0.174056
80.700000	0.174174
80.650000	0.174275
80.600000	0.17437
80.550000	0.174482
80.500000	0.174606
80.450000	0.174711
80.400000	0.174813
80.350000	0.174921
80.300000	0.17504
80.250000	0.17514
80.200000	0.175233
80.150000	0.175331
80.100000	0.175441
80.050000	0.175546
80.000000	0.175652
79.950000	0.175752
79.900000	0.175854
79.850000	0.175969
79.800000	0.176085
79.750000	0.176195
79.700000	0.176298
79.650000	0.176407
79.600000	0.176501
79.550000	0.176601
79.500000	0.176689
79.450000	0.176781
79.400000	0.176875
79.350000	0.176982
79.300000	0.17708
79.250000	0.177183
79.200000	0.177281
79.150000	0.17739
79.100000	0.177498
79.050000	0.177599
79.000000	0.177714
78.950000	0.177807
78.900000	0.17791
78.850000	0.17802
78.800000	0.178123
78.750000	0.178231
78.700000	0.178335
78.650000	0.178437
78.600000	0.17855
78.550000	0.178648
78.500000	0.178759
78.450000	0.17887
78.400000	0.178985
78.350000	0.179094
78.300000	0.179189
78.250000	0.179286
78.200000	0.179392
78.150000	0.179491
78.100000	0.179587
78.050000	0.179686
78.000000	0.1798
77.950000	0.179901
77.900000	0.180004
77.850000	0.180093
77.800000	0.180213
77.750000	0.180329
77.700000	0.180433
77.650000	0.18054
77.600000	0.180639
77.550000	0.180752
77.500000	0.18087
77.450000	0.18098
77.400000	0.181084
77.350000	0.181197
77.300000	0.1813
77.250000	0.18141
77.200000	0.181526
77.150000	0.181641
77.100000	0.181746
77.050000	0.181853
77.000000	0.18195
76.950000	0.182063
76.900000	0.182183
76.850000	0.182292
76.800000	0.18239
76.750000	0.182493
76.700000	0.182597
76.650000	0.182712
76.600000	0.182806
76.550000	0.182917
76.500000	0.183026
76.450000	0.183115
76.400000	0.183234
76.350000	0.183344
76.300000	0.183454
76.250000	0.183566
76.200000	0.183692
76.150000	0.183799
76.100000	0.183918
76.050000	0.184039
76.000000	0.184152
75.950000	0.184256
75.900000	0.18436
75.850000	0.184453
75.800000	0.184565
75.750000	0.184683
75.700000	0.184799
75.650000	0.184912
75.600000	0.185027
75.550000	0.185137
75.500000	0.18525
75.450000	0.185368
75.400000	0.185487
75.350000	0.185609
75.300000	0.185706
75.250000	0.18582
75.200000	0.18594
75.150000	0.18605
75.100000	0.186164
75.050000	0.186276
75.000000	0.186383
74.950000	0.186488
74.900000	0.186605
74.850000	0.186716
74.800000	0.186842
74.750000	0.18694
74.700000	0.187061
74.650000	0.187184
74.600000	0.187276
74.550000	0.187391
74.500000	0.187498
74.450000	0.187607
74.400000	0.187729
74.350000	0.187844
74.300000	0.187946
74.250000	0.188076
74.200000	0.188191
74.150000	0.188302
74.100000	0.188426
74.050000	0.188553
74.000000	0.188669
73.950000	0.188791
73.900000	0.188915
73.850000	0.189019
73.800000	0.189137
73.750000	0.189248
73.700000	0.189364
73.650000	0.189501
73.600000	0.189617
73.550000	0.189738
73.500000	0.189854
73.450000	0.189982
73.400000	0.190096
73.350000	0.190217
73.300000	0.190345
73.250000	0.190461
73.200000	0.190588
73.150000	0.19069
73.100000	0.190812
73.050000	0.190921
73.000000	0.191039
72.950000	0.191162
72.900000	0.191273
72.850000	0.191385
72.800000	0.191504
72.750000	0.191607
72.700000	0.191746
72.650000	0.191865
72.600000	0.191983
72.550000	0.192096
72.500000	0.192207
72.450000	0.192318
72.400000	0.192421
72.350000	0.192544
72.300000	0.192673
72.250000	0.1928
72.200000	0.192909
72.150000	0.19304
72.100000	0.193165
72.050000	0.193276
72.000000	0.193392
71.950000	0.193527
71.900000	0.193657
71.850000	0.193786
71.800000	0.193898
71.750000	0.194028
71.700000	0.194156
71.650000	0.19428
71.600000	0.194423
71.550000	0.194545
71.500000	0.19467
71.450000	0.194772
71.400000	0.1949
71.350000	0.195034
71.300000	0.19514
71.250000	0.195256
71.200000	0.195404
71.150000	0.195522
71.100000	0.195646
71.050000	0.195763
71.000000	0.19589
70.950000	0.196018
70.900000	0.196125
70.850000	0.196242
70.800000	0.196362
70.750000	0.196483
70.700000	0.196602
70.650000	0.196736
70.600000	0.196854
70.550000	0.196985
70.500000	0.19711
70.450000	0.19722
70.400000	0.19734
70.350000	0.197475
70.300000	0.197602
70.250000	0.197719
70.200000	0.19782
70.150000	0.197921
70.100000	0.198036
70.050000	0.198162
70.000000	0.198288
69.950000	0.198403
69.900000	0.198514
69.850000	0.19862
69.800000	0.198748
69.750000	0.198868
69.700000	0.19899
69.650000	0.199115
69.600000	0.19923
69.550000	0.199352
69.500000	0.199474
69.450000	0.199607
69.400000	0.199742
69.350000	0.199858
69.300000	0.199976
69.250000	0.200081
69.200000	0.200211
69.150000	0.200335
69.100000	0.200462
69.050000	0.200587
69.000000	0.200708
68.950000	0.200825
68.900000	0.200943
68.850000	0.201069
68.800000	0.201198
68.750000	0.20133
68.700000	0.201444
68.650000	0.20157
68.600000	0.201709
68.550000	0.201837
68.500000	0.201966
68.450000	0.202093
68.400000	0.202201
68.350000	0.202344
68.300000	0.202463
68.250000	0.202585
68.200000	0.202701
68.150000	0.202824
68.100000	0.202949
68.050000	0.203078
68.000000	0.203213
67.950000	0.203326
67.900000	0.203439
67.850000	0.203556
67.800000	0.203688
67.750000	0.203812
67.700000	0.203936
67.650000	0.204057
67.600000	0.204178
67.550000	0.204321
67.500000	0.204445
67.450000	0.204569
67.400000	0.2047
67.350000	0.204845
67.300000	0.204961
67.250000	0.205076
67.200000	0.205196
67.150000	0.205332
67.100000	0.205452
67.050000	0.20558
67.000000	0.205715
66.950000	0.205844
66.900000	0.205974
66.850000	0.206116
66.800000	0.20625
66.750000	0.206389
66.700000	0.206518
66.650000	0.206644
66.600000	0.206776
66.550000	0.206887
66.500000	0.207026
66.450000	0.207166
66.400000	0.207289
66.350000	0.207405
66.300000	0.207534
66.250000	0.207656
66.200000	0.207781
66.150000	0.207882
66.100000	0.208005
66.050000	0.208153
66.000000	0.208297
65.950000	0.208427
65.900000	0.208558
65.850000	0.208696
65.800000	0.20882
65.750000	0.208953
65.700000	0.209078
65.650000	0.209202
65.600000	0.209343
65.550000	0.209467
65.500000	0.209592
65.450000	0.209727
65.400000	0.20987
65.350000	0.210009
65.300000	0.210134
65.250000	0.210259
65.200000	0.210399
65.150000	0.210516
65.100000	0.210646
65.050000	0.210778
65.000000	0.210898
64.950000	0.211004
64.900000	0.211157
64.850000	0.211287
64.800000	0.211414
64.750000	0.211538
64.700000	0.211669
64.650000	0.211798
64.600000	0.211934
64.550000	0.212061
64.500000	0.212176
64.450000	0.212303
64.400000	0.212442
64.350000	0.212581
64.300000	0.212715
64.250000	0.212849
64.200000	0.212988
64.150000	0.213115
64.100000	0.213244
64.050000	0.213373
64.000000	0.213493
63.950000	0.213643
63.900000	0.21377
63.850000	0.213911
63.800000	0.214041
63.750000	0.214169
63.700000	0.214287
63.650000	0.214413
63.600000	0.214544
63.550000	0.214677
63.500000	0.21482
63.450000	0.214967
63.400000	0.21509
63.350000	0.215241
63.300000	0.215375
63.250000	0.215517
63.200000	0.215647
63.150000	0.215775
63.100000	0.215905
63.050000	0.216044
63.000000	0.216184
62.950000	0.216306
62.900000	0.216442
62.850000	0.216562
62.800000	0.216712
62.750000	0.216855
62.700000	0.216988
62.650000	0.217122
62.600000	0.217268
62.550000	0.217397
62.500000	0.217539
62.450000	0.217676
62.400000	0.217815
62.350000	0.217947
62.300000	0.21809
62.250000	0.218248
62.200000	0.218398
62.150000	0.21853
62.100000	0.21866
62.050000	0.218799
62.000000	0.218928
61.950000	0.219062
61.900000	0.219209
61.850000	0.219346
61.800000	0.219484
61.750000	0.219611
61.700000	0.219747
61.650000	0.219892
61.600000	0.220055
61.550000	0.220198
61.500000	0.22034
61.450000	0.220477
61.400000	0.220626
61.350000	0.220771
61.300000	0.220891
61.250000	0.221036
61.200000	0.22117
61.150000	0.221314
61.100000	0.221453
61.050000	0.221594
61.000000	0.221728
60.950000	0.221887
60.900000	0.222017
60.850000	0.222151
60.800000	0.222289
60.750000	0.222418
60.700000	0.222547
60.650000	0.22269
60.600000	0.222815
60.550000	0.222967
60.500000	0.223128
60.450000	0.223271
60.400000	0.22341
60.350000	0.22354
60.300000	0.223679
60.250000	0.223817
60.200000	0.223954
60.150000	0.224092
60.100000	0.224228
60.050000	0.224365
60.000000	0.224499
59.950000	0.224622
59.900000	0.224766
59.850000	0.224908
59.800000	0.225048
59.750000	0.225174
59.700000	0.225306
59.650000	0.225442
59.600000	0.225578
59.550000	0.225727
59.500000	0.225864
59.450000	0.22601
59.400000	0.226154
59.350000	0.226306
59.300000	0.226456
59.250000	0.226605
59.200000	0.226763
59.150000	0.226903
59.100000	0.227059
59.050000	0.227211
59.000000	0.227362
58.950000	0.22752
58.900000	0.227669
58.850000	0.227829
58.800000	0.227971
58.750000	0.228114
58.700000	0.228261
58.650000	0.228395
58.600000	0.228545
58.550000	0.228668
58.500000	0.22882
58.450000	0.228978
58.400000	0.229122
58.350000	0.229256
58.300000	0.229403
58.250000	0.229537
58.200000	0.229659
58.150000	0.229806
58.100000	0.229957
58.050000	0.230103
58.000000	0.230244
57.950000	0.23037
57.900000	0.230512
57.850000	0.230657
57.800000	0.230799
57.750000	0.230945
57.700000	0.231075
57.650000	0.231229
57.600000	0.231371
57.550000	0.231522
57.500000	0.231679
57.450000	0.231805
57.400000	0.231959
57.350000	0.232119
57.300000	0.232274
57.250000	0.232413
57.200000	0.232566
57.150000	0.232701
57.100000	0.232853
57.050000	0.233006
57.000000	0.233158
56.950000	0.233305
56.900000	0.233456
56.850000	0.233611
56.800000	0.233759
56.750000	0.233912
56.700000	0.234081
56.650000	0.23422
56.600000	0.23438
56.550000	0.23454
56.500000	0.234679
56.450000	0.234836
56.400000	0.234978
56.350000	0.235133
56.300000	0.235279
56.250000	0.235411
56.200000	0.235568
56.150000	0.235721
56.100000	0.235869
56.050000	0.23601
56.000000	0.236184
55.950000	0.236342
55.900000	0.236479
55.850000	0.236641
55.800000	0.236808
55.750000	0.23693
55.700000	0.237086
55.650000	0.23724
55.600000	0.237381
55.550000	0.237542
55.500000	0.237689
55.450000	0.237841
55.400000	0.237973
55.350000	0.238129
55.300000	0.238283
55.250000	0.238438
55.200000	0.238605
55.150000	0.238739
55.100000	0.238899
55.050000	0.23905
55.000000	0.239205
54.950000	0.239344
54.900000	0.239494
54.850000	0.239647
54.800000	0.239793
54.750000	0.239932
54.700000	0.240081
54.650000	0.240236
54.600000	0.240395
54.550000	0.240527
54.500000	0.240695
54.450000	0.240824
54.400000	0.240976
54.350000	0.241122
54.300000	0.241292
54.250000	0.241453
54.200000	0.241602
54.150000	0.24176
54.100000	0.241899
54.050000	0.242033
54.000000	0.242181
53.950000	0.242328
53.900000	0.24246
53.850000	0.242623
53.800000	0.242783
53.750000	0.242936
53.700000	0.243089
53.650000	0.243235
53.600000	0.243376
53.550000	0.243536
53.500000	0.243703
53.450000	0.243838
53.400000	0.244
53.350000	0.244169
53.300000	0.244314
53.250000	0.244456
53.200000	0.244616
53.150000	0.24478
53.100000	0.244941
53.050000	0.245104
53.000000	0.245254
52.950000	0.245399
52.900000	0.245559
52.850000	0.245705
52.800000	0.245886
52.750000	0.246036
52.700000	0.246185
52.650000	0.246338
52.600000	0.246512
52.550000	0.246674
52.500000	0.246842
52.450000	0.247023
52.400000	0.247175
52.350000	0.247329
52.300000	0.247481
52.250000	0.24763
52.200000	0.247796
52.150000	0.24795
52.100000	0.248104
52.050000	0.248243
52.000000	0.248394
51.950000	0.248541
51.900000	0.248704
51.850000	0.248856
51.800000	0.249017
51.750000	0.249173
51.700000	0.249336
51.650000	0.24951
51.600000	0.249667
51.550000	0.249827
51.500000	0.249985
51.450000	0.250161
51.400000	0.250323
51.350000	0.2505
51.300000	0.250665
51.250000	0.250846
51.200000	0.250999
51.150000	0.251161
51.100000	0.251317
51.050000	0.251488
51.000000	0.25165
50.950000	0.251811
50.900000	0.251965
50.850000	0.252128
50.800000	0.25229
50.750000	0.252446
50.700000	0.252604
50.650000	0.252789
50.600000	0.25295
50.550000	0.253089
50.500000	0.253256
50.450000	0.253433
50.400000	0.253584
50.350000	0.253761
50.300000	0.253939
50.250000	0.254098
50.200000	0.25429
50.150000	0.254441
50.100000	0.254608
50.050000	0.254781
50.000000	0.254952
49.950000	0.255126
49.900000	0.255279
49.850000	0.255439
49.800000	0.255605
49.750000	0.255784
49.700000	0.255937
49.650000	0.256093
49.600000	0.256264
49.550000	0.25643
49.500000	0.256586
49.450000	0.256765
49.400000	0.25693
49.350000	0.257096
49.300000	0.257252
49.250000	0.257407
49.200000	0.257547
49.150000	0.257713
49.100000	0.257874
49.050000	0.258029
49.000000	0.258198
48.950000	0.258351
48.900000	0.258515
48.850000	0.258692
48.800000	0.258849
48.750000	0.259009
48.700000	0.259189
48.650000	0.259348
48.600000	0.259539
48.550000	0.259687
48.500000	0.259856
48.450000	0.260007
48.400000	0.260186
48.350000	0.260343
48.300000	0.260501
48.250000	0.260684
48.200000	0.260844
48.150000	0.261009
48.100000	0.261184
48.050000	0.26135
48.000000	0.26151
47.950000	0.261691
47.900000	0.261844
47.850000	0.262019
47.800000	0.262209
47.750000	0.262381
47.700000	0.262557
47.650000	0.262745
47.600000	0.262892
47.550000	0.263063
47.500000	0.263221
47.450000	0.263394
47.400000	0.263574
47.350000	0.263736
47.300000	0.263917
47.250000	0.264098
47.200000	0.26428
47.150000	0.264441
47.100000	0.264601
47.050000	0.26478
47.000000	0.264937
46.950000	0.26511
46.900000	0.265277
46.850000	0.265442
46.800000	0.265616
46.750000	0.265788
46.700000	0.265957
46.650000	0.266143
46.600000	0.266302
46.550000	0.266453
46.500000	0.266622
46.450000	0.266787
46.400000	0.266959
46.350000	0.267123
46.300000	0.2673
46.250000	0.267465
46.200000	0.267632
46.150000	0.267801
46.100000	0.267972
46.050000	0.268136
46.000000	0.268309
45.950000	0.268492
45.900000	0.26866
45.850000	0.268829
45.800000	0.268988
45.750000	0.269161
45.700000	0.269328
45.650000	0.269497
45.600000	0.269678
45.550000	0.269853
45.500000	0.27002
45.450000	0.270181
45.400000	0.270356
45.350000	0.270537
45.300000	0.270711
45.250000	0.270864
45.200000	0.271031
45.150000	0.27121
45.100000	0.271387
45.050000	0.271556
45.000000	0.271749
44.950000	0.271922
44.900000	0.27211
44.850000	0.272276
44.800000	0.272452
44.750000	0.272638
44.700000	0.272814
44.650000	0.272999
44.600000	0.27318
44.550000	0.273344
44.500000	0.273516
44.450000	0.273678
44.400000	0.27385
44.350000	0.274007
44.300000	0.274181
44.250000	0.274336
44.200000	0.274524
44.150000	0.274698
44.100000	0.274866
44.050000	0.275041
44.000000	0.275212
43.950000	0.275395
43.900000	0.275557
43.850000	0.275737
43.800000	0.275925
43.750000	0.276112
43.700000	0.276288
43.650000	0.276465
43.600000	0.276644
43.550000	0.276805
43.500000	0.27699
43.450000	0.277155
43.400000	0.27733
43.350000	0.277508
43.300000	0.277683
43.250000	0.27786
43.200000	0.278031
43.150000	0.278211
43.100000	0.27837
43.050000	0.278546
43.000000	0.278715
42.950000	0.278899
42.900000	0.279075
42.850000	0.27925
42.800000	0.27944
42.750000	0.279622
42.700000	0.279797
42.650000	0.279978
42.600000	0.28015
42.550000	0.280309
42.500000	0.280489
42.450000	0.28066
42.400000	0.280831
42.350000	0.281015
42.300000	0.281204
42.250000	0.281385
42.200000	0.281554
42.150000	0.281724
42.100000	0.281903
42.050000	0.282065
42.000000	0.282231
41.950000	0.282402
41.900000	0.282574
41.850000	0.282761
41.800000	0.282936
41.750000	0.283121
41.700000	0.283321
41.650000	0.283498
41.600000	0.283672
41.550000	0.283852
41.500000	0.284048
41.450000	0.28422
41.400000	0.284399
41.350000	0.284587
41.300000	0.284753
41.250000	0.284944
41.200000	0.285118
41.150000	0.285302
41.100000	0.2855
41.050000	0.285668
41.000000	0.28584
40.950000	0.286042
40.900000	0.286229
40.850000	0.286404
40.800000	0.286581
40.750000	0.286765
40.700000	0.286923
40.650000	0.287097
40.600000	0.287265
40.550000	0.287448
40.500000	0.287618
40.450000	0.287805
40.400000	0.287959
40.350000	0.288166
40.300000	0.28836
40.250000	0.288542
40.200000	0.288727
40.150000	0.288904
40.100000	0.289109
40.050000	0.289283
40.000000	0.28946
39.950000	0.289661
39.900000	0.289859
39.850000	0.290028
39.800000	0.290213
39.750000	0.290385
39.700000	0.29056
39.650000	0.290741
39.600000	0.290922
39.550000	0.291099
39.500000	0.291297
39.450000	0.291475
39.400000	0.291667
39.350000	0.291847
39.300000	0.292022
39.250000	0.292205
39.200000	0.292411
39.150000	0.292595
39.100000	0.292781
39.050000	0.29298
39.000000	0.293163
38.950000	0.293348
38.900000	0.293547
38.850000	0.293728
38.800000	0.293909
38.750000	0.294086
38.700000	0.29428
38.650000	0.294463
38.600000	0.294663
38.550000	0.294865
38.500000	0.295043
38.450000	0.295218
38.400000	0.295414
38.350000	0.295598
38.300000	0.295774
38.250000	0.295966
38.200000	0.296154
38.150000	0.296354
38.100000	0.296557
38.050000	0.296743
38.000000	0.296937
37.950000	0.297125
37.900000	0.297331
37.850000	0.297517
37.800000	0.297686
37.750000	0.297875
37.700000	0.298045
37.650000	0.298227
37.600000	0.298419
37.550000	0.298607
37.500000	0.298771
37.450000	0.298969
37.400000	0.299175
37.350000	0.29939
37.300000	0.299577
37.250000	0.299755
37.200000	0.29996
37.150000	0.30015
37.100000	0.300351
37.050000	0.300527
37.000000	0.30072
36.950000	0.300916
36.900000	0.301105
36.850000	0.301291
36.800000	0.301472
36.750000	0.301648
36.700000	0.301862
36.650000	0.302057
36.600000	0.302249
36.550000	0.302441
36.500000	0.302649
36.450000	0.302831
36.400000	0.303025
36.350000	0.303208
36.300000	0.30339
36.250000	0.303576
36.200000	0.303774
36.150000	0.303983
36.100000	0.304179
36.050000	0.304362
36.000000	0.30453
35.950000	0.30471
35.900000	0.304904
35.850000	0.305084
35.800000	0.305288
35.750000	0.305505
35.700000	0.305697
35.650000	0.305918
35.600000	0.306109
35.550000	0.306309
35.500000	0.306491
35.450000	0.306671
35.400000	0.306859
35.350000	0.307069
35.300000	0.307246
35.250000	0.307421
35.200000	0.307634
35.150000	0.307832
35.100000	0.308033
35.050000	0.308231
35.000000	0.308418
34.950000	0.308611
34.900000	0.3088
34.850000	0.309007
34.800000	0.309197
34.750000	0.309379
34.700000	0.309565
34.650000	0.30975
34.600000	0.309929
34.550000	0.310104
34.500000	0.310309
34.450000	0.310517
34.400000	0.310718
34.350000	0.310909
34.300000	0.311109
34.250000	0.311303
34.200000	0.311489
34.150000	0.31171
34.100000	0.311916
34.050000	0.312123
34.000000	0.312296
33.950000	0.312501
33.900000	0.312702
33.850000	0.312879
33.800000	0.313079
33.750000	0.313266
33.700000	0.313456
33.650000	0.313639
33.600000	0.313839
33.550000	0.314027
33.500000	0.314213
33.450000	0.314416
33.400000	0.314604
33.350000	0.314808
33.300000	0.315004
33.250000	0.315222
33.200000	0.315431
33.150000	0.315628
33.100000	0.315828
33.050000	0.316004
33.000000	0.316183
32.950000	0.316386
32.900000	0.316582
32.850000	0.316788
32.800000	0.317005
32.750000	0.317215
32.700000	0.31741
32.650000	0.31761
32.600000	0.3178
32.550000	0.318
32.500000	0.318194
32.450000	0.318401
32.400000	0.318591
32.350000	0.318775
32.300000	0.318984
32.250000	0.319189
32.200000	0.319381
32.150000	0.319579
32.100000	0.31978
32.050000	0.319991
32.000000	0.32018
31.950000	0.320363
31.900000	0.32056
31.850000	0.320783
31.800000	0.320984
31.750000	0.32118
31.700000	0.32137
31.650000	0.321565
31.600000	0.321763
31.550000	0.321944
31.500000	0.322135
31.450000	0.322334
31.400000	0.322527
31.350000	0.322751
31.300000	0.32296
31.250000	0.323163
31.200000	0.323373
31.150000	0.323564
31.100000	0.323763
31.050000	0.32396
31.000000	0.324156
30.950000	0.324339
30.900000	0.324542
30.850000	0.32476
30.800000	0.324962
30.750000	0.325178
30.700000	0.325371
30.650000	0.325576
30.600000	0.325772
30.550000	0.325981
30.500000	0.326169
30.450000	0.326365
30.400000	0.32658
30.350000	0.326767
30.300000	0.32697
30.250000	0.32716
30.200000	0.327362
30.150000	0.327587
30.100000	0.327775
30.050000	0.32799
30.000000	0.328187
29.950000	0.32839
29.900000	0.32861
29.850000	0.328816
29.800000	0.329001
29.750000	0.329209
29.700000	0.329412
29.650000	0.329643
29.600000	0.32983
29.550000	0.330028
29.500000	0.33022
29.450000	0.33042
29.400000	0.330606
29.350000	0.330798
29.300000	0.330983
29.250000	0.331181
29.200000	0.331392
29.150000	0.331608
29.100000	0.331797
29.050000	0.332008
29.000000	0.332207
28.950000	0.332399
28.900000	0.332618
28.850000	0.332818
28.800000	0.333026
28.750000	0.333228
28.700000	0.333445
28.650000	0.333641
28.600000	0.333841
28.550000	0.334032
28.500000	0.334239
28.450000	0.334453
28.400000	0.334674
28.350000	0.334872
28.300000	0.335079
28.250000	0.335307
28.200000	0.335516
28.150000	0.335722
28.100000	0.33594
28.050000	0.336144
28.000000	0.336334
27.950000	0.336558
27.900000	0.336777
27.850000	0.336991
27.800000	0.337187
27.750000	0.337397
27.700000	0.337607
27.650000	0.337812
27.600000	0.338009
27.550000	0.338222
27.500000	0.338433
27.450000	0.338641
27.400000	0.338841
27.350000	0.339069
27.300000	0.339272
27.250000	0.339468
27.200000	0.33969
27.150000	0.339895
27.100000	0.340098
27.050000	0.340301
27.000000	0.340526
26.950000	0.340748
26.900000	0.340967
26.850000	0.341167
26.800000	0.341391
26.750000	0.341584
26.700000	0.341816
26.650000	0.342034
26.600000	0.342254
26.550000	0.342459
26.500000	0.342667
26.450000	0.342876
26.400000	0.343068
26.350000	0.343275
26.300000	0.343485
26.250000	0.34371
26.200000	0.34391
26.150000	0.344111
26.100000	0.344329
26.050000	0.344541
26.000000	0.34475
25.950000	0.344964
25.900000	0.34516
25.850000	0.345364
25.800000	0.345569
25.750000	0.345785
25.700000	0.346003
25.650000	0.34622
25.600000	0.346413
25.550000	0.346607
25.500000	0.346818
25.450000	0.347026
25.400000	0.347243
25.350000	0.347475
25.300000	0.347708
25.250000	0.347919
25.200000	0.348131
25.150000	0.348352
25.100000	0.348574
25.050000	0.348793
25.000000	0.349006
24.950000	0.349189
24.900000	0.349413
24.850000	0.349614
24.800000	0.349813
24.750000	0.350025
24.700000	0.350258
24.650000	0.350462
24.600000	0.350672
24.550000	0.35089
24.500000	0.351079
24.450000	0.351286
24.400000	0.351488
24.350000	0.351683
24.300000	0.351886
24.250000	0.352109
24.200000	0.352294
24.150000	0.352507
24.100000	0.35271
24.050000	0.352944
24.000000	0.353171
23.950000	0.353375
23.900000	0.353597
23.850000	0.353802
23.800000	0.354024
23.750000	0.354248
23.700000	0.354458
23.650000	0.354669
23.600000	0.354878
23.550000	0.355104
23.500000	0.355307
23.450000	0.355522
23.400000	0.355756
23.350000	0.355978
23.300000	0.356196
23.250000	0.356406
23.200000	0.356611
23.150000	0.356817
23.100000	0.357018
23.050000	0.357214
23.000000	0.357446
22.950000	0.357652
22.900000	0.357855
22.850000	0.358082
22.800000	0.358304
22.750000	0.358508
22.700000	0.358718
22.650000	0.358944
22.600000	0.359154
22.550000	0.359374
22.500000	0.359585
22.450000	0.359786
22.400000	0.360004
22.350000	0.360206
22.300000	0.360411
22.250000	0.360626
22.200000	0.360837
22.150000	0.361054
22.100000	0.36128
22.050000	0.361505
22.000000	0.361716
21.950000	0.36194
21.900000	0.362144
21.850000	0.362369
21.800000	0.362584
21.750000	0.362795
21.700000	0.363018
21.650000	0.363231
21.600000	0.363445
21.550000	0.363646
21.500000	0.363855
21.450000	0.364056
21.400000	0.36427
21.350000	0.364484
21.300000	0.364707
21.250000	0.364929
21.200000	0.365138
21.150000	0.365331
21.100000	0.365536
21.050000	0.365754
21.000000	0.365968
20.950000	0.366173
20.900000	0.366382
20.850000	0.366603
20.800000	0.366815
20.750000	0.367015
20.700000	0.367233
20.650000	0.367447
20.600000	0.367667
20.550000	0.367866
20.500000	0.368086
20.450000	0.368307
20.400000	0.368529
20.350000	0.368752
20.300000	0.368944
20.250000	0.369154
20.200000	0.369393
20.150000	0.369608
20.100000	0.36982
20.050000	0.370052
20.000000	0.370288
19.950000	0.370506
19.900000	0.370707
19.850000	0.370931
19.800000	0.37115
19.750000	0.371382
19.700000	0.3716
19.650000	0.371827
19.600000	0.372044
19.550000	0.372248
19.500000	0.372475
19.450000	0.372687
19.400000	0.372897
19.350000	0.373118
19.300000	0.373351
19.250000	0.37357
19.200000	0.373791
19.150000	0.373997
19.100000	0.374233
19.050000	0.374461
19.000000	0.374652
18.950000	0.374885
18.900000	0.375107
18.850000	0.375327
18.800000	0.375543
18.750000	0.375763
18.700000	0.376005
18.650000	0.376245
18.600000	0.376443
18.550000	0.376657
18.500000	0.376866
18.450000	0.377094
18.400000	0.377306
18.350000	0.377543
18.300000	0.377742
18.250000	0.377961
18.200000	0.378179
18.150000	0.378388
18.100000	0.378611
18.050000	0.378816
18.000000	0.37906
17.950000	0.379324
17.900000	0.379557
17.850000	0.379781
17.800000	0.380012
17.750000	0.380226
17.700000	0.380464
17.650000	0.38071
17.600000	0.380928
17.550000	0.381162
17.500000	0.38136
17.450000	0.381588
17.400000	0.381807
17.350000	0.38202
17.300000	0.382248
17.250000	0.382455
17.200000	0.382661
17.150000	0.382888
17.100000	0.383105
17.050000	0.383318
17.000000	0.383536
16.950000	0.38374
16.900000	0.383961
16.850000	0.384207
16.800000	0.384431
16.750000	0.38465
16.700000	0.38487
16.650000	0.385108
16.600000	0.385328
16.550000	0.38554
16.500000	0.385735
16.450000	0.385964
16.400000	0.386189
16.350000	0.386398
16.300000	0.386624
16.250000	0.386852
16.200000	0.387064
16.150000	0.387297
16.100000	0.387516
16.050000	0.387732
16.000000	0.387957
15.950000	0.388175
15.900000	0.388389
15.850000	0.388619
15.800000	0.388858
15.750000	0.389077
15.700000	0.389288
15.650000	0.389518
15.600000	0.389764
15.550000	0.389986
15.500000	0.39021
15.450000	0.390442
15.400000	0.390655
15.350000	0.390858
15.300000	0.391085
15.250000	0.391296
15.200000	0.391525
15.150000	0.391759
15.100000	0.391979
15.050000	0.392195
15.000000	0.392423
14.950000	0.392646
14.900000	0.392863
14.850000	0.3931
14.800000	0.393328
14.750000	0.393528
14.700000	0.393717
14.650000	0.393934
14.600000	0.394127
14.550000	0.39436
14.500000	0.394587
14.450000	0.394828
14.400000	0.395038
14.350000	0.395264
14.300000	0.395476
14.250000	0.395691
14.200000	0.395924
14.150000	0.396161
14.100000	0.396394
14.050000	0.396632
14.000000	0.396829
13.950000	0.397065
13.900000	0.397292
13.850000	0.39749
13.800000	0.397728
13.750000	0.397954
13.700000	0.39817
13.650000	0.398404
13.600000	0.398635
13.550000	0.398851
13.500000	0.399054
13.450000	0.399295
13.400000	0.399513
13.350000	0.399747
13.300000	0.399976
13.250000	0.40019
13.200000	0.400398
13.150000	0.400625
13.100000	0.400839
13.050000	0.401052
13.000000	0.401267
12.950000	0.401497
12.900000	0.401721
12.850000	0.401953
12.800000	0.402179
12.750000	0.402402
12.700000	0.402624
12.650000	0.402837
12.600000	0.403053
12.550000	0.403272
12.500000	0.403478
12.450000	0.403705
12.400000	0.403932
12.350000	0.404145
12.300000	0.404365
12.250000	0.404602
12.200000	0.404826
12.150000	0.405047
12.100000	0.405273
12.050000	0.405499
12.000000	0.40571
11.950000	0.40594
11.900000	0.40616
11.850000	0.406388
11.800000	0.406597
11.750000	0.406837
11.700000	0.407081
11.650000	0.407283
11.600000	0.407508
11.550000	0.407718
11.500000	0.407937
11.450000	0.408153
11.400000	0.408359
11.350000	0.408561
11.300000	0.408768
11.250000	0.408981
11.200000	0.409204
11.150000	0.409445
11.100000	0.409687
11.050000	0.409932
11.000000	0.410152
10.950000	0.410379
10.900000	0.410606
10.850000	0.410822
10.800000	0.41103
10.750000	0.411237
10.700000	0.41145
10.650000	0.411681
10.600000	0.411896
10.550000	0.412129
10.500000	0.412355
10.450000	0.412581
10.400000	0.412809
10.350000	0.413042
10.300000	0.413265
10.250000	0.41351
10.200000	0.413738
10.150000	0.413959
10.100000	0.414194
10.050000	0.41441
10.000000	0.414625
9.950000	0.414866
9.900000	0.41508
9.850000	0.415303
9.800000	0.415552
9.750000	0.415787
9.700000	0.416017
9.650000	0.416218
9.600000	0.416439
9.550000	0.416653
9.500000	0.416881
9.450000	0.417089
9.400000	0.417301
9.350000	0.417516
9.300000	0.417728
9.250000	0.417945
9.200000	0.418164
9.150000	0.418386
9.100000	0.418607
9.050000	0.418819
9.000000	0.419025
8.950000	0.419241
8.900000	0.419465
8.850000	0.419675
8.800000	0.419897
8.750000	0.420107
8.700000	0.420327
8.650000	0.420565
8.600000	0.420791
8.550000	0.421037
8.500000	0.421265
8.450000	0.421478
8.400000	0.421713
8.350000	0.421931
8.300000	0.422144
8.250000	0.422362
8.200000	0.4226
8.150000	0.422811
8.100000	0.423019
8.050000	0.423226
8.000000	0.423452
7.950000	0.423671
7.900000	0.423923
7.850000	0.424132
7.800000	0.424352
7.750000	0.424555
7.700000	0.424765
7.650000	0.424991
7.600000	0.425228
7.550000	0.425467
7.500000	0.425687
7.450000	0.425934
7.400000	0.426173
7.350000	0.426386
7.300000	0.426616
7.250000	0.42686
7.200000	0.427099
7.150000	0.427313
7.100000	0.42752
7.050000	0.427738
7.000000	0.427954
6.950000	0.428181
6.900000	0.428413
6.850000	0.428624
6.800000	0.428849
6.750000	0.429054
6.700000	0.429274
6.650000	0.429511
6.600000	0.429701
6.550000	0.429934
6.500000	0.430153
6.450000	0.430383
6.400000	0.430597
6.350000	0.430815
6.300000	0.431044
6.250000	0.431253
6.200000	0.431493
6.150000	0.431738
6.100000	0.431962
6.050000	0.432196
6.000000	0.432405
5.950000	0.432636
5.900000	0.43286
5.850000	0.433106
5.800000	0.433329
5.750000	0.433555
5.700000	0.433795
5.650000	0.43402
5.600000	0.434222
5.550000	0.434425
5.500000	0.434679
5.450000	0.434901
5.400000	0.435135
5.350000	0.435356
5.300000	0.435536
5.250000	0.435751
5.200000	0.435966
5.150000	0.436208
5.100000	0.436432
5.050000	0.436689
5.000000	0.436945
4.950000	0.43717
4.900000	0.437388
4.850000	0.437626
4.800000	0.437862
4.750000	0.438088
4.700000	0.438288
4.650000	0.438527
4.600000	0.438735
4.550000	0.438951
4.500000	0.439173
4.450000	0.439399
4.400000	0.439618
4.350000	0.439833
4.300000	0.440064
4.250000	0.440293
4.200000	0.440518
4.150000	0.440729
4.100000	0.44097
4.050000	0.441194
4.000000	0.441415
3.950000	0.441624
3.900000	0.441863
3.850000	0.442097
3.800000	0.442314
3.750000	0.442541
3.700000	0.44278
3.650000	0.443013
3.600000	0.443237
3.550000	0.443475
3.500000	0.443719
3.450000	0.443941
3.400000	0.44416
3.350000	0.444381
3.300000	0.444604
3.250000	0.444833
3.200000	0.445059
3.150000	0.44532
3.100000	0.445518
3.050000	0.445752
3.000000	0.445965
2.950000	0.446184
2.900000	0.446409
2.850000	0.446634
2.800000	0.446868
2.750000	0.447098
2.700000	0.447341
2.650000	0.447553
2.600000	0.447769
2.550000	0.447992
2.500000	0.448231
2.450000	0.448449
2.400000	0.448693
2.350000	0.448908
2.300000	0.449147
2.250000	0.449375
2.200000	0.449596
2.150000	0.449819
2.100000	0.450039
2.050000	0.450273
2.000000	0.450517
1.950000	0.450768
1.900000	0.450975
1.850000	0.451217
1.800000	0.451448
1.750000	0.451653
1.700000	0.451894
1.650000	0.452122
1.600000	0.452357
1.550000	0.452592
1.500000	0.452838
1.450000	0.453053
1.400000	0.453282
1.350000	0.453518
1.300000	0.453747
1.250000	0.453973
1.200000	0.454192
1.150000	0.45441
1.100000	0.454654
1.050000	0.454864
1.000000	0.455111
0.950000	0.455337
0.900000	0.45555
0.850000	0.455743
0.800000	0.455973
0.750000	0.456229
0.700000	0.456456
0.650000	0.456683
0.600000	0.456934
0.550000	0.45714
0.500000	0.45736
0.450000	0.457558
0.400000	0.457795
0.350000	0.458015
0.300000	0.458249
0.250000	0.458485
0.200000	0.458706
0.150000	0.458945
0.100000	0.459179
0.050000	0.459409
0.000000	0.459645
-0.050000	0.459878
-0.100000	0.460129
-0.150000	0.460344
-0.200000	0.460588
-0.250000	0.460825
-0.300000	0.461051
-0.350000	0.46127
-0.400000	0.461515
-0.450000	0.461739
-0.500000	0.46195
-0.550000	0.462191
-0.600000	0.46243
-0.650000	0.46267
-0.700000	0.462908
-0.750000	0.463137
-0.800000	0.463362
-0.850000	0.463594
-0.900000	0.463837
-0.950000	0.464084
-1.000000	0.464297
-1.050000	0.464536
-1.100000	0.464765
-1.150000	0.464986
-1.200000	0.465218
-1.250000	0.465442
-1.300000	0.465673
-1.350000	0.465893
-1.400000	0.466133
-1.450000	0.466343
-1.500000	0.46657
-1.550000	0.466782
-1.600000	0.466999
-1.650000	0.46725
-1.700000	0.467493
-1.750000	0.467714
-1.800000	0.467911
-1.850000	0.468157
-1.900000	0.468373
-1.950000	0.468604
-2.000000	0.468851
-2.050000	0.469072
-2.100000	0.469309
-2.150000	0.469554
-2.200000	0.469801
-2.250000	0.47002
-2.300000	0.47025
-2.350000	0.470467
-2.400000	0.470709
-2.450000	0.470921
-2.500000	0.471162
-2.550000	0.471404
-2.600000	0.471646
-2.650000	0.471879
-2.700000	0.472095
-2.750000	0.472313
-2.800000	0.47254
-2.850000	0.472783
-2.900000	0.473003
-2.950000	0.473214
-3.000000	0.473443
-3.050000	0.473669
-3.100000	0.473897
-3.150000	0.474125
-3.200000	0.474363
-3.250000	0.474578
-3.300000	0.4748
-3.350000	0.475028
-3.400000	0.475263
-3.450000	0.475488
-3.500000	0.475733
-3.550000	0.475959
-3.600000	0.476171
-3.650000	0.476386
-3.700000	0.476609
-3.750000	0.476852
-3.800000	0.477114
-3.850000	0.477348
-3.900000	0.477581
-3.950000	0.477808
-4.000000	0.478037
-4.050000	0.478256
-4.100000	0.478482
-4.150000	0.478696
-4.200000	0.478944
-4.250000	0.479159
-4.300000	0.47939
-4.350000	0.479611
-4.400000	0.479827
-4.450000	0.480067
-4.500000	0.480289
-4.550000	0.480528
-4.600000	0.480763
-4.650000	0.481003
-4.700000	0.481231
-4.750000	0.481459
-4.800000	0.481701
-4.850000	0.481923
-4.900000	0.482164
-4.950000	0.482406
-5.000000	0.482634
-5.050000	0.482871
-5.100000	0.483102
-5.150000	0.483322
-5.200000	0.483529
-5.250000	0.483737
-5.300000	0.483976
-5.350000	0.484199
-5.400000	0.484418
-5.450000	0.484628
-5.500000	0.484845
-5.550000	0.485058
-5.600000	0.4853
-5.650000	0.485507
-5.700000	0.485736
-5.750000	0.485965
-5.800000	0.486209
-5.850000	0.486436
-5.900000	0.486637
-5.950000	0.486855
-6.000000	0.487076
-6.050000	0.487324
-6.100000	0.48754
-6.150000	0.487771
-6.200000	0.487988
-6.250000	0.488231
-6.300000	0.488471
-6.350000	0.48868
-6.400000	0.488908
-6.450000	0.489139
-6.500000	0.489381
-6.550000	0.489582
-6.600000	0.489812
-6.650000	0.49004
-6.700000	0.490268
-6.750000	0.490511
-6.800000	0.490774
-6.850000	0.491022
-6.900000	0.491252
-6.950000	0.491491
-7.000000	0.491745
-7.050000	0.491988
-7.100000	0.49224
-7.150000	0.492483
-7.200000	0.492716
-7.250000	0.492922
-7.300000	0.493159
-7.350000	0.493388
-7.400000	0.493603
-7.450000	0.493828
-7.500000	0.494064
-7.550000	0.49428
-7.600000	0.494498
-7.650000	0.494724
-7.700000	0.494952
-7.750000	0.49518
-7.800000	0.495404
-7.850000	0.495644
-7.900000	0.495861
-7.950000	0.49609
-8.000000	0.496312
-8.050000	0.496518
-8.100000	0.496738
-8.150000	0.496954
-8.200000	0.497192
-8.250000	0.497427
-8.300000	0.497666
-8.350000	0.497918
-8.400000	0.498139
-8.450000	0.498373
-8.500000	0.498593
-8.550000	0.498813
-8.600000	0.49905
-8.650000	0.499265
-8.700000	0.499488
-8.750000	0.499698
-8.800000	0.499926
-8.850000	0.500162
-8.900000	0.500399
-8.950000	0.500636
-9.000000	0.500867
-9.050000	0.501107
-9.100000	0.501326
-9.150000	0.501544
-9.200000	0.501752
-9.250000	0.501971
-9.300000	0.502203
-9.350000	0.502417
-9.400000	0.502651
-9.450000	0.502901
-9.500000	0.503143
-9.550000	0.50338
-9.600000	0.503628
-9.650000	0.503858
-9.700000	0.504079
-9.750000	0.50433
-9.800000	0.504556
-9.850000	0.504772
-9.900000	0.505014
-9.950000	1
&
5764.050000	5.66596e-17
5764.000000	5.66768e-17
5763.950000	5.66941e-17
5763.900000	5.67113e-17
5763.850000	5.67285e-17
5763.800000	5.67458e-17
5763.750000	5.6763e-17
5763.700000	5.67803e-17
5763.650000	5.67975e-17
5763.600000	5.68148e-17
5763.550000	5.6832e-17
5763.500000	5.68493e-17
5763.450000	5.68666e-17
5763.400000	5.68839e-17
5763.350000	5.69012e-17
5763.300000	5.69185e-17
5763.250000	5.69358e-17
5763.200000	5.69531e-17
5763.150000	5.69704e-17
5763.100000	5.69877e-17
5763.050000	5.7005e-17
5763.000000	5.70223e-17
5762.950000	5.70397e-17
5762.900000	5.7057e-17
5762.850000	5.70743e-17
5762.800000	5.70917e-17
5762.750000	5.7109e-17
5762.700000	5.71264e-17
5762.650000	5.71437e-17
5762.600000	5.71611e-17
5762.550000	5.71785e-17
5762.500000	5.71959e-17
5762.450000	5.72132e-17
5762.400000	5.72306e-17
5762.350000	5.7248e-17
5762.300000	5.72654e-17
5762.250000	5.72828e-17
5762.200000	5.73002e-17
5762.150000	5.73176e-17
5762.100000	5.73351e-17
5762.050000	5.73525e-17
5762.000000	5.73699e-17
5761.950000	5.73874e-17
5761.900000	5.74048e-17
5761.850000	5.74222e-17
5761.800000	5.74397e-17
5761.750000	5.74571e-17
5761.700000	5.74746e-17
5761.650000	5.74921e-17
5761.600000	5.75096e-17
5761.550000	5.7527e-17
5761.500000	5.75445e-17
5761.450000	5.7562e-17
5761.400000	5.75795e-17
5761.350000	5.7597e-17
5761.300000	5.76145e-17
5761.250000	5.7632e-17
5761.200000	5.76495e-17
5761.150000	5.7667e-17
5761.100000	5.76846e-17
5761.050000	5.77021e-17
5761.000000	5.77196e-17
5760.950000	5.77372e-17
5760.900000	5.77547e-17
5760.850000	5.77723e-17
5760.800000	5.77898e-17
5760.750000	5.78074e-17
5760.700000	5.7825e-17
5760.650000	5.78425e-17
5760.600000	5.78601e-17
5760.550000	5.78777e-17
5760.500000	5.78953e-17
5760.450000	5.79129e-17
5760.400000	5.79305e-17
5760.350000	5.79481e-17
5760.300000	5.79657e-17
5760.250000	5.79833e-17
5760.200000	5.80009e-17
5760.150000	5.80186e-17
5760.100000	5.80362e-17
5760.050000	5.80538e-17
5760.000000	5.80715e-17
5759.950000	5.80891e-17
5759.900000	5.81068e-17
5759.850000	5.81244e-17
5759.800000	5.81421e-17
5759.750000	5.81598e-17
5759.700000	5.81775e-17
5759.650000	5.81951e-17
5759.600000	5.82128e-17
5759.550000	5.82305e-17
5759.500000	5.82482e-17
5759.450000	5.82659e-17
5759.400000	5.82836e-17
5759.350000	5.83013e-17
5759.300000	5.83191e-17
5759.250000	5.83368e-17
5759.200000	5.83545e-17
5759.150000	5.83722e-17
5759.100000	5.839e-17
5759.050000	5.84077e-17
5759.000000	5.84255e-17
5758.950000	5.84432e-17
5758.900000	5.8461e-17
5758.850000	5.84788e-17
5758.800000	5.84965e-17
5758.750000	5.85143e-17
5758.700000	5.85321e-17
5758.650000	5.85499e-17
5758.600000	5.85677e-17
5758.550000	5.85855e-17
5758.500000	5.86033e-17
5758.450000	5.86211e-17
5758.400000	5.86389e-17
5758.350000	5.86567e-17
5758.300000	5.86746e-17
5758.250000	5.86924e-17
5758.200000	5.87102e-17
5758.150000	5.87281e-17
5758.100000	5.87459e-17
5758.050000	5.87638e-17
5758.000000	5.87816e-17
5757.950000	5.87995e-17
5757.900000	5.88174e-17
5757.850000	5.88352e-17
5757.800000	5.88531e-17
5757.750000	5.8871e-17
5757.700000	5.88889e-17
5757.650000	5.89068e-17
5757.600000	5.89247e-17
5757.550000	5.89426e-17
5757.500000	5.89605e-17
5757.450000	5.89784e-17
5757.400000	5.89964e-17
5757.350000	5.90143e-17
5757.300000	5.90322e-17
5757.250000	5.90502e-17
5757.200000	5.90681e-17
5757.150000	5.90861e-17
5757.100000	5.9104e-17
5757.050000	5.9122e-17
5757.000000	5.914e-17
5756.950000	5.91579e-17
5756.900000	5.91759e-17
5756.850000	5.91939e-17
5756.800000	5.92119e-17
5756.750000	5.92299e-17
5756.700000	5.92479e-17
5756.650000	5.92659e-17
5756.600000	5.92839e-17
5756.550000	5.93019e-17
5756.500000	5.93199e-17
5756.450000	5.9338e-17
5756.400000	5.9356e-17
5756.350000	5.9374e-17
5756.300000	5.93921e-17
5756.250000	5.94101e-17
5756.200000	5.94282e-17
5756.150000	5.94462e-17
5756.100000	5.94643e-17
5756.050000	5.94824e-17
5756.000000	5.95005e-17
5755.950000	5.95185e-17
5755.900000	5.95366e-17
5755.850000	5.95547e-17
5755.800000	5.95728e-17
5755.750000	5.95909e-17
5755.700000	5.9609e-17
5755.650000	5.96272e-17
5755.600000	5.96453e-17
5755.550000	5.96634e-17
5755.500000	5.96815e-17
5755.450000	5.96997e-17
5755.400000	5.97178e-17
5755.350000	5.9736e-17
5755.300000	5.97541e-17
5755.250000	5.97723e-17
5755.200000	5.97905e-17
5755.150000	5.98086e-17
5755.100000	5.98268e-17
5755.050000	5.9845e-17
5755.000000	5.98632e-17
5754.950000	5.98814e-17
5754.900000	5.98996e-17
5754.850000	5.99178e-17
5754.800000	5.9936e-17
5754.750000	5.99542e-17
5754.700000	5.99724e-17
5754.650000	5.99906e-17
5754.600000	6.00089e-17
5754.550000	6.00271e-17
5754.500000	6.00454e-17
5754.450000	6.00636e-17
5754.400000	6.00819e-17
5754.350000	6.01001e-17
5754.300000	6.01184e-17
5754.250000	6.01366e-17
5754.200000	6.01549e-17
5754.150000	6.01732e-17
5754.100000	6.01915e-17
5754.050000	6.02098e-17
5754.000000	6.02281e-17
5753.950000	6.02464e-17
5753.900000	6.02647e-17
5753.850000	6.0283e-17
5753.800000	6.03013e-17
5753.750000	6.03197e-17
5753.700000	6.0338e-17
5753.650000	6.03563e-17
5753.600000	6.03747e-17
5753.550000	6.0393e-17
5753.500000	6.04114e-17
5753.450000	6.04297e-17
5753.400000	6.04481e-17
5753.350000	6.04665e-17
5753.300000	6.04849e-17
5753.250000	6.05032e-17
5753.200000	6.05216e-17
5753.150000	6.054e-17
5753.100000	6.05584e-17
5753.050000	6.05768e-17
5753.000000	6.05952e-17
5752.950000	6.06136e-17
5752.900000	6.06321e-17
5752.850000	6.06505e-17
5752.800000	6.06689e-17
5752.750000	6.06874e-17
5752.700000	6.07058e-17
5752.650000	6.07243e-17
5752.600000	6.07427e-17
5752.550000	6.07612e-17
5752.500000	6.07796e-17
5752.450000	6.07981e-17
5752.400000	6.08166e-17
5752.350000	6.08351e-17
5752.300000	6.08536e-17
5752.250000	6.08721e-17
5752.200000	6.08906e-17
5752.150000	6.09091e-17
5752.100000	6.09276e-17
5752.050000	6.09461e-17
5752.000000	6.09646e-17
5751.950000	6.09831e-17
5751.900000	6.10017e-17
5751.850000	6.10202e-17
5751.800000	6.10388e-17
5751.750000	6.10573e-17
5751.700000	6.10759e-17
5751.650000	6.10944e-17
5751.600000	6.1113e-17
5751.550000	6.11316e-17
5751.500000	6.11501e-17
5751.450000	6.11687e-17
5751.400000	6.11873e-17
5751.350000	6.12059e-17
5751.300000	6.12245e-17
5751.250000	6.12431e-17
5751.200000	6.12617e-17
5751.150000	6.12804e-17
5751.100000	6.1299e-17
5751.050000	6.13176e-17
5751.000000	6.13362e-17
5750.950000	6.13549e-17
5750.900000	6.13735e-17
5750.850000	6.13922e-17
5750.800000	6.14108e-17
5750.750000	6.14295e-17
5750.700000	6.14482e-17
5750.650000	6.14668e-17
5750.600000	6.14855e-17
5750.550000	6.15042e-17
5750.500000	6.15229e-17
5750.450000	6.15416e-17
5750.400000	6.15603e-17
5750.350000	6.1579e-17
5750.300000	6.15977e-17
5750.250000	6.16164e-17
5750.200000	6.16352e-17
5750.150000	6.16539e-17
5750.100000	6.16726e-17
5750.050000	6.16914e-17
5750.000000	6.17101e-17
5749.950000	6.17289e-17
5749.900000	6.17477e-17
5749.850000	6.17664e-17
5749.800000	6.17852e-17
5749.750000	6.1804e-17
5749.700000	6.18227e-17
5749.650000	6.18415e-17
5749.600000	6.18603e-17
5749.550000	6.18791e-17
5749.500000	6.18979e-17
5749.450000	6.19167e-17
5749.400000	6.19356e-17
5749.350000	6.19544e-17
5749.300000	6.19732e-17
5749.250000	6.19921e-17
5749.200000	6.20109e-17
5749.150000	6.20297e-17
5749.100000	6.20486e-17
5749.050000	6.20674e-17
5749.000000	6.20863e-17
5748.950000	6.21052e-17
5748.900000	6.21241e-17
5748.850000	6.21429e-17
5748.800000	6.21618e-17
5748.750000	6.21807e-17
5748.700000	6.21996e-17
5748.650000	6.22185e-17
5748.600000	6.22374e-17
5748.550000	6.22563e-17
5748.500000	6.22753e-17
5748.450000	6.22942e-17
5748.400000	6.23131e-17
5748.350000	6.23321e-17
5748.300000	6.2351e-17
5748.250000	6.23699e-17
5748.200000	6.23889e-17
5748.150000	6.24079e-17
5748.100000	6.24268e-17
5748.050000	6.24458e-17
5748.000000	6.24648e-17
5747.950000	6.24838e-17
5747.900000	6.25028e-17
5747.850000	6.25217e-17
5747.800000	6.25408e-17
5747.750000	6.25598e-17
5747.700000	6.25788e-17
5747.650000	6.25978e-17
5747.600000	6.26168e-17
5747.550000	6.26358e-17
5747.500000	6.26549e-17
5747.450000	6.26739e-17
5747.400000	6.2693e-17
5747.350000	6.2712e-17
5747.300000	6.27311e-17
5747.250000	6.27501e-17
5747.200000	6.27692e-17
5747.150000	6.27883e-17
5747.100000	6.28074e-17
5747.050000	6.28265e-17
5747.000000	6.28456e-17
5746.950000	6.28647e-17
5746.900000	6.28838e-17
5746.850000	6.29029e-17
5746.800000	6.2922e-17
5746.750000	6.29411e-17
5746.700000	6.29602e-17
5746.650000	6.29794e-17
5746.600000	6.29985e-17
5746.550000	6.30177e-17
5746.500000	6.30368e-17
5746.450000	6.3056e-17
5746.400000	6.30751e-17
5746.350000	6.30943e-17
5746.300000	6.31135e-17
5746.250000	6.31327e-17
5746.200000	6.31518e-17
5746.150000	6.3171e-17
5746.100000	6.31902e-17
5746.050000	6.32094e-17
5746.000000	6.32287e-17
5745.950000	6.32479e-17
5745.900000	6.32671e-17
5745.850000	6.32863e-17
5745.800000	6.33056e-17
5745.750000	6.33248e-17
5745.700000	6.3344e-17
5745.650000	6.33633e-17
5745.600000	6.33825e-17
5745.550000	6.34018e-17
5745.500000	6.34211e-17
5745.450000	6.34404e-17
5745.400000	6.34596e-17
5745.350000	6.34789e-17
5745.300000	6.34982e-17
5745.250000	6.35175e-17
5745.200000	6.35368e-17
5745.150000	6.35561e-17
5745.100000	6.35754e-17
5745.050000	6.35948e-17
5745.000000	6.36141e-17
5744.950000	6.36334e-17
5744.900000	6.36528e-17
5744.850000	6.36721e-17
5744.800000	6.36915e-17
5744.750000	6.37108e-17
5744.700000	6.37302e-17
5744.650000	6.37495e-17
5744.600000	6.37689e-17
5744.550000	6.37883e-17
5744.500000	6.38077e-17
5744.450000	6.38271e-17
5744.400000	6.38465e-17
5744.350000	6.38659e-17
5744.300000	6.38853e-17
5744.250000	6.39047e-17
5744.200000	6.39241e-17
5744.150000	6.39436e-17
5744.100000	6.3963e-17
5744.050000	6.39824e-17
5744.000000	6.40019e-17
5743.950000	6.40213e-17
5743.900000	6.40408e-17
5743.850000	6.40602e-17
5743.800000	6.40797e-17
5743.750000	6.40992e-17
5743.700000	6.41187e-17
5743.650000	6.41382e-17
5743.600000	6.41576e-17
5743.550000	6.41771e-17
5743.500000	6.41966e-17
5743.450000	6.42162e-17
5743.400000	6.42357e-17
5743.350000	6.42552e-17
5743.300000	6.42747e-17
5743.250000	6.42943e-17
5743.200000	6.43138e-17
5743.150000	6.43333e-17
5743.100000	6.43529e-17
5743.050000	6.43725e-17
5743.000000	6.4392e-17
5742.950000	6.44116e-17
5742.900000	6.44312e-17
5742.850000	6.44507e-17
5742.800000	6.44703e-17
5742.750000	6.44899e-17
5742.700000	6.45095e-17
5742.650000	6.45291e-17
5742.600000	6.45487e-17
5742.550000	6.45684e-17
5742.500000	6.4588e-17
5742.450000	6.46076e-17
5742.400000	6.46272e-17
5742.350000	6.46469e-17
5742.300000	6.46665e-17
5742.250000	6.46862e-17
5742.200000	6.47058e-17
5742.150000	6.47255e-17
5742.100000	6.47452e-17
5742.050000	6.47649e-17
5742.000000	6.47845e-17
5741.950000	6.48042e-17
5741.900000	6.48239e-17
5741.850000	6.48436e-17
5741.800000	6.48633e-17
5741.750000	6.4883e-17
5741.700000	6.49028e-17
5741.650000	6.49225e-17
5741.600000	6.49422e-17
5741.550000	6.4962e-17
5741.500000	6.49817e-17
5741.450000	6.50015e-17
5741.400000	6.50212e-17
5741.350000	6.5041e-17
5741.300000	6.50607e-17
5741.250000	6.50805e-17
5741.200000	6.51003e-17
5741.150000	6.51201e-17
5741.100000	6.51399e-17
5741.050000	6.51597e-17
5741.000000	6.51795e-17
5740.950000	6.51993e-17
5740.900000	6.52191e-17
5740.850000	6.52389e-17
5740.800000	6.52587e-17
5740.750000	6.52786e-17
5740.700000	6.52984e-17
5740.650000	6.53182e-17
5740.600000	6.53381e-17
5740.550000	6.5358e-17
5740.500000	6.53778e-17
5740.450000	6.53977e-17
5740.400000	6.54176e-17
5740.350000	6.54374e-17
5740.300000	6.54573e-17
5740.250000	6.54772e-17
5740.200000	6.54971e-17
5740.150000	6.5517e-17
5740.100000	6.55369e-17
5740.050000	6.55569e-17
5740.000000	6.55768e-17
5739.950000	6.55967e-17
5739.900000	6.56167e-17
5739.850000	6.56366e-17
5739.800000	6.56565e-17
5739.750000	6.56765e-17
5739.700000	6.56965e-17
5739.650000	6.57164e-17
5739.600000	6.57364e-17
5739.550000	6.57564e-17
5739.500000	6.57764e-17
5739.450000	6.57963e-17
5739.400000	6.58163e-17
5739.350000	6.58363e-17
5739.300000	6.58564e-17
5739.250000	6.58764e-17
5739.200000	6.58964e-17
5739.150000	6.59164e-17
5739.100000	6.59364e-17
5739.050000	6.59565e-17
5739.000000	6.59765e-17
5738.950000	6.59966e-17
5738.900000	6.60166e-17
5738.850000	6.60367e-17
5738.800000	6.60568e-17
5738.750000	6.60769e-17
5738.700000	6.60969e-17
5738.650000	6.6117e-17
5738.600000	6.61371e-17
5738.550000	6.61572e-17
5738.500000	6.61773e-17
5738.450000	6.61974e-17
5738.400000	6.62176e-17
5738.350000	6.62377e-17
5738.300000	6.62578e-17
5738.250000	6.62779e-17
5738.200000	6.62981e-17
5738.150000	6.63182e-17
5738.100000	6.63384e-17
5738.050000	6.63586e-17
5738.000000	6.63787e-17
5737.950000	6.63989e-17
5737.900000	6.64191e-17
5737.850000	6.64393e-17
5737.800000	6.64594e-17
5737.750000	6.64796e-17
5737.700000	6.64999e-17
5737.650000	6.65201e-17
5737.600000	6.65403e-17
5737.550000	6.65605e-17
5737.500000	6.65807e-17
5737.450000	6.6601e-17
5737.400000	6.66212e-17
5737.350000	6.66415e-17
5737.300000	6.66617e-17
5737.250000	6.6682e-17
5737.200000	6.67022e-17
5737.150000	6.67225e-17
5737.100000	6.67428e-17
5737.050000	6.67631e-17
5737.000000	6.67834e-17
5736.950000	6.68037e-17
5736.900000	6.6824e-17
5736.850000	6.68443e-17
5736.800000	6.68646e-17
5736.750000	6.68849e-17
5736.700000	6.69052e-17
5736.650000	6.69256e-17
5736.600000	6.69459e-17
5736.550000	6.69662e-17
5736.500000	6.69866e-17
5736.450000	6.7007e-17
5736.400000	6.70273e-17
5736.350000	6.70477e-17
5736.300000	6.70681e-17
5736.250000	6.70884e-17
5736.200000	6.71088e-17
5736.150000	6.71292e-17
5736.100000	6.71496e-17
5736.050000	6.717e-17
5736.000000	6.71905e-17
5735.950000	6.72109e-17
5735.900000	6.72313e-17
5735.850000	6.72517e-17
5735.800000	6.72722e-17
5735.750000	6.72926e-17
5735.700000	6.73131e-17
5735.650000	6.73335e-17
5735.600000	6.7354e-17
5735.550000	6.73745e-17
5735.500000	6.73949e-17
5735.450000	6.74154e-17
5735.400000	6.74359e-17
5735.350000	6.74564e-17
5735.300000	6.74769e-17
5735.250000	6.74974e-17
5735.200000	6.75179e-17
5735.150000	6.75384e-17
5735.100000	6.7559e-17
5735.050000	6.75795e-17
5735.000000	6.76e-17
5734.950000	6.76206e-17
5734.900000	6.76411e-17
5734.850000	6.76617e-17
5734.800000	6.76823e-17
5734.750000	6.77028e-17
5734.700000	6.77234e-17
5734.650000	6.7744e-17
5734.600000	6.77646e-17
5734.550000	6.77852e-17
5734.500000	6.78058e-17
5734.450000	6.78264e-17
5734.400000	6.7847e-17
5734.350000	6.78676e-17
5734.300000	6.78882e-17
5734.250000	6.79089e-17
5734.200000	6.79295e-17
5734.150000	6.79502e-17
5734.100000	6.79708e-17
5734.050000	6.79915e-17
5734.000000	6.80121e-17
5733.950000	6.80328e-17
5733.900000	6.80535e-17
5733.850000	6.80742e-17
5733.800000	6.80948e-17
5733.750000	6.81155e-17
5733.700000	6.81362e-17
5733.650000	6.81569e-17
5733.600000	6.81777e-17
5733.550000	6.81984e-17
5733.500000	6.82191e-17
5733.450000	6.82398e-17
5733.400000	6.82606e-17
5733.350000	6.82813e-17
5733.300000	6.83021e-17
5733.250000	6.83228e-17
5733.200000	6.83436e-17
5733.150000	6.83644e-17
5733.100000	6.83851e-17
5733.050000	6.84059e-17
5733.000000	6.84267e-17
5732.950000	6.84475e-17
5732.900000	6.84683e-17
5732.850000	6.84891e-17
5732.800000	6.85099e-17
5732.750000	6.85308e-17
5732.700000	6.85516e-17
5732.650000	6.85724e-17
5732.600000	6.85933e-17
5732.550000	6.86141e-17
5732.500000	6.8635e-17
5732.450000	6.86558e-17
5732.400000	6.86767e-17
5732.350000	6.86976e-17
5732.300000	6.87184e-17
5732.250000	6.87393e-17
5732.200000	6.87602e-17
5732.150000	6.87811e-17
5732.100000	6.8802e-17
5732.050000	6.88229e-17
5732.000000	6.88438e-17
5731.950000	6.88648e-17
5731.900000	6.88857e-17
5731.850000	6.89066e-17
5731.800000	6.89276e-17
5731.750000	6.89485e-17
5731.700000	6.89695e-17
5731.650000	6.89904e-17
5731.600000	6.90114e-17
5731.550000	6.90324e-17
5731.500000	6.90534e-17
5731.450000	6.90743e-17
5731.400000	6.90953e-17
5731.350000	6.91163e-17
5731.300000	6.91373e-17
5731.250000	6.91583e-17
5731.200000	6.91794e-17
5731.150000	6.92004e-17
5731.100000	6.92214e-17
5731.050000	6.92425e-17
5731.000000	6.92635e-17
5730.950000	6.92846e-17
5730.900000	6.93056e-17
5730.850000	6.93267e-17
5730.800000	6.93477e-17
5730.750000	6.93688e-17
5730.700000	6.93899e-17
5730.650000	6.9411e-17
5730.600000	6.94321e-17
5730.550000	6.94532e-17
5730.500000	6.94743e-17
5730.450000	6.94954e-17
5730.400000	6.95165e-17
5730.350000	6.95377e-17
5730.300000	6.95588e-17
5730.250000	6.95799e-17
5730.200000	6.96011e-17
5730.150000	6.96222e-17
5730.100000	6.96434e-17
5730.050000	6.96646e-17
5730.000000	6.96857e-17
5729.950000	6.97069e-17
5729.900000	6.97281e-17
5729.850000	6.97493e-17
5729.800000	6.97705e-17
5729.750000	6.97917e-17
5729.700000	6.98129e-17
5729.650000	6.98341e-17
5729.600000	6.98553e-17
5729.550000	6.98766e-17
5729.500000	6.98978e-17
5729.450000	6.9919e-17
5729.400000	6.99403e-17
5729.350000	6.99615e-17
5729.300000	6.99828e-17
5729.250000	7.00041e-17
5729.200000	7.00254e-17
5729.150000	7.00466e-17
5729.100000	7.00679e-17
5729.050000	7.00892e-17
5729.000000	7.01105e-17
5728.950000	7.01318e-17
5728.900000	7.01531e-17
5728.850000	7.01745e-17
5728.800000	7.01958e-17
5728.750000	7.02171e-17
5728.700000	7.02385e-17
5728.650000	7.02598e-17
5728.600000	7.02812e-17
5728.550000	7.03025e-17
5728.500000	7.03239e-17
5728.450000	7.03453e-17
5728.400000	7.03666e-17
5728.350000	7.0388e-17
5728.300000	7.04094e-17
5728.250000	7.04308e-17
5728.200000	7.04522e-17
5728.150000	7.04736e-17
5728.100000	7.04951e-17
5728.050000	7.05165e-17
5728.000000	7.05379e-17
5727.950000	7.05593e-17
5727.900000	7.05808e-17
5727.850000	7.06022e-17
5727.800000	7.06237e-17
5727.750000	7.06452e-17
5727.700000	7.06666e-17
5727.650000	7.06881e-17
5727.600000	7.07096e-17
5727.550000	7.07311e-17
5727.500000	7.07526e-17
5727.450000	7.07741e-17
5727.400000	7.07956e-17
5727.350000	7.08171e-17
5727.300000	7.08386e-17
5727.250000	7.08602e-17
5727.200000	7.08817e-17
5727.150000	7.09032e-17
5727.100000	7.09248e-17
5727.050000	7.09463e-17
5727.000000	7.09679e-17
5726.950000	7.09895e-17
5726.900000	7.1011e-17
5726.850000	7.10326e-17
5726.800000	7.10542e-17
5726.750000	7.10758e-17
5726.700000	7.10974e-17
5726.650000	7.1119e-17
5726.600000	7.11406e-17
5726.550000	7.11622e-17
5726.500000	7.11839e-17
5726.450000	7.12055e-17
5726.400000	7.12271e-17
5726.350000	7.12488e-17
5726.300000	7.12704e-17
5726.250000	7.12921e-17
5726.200000	7.13138e-17
5726.150000	7.13355e-17
5726.100000	7.13571e-17
5726.050000	7.13788e-17
5726.000000	7.14005e-17
5725.950000	7.14222e-17
5725.900000	7.14439e-17
5725.850000	7.14656e-17
5725.800000	7.14873e-17
5725.750000	7.15091e-17
5725.700000	7.15308e-17
5725.650000	7.15525e-17
5725.600000	7.15743e-17
5725.550000	7.1596e-17
5725.500000	7.16178e-17
5725.450000	7.16396e-17
5725.400000	7.16613e-17
5725.350000	7.16831e-17
5725.300000	7.17049e-17
5725.250000	7.17267e-17
5725.200000	7.17485e-17
5725.150000	7.17703e-17
5725.100000	7.17921e-17
5725.050000	7.18139e-17
5725.000000	7.18358e-17
5724.950000	7.18576e-17
5724.900000	7.18794e-17
5724.850000	7.19013e-17
5724.800000	7.19231e-17
5724.750000	7.1945e-17
5724.700000	7.19669e-17
5724.650000	7.19887e-17
5724.600000	7.20106e-17
5724.550000	7.20325e-17
5724.500000	7.20544e-17
5724.450000	7.20763e-17
5724.400000	7.20982e-17
5724.350000	7.21201e-17
5724.300000	7.2142e-17
5724.250000	7.21639e-17
5724.200000	7.21859e-17
5724.150000	7.22078e-17
5724.100000	7.22298e-17
5724.050000	7.22517e-17
5724.000000	7.22737e-17
5723.950000	7.22956e-17
5723.900000	7.23176e-17
5723.850000	7.23396e-17
5723.800000	7.23616e-17
5723.750000	7.23836e-17
5723.700000	7.24056e-17
5723.650000	7.24276e-17
5723.600000	7.24496e-17
5723.550000	7.24716e-17
5723.500000	7.24936e-17
5723.450000	7.25156e-17
5723.400000	7.25377e-17
5723.350000	7.25597e-17
5723.300000	7.25818e-17
5723.250000	7.26038e-17
5723.200000	7.26259e-17
5723.150000	7.2648e-17
5723.100000	7.26701e-17
5723.050000	7.26921e-17
5723.000000	7.27142e-17
5722.950000	7.27363e-17
5722.900000	7.27584e-17
5722.850000	7.27806e-17
5722.800000	7.28027e-17
5722.750000	7.28248e-17
5722.700000	7.28469e-17
5722.650000	7.28691e-17
5722.600000	7.28912e-17
5722.550000	7.29134e-17
5722.500000	7.29355e-17
5722.450000	7.29577e-17
5722.400000	7.29799e-17
5722.350000	7.3002e-17
5722.300000	7.30242e-17
5722.250000	7.30464e-17
5722.200000	7.30686e-17
5722.150000	7.30908e-17
5722.100000	7.3113e-17
5722.050000	7.31353e-17
5722.000000	7.31575e-17
5721.950000	7.31797e-17
5721.900000	7.3202e-17
5721.850000	7.32242e-17
5721.800000	7.32465e-17
5721.750000	7.32687e-17
5721.700000	7.3291e-17
5721.650000	7.33133e-17
5721.600000	7.33356e-17
5721.550000	7.33578e-17
5721.500000	7.33801e-17
5721.450000	7.34024e-17
5721.400000	7.34247e-17
5721.350000	7.34471e-17
5721.300000	7.34694e-17
5721.250000	7.34917e-17
5721.200000	7.3514e-17
5721.150000	7.35364e-17
5721.100000	7.35587e-17
5721.050000	7.35811e-17
5721.000000	7.36035e-17
5720.950000	7.36258e-17
5720.900000	7.36482e-17
5720.850000	7.36706e-17
5720.800000	7.3693e-17
5720.750000	7.37154e-17
5720.700000	7.37378e-17
5720.650000	7.37602e-17
5720.600000	7.37826e-17
5720.550000	7.3805e-17
5720.500000	7.38275e-17
5720.450000	7.38499e-17
5720.400000	7.38723e-17
5720.350000	7.38948e-17
5720.300000	7.39172e-17
5720.250000	7.39397e-17
5720.200000	7.39622e-17
5720.150000	7.39847e-17
5720.100000	7.40071e-17
5720.050000	7.40296e-17
5720.000000	7.40521e-17
5719.950000	7.40746e-17
5719.900000	7.40972e-17
5719.850000	7.41197e-17
5719.800000	7.41422e-17
5719.750000	7.41647e-17
5719.700000	7.41873e-17
5719.650000	7.42098e-17
5719.600000	7.42324e-17
5719.550000	7.42549e-17
5719.500000	7.42775e-17
5719.450000	7.43001e-17
5719.400000	7.43227e-17
5719.350000	7.43452e-17
5719.300000	7.43678e-17
5719.250000	7.43904e-17
5719.200000	7.4413e-17
5719.150000	7.44357e-17
5719.100000	7.44583e-17
5719.050000	7.44809e-17
5719.000000	7.45035e-17
5718.950000	7.45262e-17
5718.900000	7.45488e-17
5718.850000	7.45715e-17
5718.800000	7.45942e-17
5718.750000	7.46168e-17
5718.700000	7.46395e-17
5718.650000	7.46622e-17
5718.600000	7.46849e-17
5718.550000	7.47076e-17
5718.500000	7.47303e-17
5718.450000	7.4753e-17
5718.400000	7.47757e-17
5718.350000	7.47984e-17
5718.300000	7.48212e-17
5718.250000	7.48439e-17
5718.200000	7.48667e-17
5718.150000	7.48894e-17
5718.100000	7.49122e-17
5718.050000	7.49349e-17
5718.000000	7.49577e-17
5717.950000	7.49805e-17
5717.900000	7.50033e-17
5717.850000	7.50261e-17
5717.800000	7.50489e-17
5717.750000	7.50717e-17
5717.700000	7.50945e-17
5717.650000	7.51173e-17
5717.600000	7.51402e-17
5717.550000	7.5163e-17
5717.500000	7.51858e-17
5717.450000	7.52087e-17
5717.400000	7.52315e-17
5717.350000	7.52544e-17
5717.300000	7.52773e-17
5717.250000	7.53002e-17
5717.200000	7.5323e-17
5717.150000	7.53459e-17
5717.100000	7.53688e-17
5717.050000	7.53917e-17
5717.000000	7.54146e-17
5716.950000	7.54376e-17
5716.900000	7.54605e-17
5716.850000	7.54834e-17
5716.800000	7.55064e-17
5716.750000	7.55293e-17
5716.700000	7.55523e-17
5716.650000	7.55752e-17
5716.600000	7.55982e-17
5716.550000	7.56212e-17
5716.500000	7.56442e-17
5716.450000	7.56671e-17
5716.400000	7.56901e-17
5716.350000	7.57131e-17
5716.300000	7.57362e-17
5716.250000	7.57592e-17
5716.200000	7.57822e-17
5716.150000	7.58052e-17
5716.100000	7.58283e-17
5716.050000	7.58513e-17
5716.000000	7.58744e-17
5715.950000	7.58974e-17
5715.900000	7.59205e-17
5715.850000	7.59436e-17
5715.800000	7.59666e-17
5715.750000	7.59897e-17
5715.700000	7.60128e-17
5715.650000	7.60359e-17
5715.600000	7.6059e-17
5715.550000	7.60822e-17
5715.500000	7.61053e-17
5715.450000	7.61284e-17
5715.400000	7.61515e-17
5715.350000	7.61747e-17
5715.300000	7.61978e-17
5715.250000	7.6221e-17
5715.200000	7.62442e-17
5715.150000	7.62673e-17
5715.100000	7.62905e-17
5715.050000	7.63137e-17
5715.000000	7.63369e-17
5714.950000	7.63601e-17
5714.900000	7.63833e-17
5714.850000	7.64065e-17
5714.800000	7.64297e-17
5714.750000	7.6453e-17
5714.700000	7.64762e-17
5714.650000	7.64994e-17
5714.600000	7.65227e-17
5714.550000	7.65459e-17
5714.500000	7.65692e-17
5714.450000	7.65925e-17
5714.400000	7.66158e-17
5714.350000	7.6639e-17
5714.300000	7.66623e-17
5714.250000	7.66856e-17
5714.200000	7.67089e-17
5714.150000	7.67323e-17
5714.100000	7.67556e-17
5714.050000	7.67789e-17
5714.000000	7.68022e-17
5713.950000	7.68256e-17
5713.900000	7.68489e-17
5713.850000	7.68723e-17
5713.800000	7.68956e-17
5713.750000	7.6919e-17
5713.700000	7.69424e-17
5713.650000	7.69658e-17
5713.600000	7.69892e-17
5713.550000	7.70126e-17
5713.500000	7.7036e-17
5713.450000	7.70594e-17
5713.400000	7.70828e-17
5713.350000	7.71062e-17
5713.300000	7.71297e-17
5713.250000	7.71531e-17
5713.200000	7.71766e-17
5713.150000	7.72e-17
5713.100000	7.72235e-17
5713.050000	7.72469e-17
5713.000000	7.72704e-17
5712.950000	7.72939e-17
5712.900000	7.73174e-17
5712.850000	7.73409e-17
5712.800000	7.73644e-17
5712.750000	7.73879e-17
5712.700000	7.74114e-17
5712.650000	7.7435e-17
5712.600000	7.74585e-17
5712.550000	7.7482e-17
5712.500000	7.75056e-17
5712.450000	7.75291e-17
5712.400000	7.75527e-17
5712.350000	7.75763e-17
5712.300000	7.75998e-17
5712.250000	7.76234e-17
5712.200000	7.7647e-17
5712.150000	7.76706e-17
5712.100000	7.76942e-17
5712.050000	7.77178e-17
5712.000000	7.77414e-17
5711.950000	7.77651e-17
5711.900000	7.77887e-17
5711.850000	7.78124e-17
5711.800000	7.7836e-17
5711.750000	7.78597e-17
5711.700000	7.78833e-17
5711.650000	7.7907e-17
5711.600000	7.79307e-17
5711.550000	7.79543e-17
5711.500000	7.7978e-17
5711.450000	7.80017e-17
5711.400000	7.80254e-17
5711.350000	7.80492e-17
5711.300000	7.80729e-17
5711.250000	7.80966e-17
5711.200000	7.81203e-17
5711.150000	7.81441e-17
5711.100000	7.81678e-17
5711.050000	7.81916e-17
5711.000000	7.82154e-17
5710.950000	7.82391e-17
5710.900000	7.82629e-17
5710.850000	7.82867e-17
5710.800000	7.83105e-17
5710.750000	7.83343e-17
5710.700000	7.83581e-17
5710.650000	7.83819e-17
5710.600000	7.84057e-17
5710.550000	7.84296e-17
5710.500000	7.84534e-17
5710.450000	7.84772e-17
5710.400000	7.85011e-17
5710.350000	7.85249e-17
5710.300000	7.85488e-17
5710.250000	7.85727e-17
5710.200000	7.85966e-17
5710.150000	7.86204e-17
5710.100000	7.86443e-17
5710.050000	7.86682e-17
5710.000000	7.86921e-17
5709.950000	7.87161e-17
5709.900000	7.874e-17
5709.850000	7.87639e-17
5709.800000	7.87879e-17
5709.750000	7.88118e-17
5709.700000	7.88358e-17
5709.650000	7.88597e-17
5709.600000	7.88837e-17
5709.550000	7.89077e-17
5709.500000	7.89316e-17
5709.450000	7.89556e-17
5709.400000	7.89796e-17
5709.350000	7.90036e-17
5709.300000	7.90276e-17
5709.250000	7.90517e-17
5709.200000	7.90757e-17
5709.150000	7.90997e-17
5709.100000	7.91237e-17
5709.050000	7.91478e-17
5709.000000	7.91718e-17
5708.950000	7.91959e-17
5708.900000	7.922e-17
5708.850000	7.92441e-17
5708.800000	7.92681e-17
5708.750000	7.92922e-17
5708.700000	7.93163e-17
5708.650000	7.93404e-17
5708.600000	7.93645e-17
5708.550000	7.93887e-17
5708.500000	7.94128e-17
5708.450000	7.94369e-17
5708.400000	7.94611e-17
5708.350000	7.94852e-17
5708.300000	7.95094e-17
5708.250000	7.95335e-17
5708.200000	7.95577e-17
5708.150000	7.95819e-17
5708.100000	7.96061e-17
5708.050000	7.96303e-17
5708.000000	7.96545e-17
5707.950000	7.96787e-17
5707.900000	7.97029e-17
5707.850000	7.97271e-17
5707.800000	7.97514e-17
5707.750000	7.97756e-17
5707.700000	7.97998e-17
5707.650000	7.98241e-17
5707.600000	7.98483e-17
5707.550000	7.98726e-17
5707.500000	7.98969e-17
5707.450000	7.99212e-17
5707.400000	7.99455e-17
5707.350000	7.99698e-17
5707.300000	7.99941e-17
5707.250000	8.00184e-17
5707.200000	8.00427e-17
5707.150000	8.0067e-17
5707.100000	8.00914e-17
5707.050000	8.01157e-17
5707.000000	8.014e-17
5706.950000	8.01644e-17
5706.900000	8.01888e-17
5706.850000	8.02131e-17
5706.800000	8.02375e-17
5706.750000	8.02619e-17
5706.700000	8.02863e-17
5706.650000	8.03107e-17
5706.600000	8.03351e-17
5706.550000	8.03595e-17
5706.500000	8.03839e-17
5706.450000	8.04084e-17
5706.400000	8.04328e-17
5706.350000	8.04572e-17
5706.300000	8.04817e-17
5706.250000	8.05062e-17
5706.200000	8.05306e-17
5706.150000	8.05551e-17
5706.100000	8.05796e-17
5706.050000	8.06041e-17
5706.000000	8.06286e-17
5705.950000	8.06531e-17
5705.900000	8.06776e-17
5705.850000	8.07021e-17
5705.800000	8.07266e-17
5705.750000	8.07512e-17
5705.700000	8.07757e-17
5705.650000	8.08003e-17
5705.600000	8.08248e-17
5705.550000	8.08494e-17
5705.500000	8.08739e-17
5705.450000	8.08985e-17
5705.400000	8.09231e-17
5705.350000	8.09477e-17
5705.300000	8.09723e-17
5705.250000	8.09969e-17
5705.200000	8.10215e-17
5705.150000	8.10462e-17
5705.100000	8.10708e-17
5705.050000	8.10954e-17
5705.000000	8.11201e-17
5704.950000	8.11447e-17
5704.900000	8.11694e-17
5704.850000	8.11941e-17
5704.800000	8.12187e-17
5704.750000	8.12434e-17
5704.700000	8.12681e-17
5704.650000	8.12928e-17
5704.600000	8.13175e-17
5704.550000	8.13422e-17
5704.500000	8.13669e-17
5704.450000	8.13917e-17
5704.400000	8.14164e-17
5704.350000	8.14412e-17
5704.300000	8.14659e-17
5704.250000	8.14907e-17
5704.200000	8.15154e-17
5704.150000	8.15402e-17
5704.100000	8.1565e-17
5704.050000	8.15898e-17
5704.000000	8.16146e-17
5703.950000	8.16394e-17
5703.900000	8.16642e-17
5703.850000	8.1689e-17
5703.800000	8.17138e-17
5703.750000	8.17387e-17
5703.700000	8.17635e-17
5703.650000	8.17884e-17
5703.600000	8.18132e-17
5703.550000	8.18381e-17
5703.500000	8.1863e-17
5703.450000	8.18878e-17
5703.400000	8.19127e-17
5703.350000	8.19376e-17
5703.300000	8.19625e-17
5703.250000	8.19874e-17
5703.200000	8.20123e-17
5703.150000	8.20373e-17
5703.100000	8.20622e-17
5703.050000	8.20871e-17
5703.000000	8.21121e-17
5702.950000	8.2137e-17
5702.900000	8.2162e-17
5702.850000	8.2187e-17
5702.800000	8.2212e-17
5702.750000	8.22369e-17
5702.700000	8.22619e-17
5702.650000	8.22869e-17
5702.600000	8.23119e-17
5702.550000	8.2337e-17
5702.500000	8.2362e-17
5702.450000	8.2387e-17
5702.400000	8.24121e-17
5702.350000	8.24371e-17
5702.300000	8.24622e-17
5702.250000	8.24872e-17
5702.200000	8.25123e-17
5702.150000	8.25374e-17
5702.100000	8.25624e-17
5702.050000	8.25875e-17
5702.000000	8.26126e-17
5701.950000	8.26377e-17
5701.900000	8.26629e-17
5701.850000	8.2688e-17
5701.800000	8.27131e-17
5701.750000	8.27383e-17
5701.700000	8.27634e-17
5701.650000	8.27886e-17
5701.600000	8.28137e-17
5701.550000	8.28389e-17
5701.500000	8.28641e-17
5701.450000	8.28892e-17
5701.400000	8.29144e-17
5701.350000	8.29396e-17
5701.300000	8.29648e-17
5701.250000	8.29901e-17
5701.200000	8.30153e-17
5701.150000	8.30405e-17
5701.100000	8.30657e-17
5701.050000	8.3091e-17
5701.000000	8.31162e-17
5700.950000	8.31415e-17
5700.900000	8.31668e-17
5700.850000	8.3192e-17
5700.800000	8.32173e-17
5700.750000	8.32426e-17
5700.700000	8.32679e-17
5700.650000	8.32932e-17
5700.600000	8.33185e-17
5700.550000	8.33439e-17
5700.500000	8.33692e-17
5700.450000	8.33945e-17
5700.400000	8.34199e-17
5700.350000	8.34452e-17
5700.300000	8.34706e-17
5700.250000	8.3496e-17
5700.200000	8.35213e-17
5700.150000	8.35467e-17
5700.100000	8.35721e-17
5700.050000	8.35975e-17
5700.000000	8.36229e-17
5699.950000	8.36483e-17
5699.900000	8.36737e-17
5699.850000	8.36992e-17
5699.800000	8.37246e-17
5699.750000	8.37501e-17
5699.700000	8.37755e-17
5699.650000	8.3801e-17
5699.600000	8.38264e-17
5699.550000	8.38519e-17
5699.500000	8.38774e-17
5699.450000	8.39029e-17
5699.400000	8.39284e-17
5699.350000	8.39539e-17
5699.300000	8.39794e-17
5699.250000	8.40049e-17
5699.200000	8.40305e-17
5699.150000	8.4056e-17
5699.100000	8.40816e-17
5699.050000	8.41071e-17
5699.000000	8.41327e-17
5698.950000	8.41582e-17
5698.900000	8.41838e-17
5698.850000	8.42094e-17
5698.800000	8.4235e-17
5698.750000	8.42606e-17
5698.700000	8.42862e-17
5698.650000	8.43118e-17
5698.600000	8.43374e-17
5698.550000	8.43631e-17
5698.500000	8.43887e-17
5698.450000	8.44144e-17
5698.400000	8.444e-17
5698.350000	8.44657e-17
5698.300000	8.44914e-17
5698.250000	8.4517e-17
5698.200000	8.45427e-17
5698.150000	8.45684e-17
5698.100000	8.45941e-17
5698.050000	8.46198e-17
5698.000000	8.46455e-17
5697.950000	8.46713e-17
5697.900000	8.4697e-17
5697.850000	8.47227e-17
5697.800000	8.47485e-17
5697.750000	8.47742e-17
5697.700000	8.48e-17
5697.650000	8.48258e-17
5697.600000	8.48516e-17
5697.550000	8.48773e-17
5697.500000	8.49031e-17
5697.450000	8.49289e-17
5697.400000	8.49548e-17
5697.350000	8.49806e-17
5697.300000	8.50064e-17
5697.250000	8.50322e-17
5697.200000	8.50581e-17
5697.150000	8.50839e-17
5697.100000	8.51098e-17
5697.050000	8.51357e-17
5697.000000	8.51615e-17
5696.950000	8.51874e-17
5696.900000	8.52133e-17
5696.850000	8.52392e-17
5696.800000	8.52651e-17
5696.750000	8.5291e-17
5696.700000	8.53169e-17
5696.650000	8.53429e-17
5696.600000	8.53688e-17
5696.550000	8.53948e-17
5696.500000	8.54207e-17
5696.450000	8.54467e-17
5696.400000	8.54726e-17
5696.350000	8.54986e-17
5696.300000	8.55246e-17
5696.250000	8.55506e-17
5696.200000	8.55766e-17
5696.150000	8.56026e-17
5696.100000	8.56286e-17
5696.050000	8.56546e-17
5696.000000	8.56807e-17
5695.950000	8.57067e-17
5695.900000	8.57328e-17
5695.850000	8.57588e-17
5695.800000	8.57849e-17
5695.750000	8.5811e-17
5695.700000	8.5837e-17
5695.650000	8.58631e-17
5695.600000	8.58892e-17
5695.550000	8.59153e-17
5695.500000	8.59414e-17
5695.450000	8.59675e-17
5695.400000	8.59937e-17
5695.350000	8.60198e-17
5695.300000	8.6046e-17
5695.250000	8.60721e-17
5695.200000	8.60983e-17
5695.150000	8.61244e-17
5695.100000	8.61506e-17
5695.050000	8.61768e-17
5695.000000	8.6203e-17
5694.950000	8.62292e-17
5694.900000	8.62554e-17
5694.850000	8.62816e-17
5694.800000	8.63078e-17
5694.750000	8.6334e-17
5694.700000	8.63603e-17
5694.650000	8.63865e-17
5694.600000	8.64128e-17
5694.550000	8.64391e-17
5694.500000	8.64653e-17
5694.450000	8.64916e-17
5694.400000	8.65179e-17
5694.350000	8.65442e-17
5694.300000	8.65705e-17
5694.250000	8.65968e-17
5694.200000	8.66231e-17
5694.150000	8.66494e-17
5694.100000	8.66758e-17
5694.050000	8.67021e-17
5694.000000	8.67285e-17
5693.950000	8.67548e-17
5693.900000	8.67812e-17
5693.850000	8.68076e-17
5693.800000	8.68339e-17
5693.750000	8.68603e-17
5693.700000	8.68867e-17
5693.650000	8.69131e-17
5693.600000	8.69396e-17
5693.550000	8.6966e-17
5693.500000	8.69924e-17
5693.450000	8.70188e-17
5693.400000	8.70453e-17
5693.350000	8.70717e-17
5693.300000	8.70982e-17
5693.250000	8.71247e-17
5693.200000	8.71512e-17
5693.150000	8.71776e-17
5693.100000	8.72041e-17
5693.050000	8.72306e-17
5693.000000	8.72572e-17
5692.950000	8.72837e-17
5692.900000	8.73102e-17
5692.850000	8.73367e-17
5692.800000	8.73633e-17
5692.750000	8.73898e-17
5692.700000	8.74164e-17
5692.650000	8.7443e-17
5692.600000	8.74695e-17
5692.550000	8.74961e-17
5692.500000	8.75227e-17
5692.450000	8.75493e-17
5692.400000	8.75759e-17
5692.350000	8.76025e-17
5692.300000	8.76292e-17
5692.250000	8.76558e-17
5692.200000	8.76824e-17
5692.150000	8.77091e-17
5692.100000	8.77357e-17
5692.050000	8.77624e-17
5692.000000	8.77891e-17
5691.950000	8.78158e-17
5691.900000	8.78424e-17
5691.850000	8.78691e-17
5691.800000	8.78958e-17
5691.750000	8.79226e-17
5691.700000	8.79493e-17
5691.650000	8.7976e-17
5691.600000	8.80027e-17
5691.550000	8.80295e-17
5691.500000	8.80562e-17
5691.450000	8.8083e-17
5691.400000	8.81098e-17
5691.350000	8.81366e-17
5691.300000	8.81633e-17
5691.250000	8.81901e-17
5691.200000	8.82169e-17
5691.150000	8.82437e-17
5691.100000	8.82706e-17
5691.050000	8.82974e-17
5691.000000	8.83242e-17
5690.950000	8.83511e-17
5690.900000	8.83779e-17
5690.850000	8.84048e-17
5690.800000	8.84317e-17
5690.750000	8.84585e-17
5690.700000	8.84854e-17
5690.650000	8.85123e-17
5690.600000	8.85392e-17
5690.550000	8.85661e-17
5690.500000	8.8593e-17
5690.450000	8.862e-17
5690.400000	8.86469e-17
5690.350000	8.86738e-17
5690.300000	8.87008e-17
5690.250000	8.87277e-17
5690.200000	8.87547e-17
5690.150000	8.87817e-17
5690.100000	8.88087e-17
5690.050000	8.88356e-17
5690.000000	8.88626e-17
5689.950000	8.88897e-17
5689.900000	8.89167e-17
5689.850000	8.89437e-17
5689.800000	8.89707e-17
5689.750000	8.89978e-17
5689.700000	8.90248e-17
5689.650000	8.90519e-17
5689.600000	8.90789e-17
5689.550000	8.9106e-17
5689.500000	8.91331e-17
5689.450000	8.91602e-17
5689.400000	8.91873e-17
5689.350000	8.92144e-17
5689.300000	8.92415e-17
5689.250000	8.92686e-17
5689.200000	8.92957e-17
5689.150000	8.93229e-17
5689.100000	8.935e-17
5689.050000	8.93772e-17
5689.000000	8.94043e-17
5688.950000	8.94315e-17
5688.900000	8.94587e-17
5688.850000	8.94859e-17
5688.800000	8.95131e-17
5688.750000	8.95403e-17
5688.700000	8.95675e-17
5688.650000	8.95947e-17
5688.600000	8.9622e-17
5688.550000	8.96492e-17
5688.500000	8.96764e-17
5688.450000	8.97037e-17
5688.400000	8.9731e-17
5688.350000	8.97582e-17
5688.300000	8.97855e-17
5688.250000	8.98128e-17
5688.200000	8.98401e-17
5688.150000	8.98674e-17
5688.100000	8.98947e-17
5688.050000	8.9922e-17
5688.000000	8.99494e-17
5687.950000	8.99767e-17
5687.900000	9.0004e-17
5687.850000	9.00314e-17
5687.800000	9.00588e-17
5687.750000	9.00861e-17
5687.700000	9.01135e-17
5687.650000	9.01409e-17
5687.600000	9.01683e-17
5687.550000	9.01957e-17
5687.500000	9.02231e-17
5687.450000	9.02505e-17
5687.400000	9.02779e-17
5687.350000	9.03054e-17
5687.300000	9.03328e-17
5687.250000	9.03603e-17
5687.200000	9.03877e-17
5687.150000	9.04152e-17
5687.100000	9.04427e-17
5687.050000	9.04702e-17
5687.000000	9.04977e-17
5686.950000	9.05252e-17
5686.900000	9.05527e-17
5686.850000	9.05802e-17
5686.800000	9.06077e-17
5686.750000	9.06353e-17
5686.700000	9.06628e-17
5686.650000	9.06904e-17
5686.600000	9.07179e-17
5686.550000	9.07455e-17
5686.500000	9.07731e-17
5686.450000	9.08007e-17
5686.400000	9.08283e-17
5686.350000	9.08559e-17
5686.300000	9.08835e-17
5686.250000	9.09111e-17
5686.200000	9.09387e-17
5686.150000	9.09664e-17
5686.100000	9.0994e-17
5686.050000	9.10217e-17
5686.000000	9.10494e-17
5685.950000	9.1077e-17
5685.900000	9.11047e-17
5685.850000	9.11324e-17
5685.800000	9.11601e-17
5685.750000	9.11878e-17
5685.700000	9.12155e-17
5685.650000	9.12432e-17
5685.600000	9.1271e-17
5685.550000	9.12987e-17
5685.500000	9.13264e-17
5685.450000	9.13542e-17
5685.400000	9.1382e-17
5685.350000	9.14097e-17
5685.300000	9.14375e-17
5685.250000	9.14653e-17
5685.200000	9.14931e-17
5685.150000	9.15209e-17
5685.100000	9.15487e-17
5685.050000	9.15766e-17
5685.000000	9.16044e-17
5684.950000	9.16322e-17
5684.900000	9.16601e-17
5684.850000	9.16879e-17
5684.800000	9.17158e-17
5684.750000	9.17437e-17
5684.700000	9.17716e-17
5684.650000	9.17994e-17
5684.600000	9.18273e-17
5684.550000	9.18552e-17
5684.500000	9.18832e-17
5684.450000	9.19111e-17
5684.400000	9.1939e-17
5684.350000	9.1967e-17
5684.300000	9.19949e-17
5684.250000	9.20229e-17
5684.200000	9.20508e-17
5684.150000	9.20788e-17
5684.100000	9.21068e-17
5684.050000	9.21348e-17
5684.000000	9.21628e-17
5683.950000	9.21908e-17
5683.900000	9.22188e-17
5683.850000	9.22469e-17
5683.800000	9.22749e-17
5683.750000	9.23029e-17
5683.700000	9.2331e-17
5683.650000	9.2359e-17
5683.600000	9.23871e-17
5683.550000	9.24152e-17
5683.500000	9.24433e-17
5683.450000	9.24714e-17
5683.400000	9.24995e-17
5683.350000	9.25276e-17
5683.300000	9.25557e-17
5683.250000	9.25838e-17
5683.200000	9.2612e-17
5683.150000	9.26401e-17
5683.100000	9.26683e-17
5683.050000	9.26964e-17
5683.000000	9.27246e-17
5682.950000	9.27528e-17
5682.900000	9.2781e-17
5682.850000	9.28092e-17
5682.800000	9.28374e-17
5682.750000	9.28656e-17
5682.700000	9.28938e-17
5682.650000	9.29221e-17
5682.600000	9.29503e-17
5682.550000	9.29786e-17
5682.500000	9.30068e-17
5682.450000	9.30351e-17
5682.400000	9.30634e-17
5682.350000	9.30916e-17
5682.300000	9.31199e-17
5682.250000	9.31482e-17
5682.200000	9.31765e-17
5682.150000	9.32049e-17
5682.100000	9.32332e-17
5682.050000	9.32615e-17
5682.000000	9.32899e-17
5681.950000	9.33182e-17
5681.900000	9.33466e-17
5681.850000	9.33749e-17
5681.800000	9.34033e-17
5681.750000	9.34317e-17
5681.700000	9.34601e-17
5681.650000	9.34885e-17
5681.600000	9.35169e-17
5681.550000	9.35453e-17
5681.500000	9.35738e-17
5681.450000	9.36022e-17
5681.400000	9.36307e-17
5681.350000	9.36591e-17
5681.300000	9.36876e-17
5681.250000	9.37161e-17
5681.200000	9.37445e-17
5681.150000	9.3773e-17
5681.100000	9.38015e-17
5681.050000	9.383e-17
5681.000000	9.38586e-17
5680.950000	9.38871e-17
5680.900000	9.39156e-17
5680.850000	9.39442e-17
5680.800000	9.39727e-17
5680.750000	9.40013e-17
5680.700000	9.40298e-17
5680.650000	9.40584e-17
5680.600000	9.4087e-17
5680.550000	9.41156e-17
5680.500000	9.41442e-17
5680.450000	9.41728e-17
5680.400000	9.42014e-17
5680.350000	9.42301e-17
5680.300000	9.42587e-17
5680.250000	9.42873e-17
5680.200000	9.4316e-17
5680.150000	9.43447e-17
5680.100000	9.43733e-17
5680.050000	9.4402e-17
5680.000000	9.44307e-17
5679.950000	9.44594e-17
5679.900000	9.44881e-17
5679.850000	9.45168e-17
5679.800000	9.45456e-17
5679.750000	9.45743e-17
5679.700000	9.4603e-17
5679.650000	9.46318e-17
5679.600000	9.46606e-17
5679.550000	9.46893e-17
5679.500000	9.47181e-17
5679.450000	9.47469e-17
5679.400000	9.47757e-17
5679.350000	9.48045e-17
5679.300000	9.48333e-17
5679.250000	9.48621e-17
5679.200000	9.4891e-17
5679.150000	9.49198e-17
5679.100000	9.49486e-17
5679.050000	9.49775e-17
5679.000000	9.50064e-17
5678.950000	9.50352e-17
5678.900000	9.50641e-17
5678.850000	9.5093e-17
5678.800000	9.51219e-17
5678.750000	9.51508e-17
5678.700000	9.51797e-17
5678.650000	9.52087e-17
5678.600000	9.52376e-17
5678.550000	9.52665e-17
5678.500000	9.52955e-17
5678.450000	9.53245e-17
5678.400000	9.53534e-17
5678.350000	9.53824e-17
5678.300000	9.54114e-17
5678.250000	9.54404e-17
5678.200000	9.54694e-17
5678.150000	9.54984e-17
5678.100000	9.55274e-17
5678.050000	9.55565e-17
5678.000000	9.55855e-17
5677.950000	9.56146e-17
5677.900000	9.56436e-17
5677.850000	9.56727e-17
5677.800000	9.57018e-17
5677.750000	9.57309e-17
5677.700000	9.57599e-17
5677.650000	9.57891e-17
5677.600000	9.58182e-17
5677.550000	9.58473e-17
5677.500000	9.58764e-17
5677.450000	9.59056e-17
5677.400000	9.59347e-17
5677.350000	9.59639e-17
5677.300000	9.5993e-17
5677.250000	9.60222e-17
5677.200000	9.60514e-17
5677.150000	9.60806e-17
5677.100000	9.61098e-17
5677.050000	9.6139e-17
5677.000000	9.61682e-17
5676.950000	9.61974e-17
5676.900000	9.62267e-17
5676.850000	9.62559e-17
5676.800000	9.62852e-17
5676.750000	9.63144e-17
5676.700000	9.63437e-17
5676.650000	9.6373e-17
5676.600000	9.64023e-17
5676.550000	9.64316e-17
5676.500000	9.64609e-17
5676.450000	9.64902e-17
5676.400000	9.65195e-17
5676.350000	9.65489e-17
5676.300000	9.65782e-17
5676.250000	9.66075e-17
5676.200000	9.66369e-17
5676.150000	9.66663e-17
5676.100000	9.66957e-17
5676.050000	9.6725e-17
5676.000000	9.67544e-17
5675.950000	9.67838e-17
5675.900000	9.68133e-17
5675.850000	9.68427e-17
5675.800000	9.68721e-17
5675.750000	9.69016e-17
5675.700000	9.6931e-17
5675.650000	9.69605e-17
5675.600000	9.69899e-17
5675.550000	9.70194e-17
5675.500000	9.70489e-17
5675.450000	9.70784e-17
5675.400000	9.71079e-17
5675.350000	9.71374e-17
5675.300000	9.71669e-17
5675.250000	9.71965e-17
5675.200000	9.7226e-17
5675.150000	9.72556e-17
5675.100000	9.72851e-17
5675.050000	9.73147e-17
5675.000000	9.73443e-17
5674.950000	9.73738e-17
5674.900000	9.74034e-17
5674.850000	9.7433e-17
5674.800000	9.74626e-17
5674.750000	9.74923e-17
5674.700000	9.75219e-17
5674.650000	9.75515e-17
5674.600000	9.75812e-17
5674.550000	9.76108e-17
5674.500000	9.76405e-17
5674.450000	9.76702e-17
5674.400000	9.76999e-17
5674.350000	9.77296e-17
5674.300000	9.77593e-17
5674.250000	9.7789e-17
5674.200000	9.78187e-17
5674.150000	9.78484e-17
5674.100000	9.78782e-17
5674.050000	9.79079e-17
5674.000000	9.79377e-17
5673.950000	9.79674e-17
5673.900000	9.79972e-17
5673.850000	9.8027e-17
5673.800000	9.80568e-17
5673.750000	9.80866e-17
5673.700000	9.81164e-17
5673.650000	9.81462e-17
5673.600000	9.8176e-17
5673.550000	9.82059e-17
5673.500000	9.82357e-17
5673.450000	9.82656e-17
5673.400000	9.82954e-17
5673.350000	9.83253e-17
5673.300000	9.83552e-17
5673.250000	9.83851e-17
5673.200000	9.8415e-17
5673.150000	9.84449e-17
5673.100000	9.84748e-17
5673.050000	9.85047e-17
5673.000000	9.85347e-17
5672.950000	9.85646e-17
5672.900000	9.85946e-17
5672.850000	9.86246e-17
5672.800000	9.86545e-17
5672.750000	9.86845e-17
5672.700000	9.87145e-17
5672.650000	9.87445e-17
5672.600000	9.87745e-17
5672.550000	9.88045e-17
5672.500000	9.88346e-17
5672.450000	9.88646e-17
5672.400000	9.88946e-17
5672.350000	9.89247e-17
5672.300000	9.89548e-17
5672.250000	9.89848e-17
5672.200000	9.90149e-17
5672.150000	9.9045e-17
5672.100000	9.90751e-17
5672.050000	9.91052e-17
5672.000000	9.91353e-17
5671.950000	9.91655e-17
5671.900000	9.91956e-17
5671.850000	9.92258e-17
5671.800000	9.92559e-17
5671.750000	9.92861e-17
5671.700000	9.93163e-17
5671.650000	9.93464e-17
5671.600000	9.93766e-17
5671.550000	9.94068e-17
5671.500000	9.94371e-17
5671.450000	9.94673e-17
5671.400000	9.94975e-17
5671.350000	9.95277e-17
5671.300000	9.9558e-17
5671.250000	9.95882e-17
5671.200000	9.96185e-17
5671.150000	9.96488e-17
5671.100000	9.96791e-17
5671.050000	9.97094e-17
5671.000000	9.97397e-17
5670.950000	9.977e-17
5670.900000	9.98003e-17
5670.850000	9.98306e-17
5670.800000	9.9861e-17
5670.750000	9.98913e-17
5670.700000	9.99217e-17
5670.650000	9.99521e-17
5670.600000	9.99824e-17
5670.550000	1.00013e-16
5670.500000	1.00043e-16
5670.450000	1.00074e-16
5670.400000	1.00104e-16
5670.350000	1.00134e-16
5670.300000	1.00165e-16
5670.250000	1.00195e-16
5670.200000	1.00226e-16
5670.150000	1.00256e-16
5670.100000	1.00287e-16
5670.050000	1.00317e-16
5670.000000	1.00348e-16
5669.950000	1.00378e-16
5669.900000	1.00409e-16
5669.850000	1.00439e-16
5669.800000	1.0047e-16
5669.750000	1.005e-16
5669.700000	1.00531e-16
5669.650000	1.00561e-16
5669.600000	1.00592e-16
5669.550000	1.00622e-16
5669.500000	1.00653e-16
5669.450000	1.00684e-16
5669.400000	1.00714e-16
5669.350000	1.00745e-16
5669.300000	1.00775e-16
5669.250000	1.00806e-16
5669.200000	1.00837e-16
5669.150000	1.00867e-16
5669.100000	1.00898e-16
5669.050000	1.00929e-16
5669.000000	1.00959e-16
5668.950000	1.0099e-16
5668.900000	1.01021e-16
5668.850000	1.01051e-16
5668.800000	1.01082e-16
5668.750000	1.01113e-16
5668.700000	1.01144e-16
5668.650000	1.01174e-16
5668.600000	1.01205e-16
5668.550000	1.01236e-16
5668.500000	1.01267e-16
5668.450000	1.01297e-16
5668.400000	1.01328e-16
5668.350000	1.01359e-16
5668.300000	1.0139e-16
5668.250000	1.01421e-16
5668.200000	1.01451e-16
5668.150000	1.01482e-16
5668.100000	1.01513e-16
5668.050000	1.01544e-16
5668.000000	1.01575e-16
5667.950000	1.01606e-16
5667.900000	1.01637e-16
5667.850000	1.01667e-16
5667.800000	1.01698e-16
5667.750000	1.01729e-16
5667.700000	1.0176e-16
5667.650000	1.01791e-16
5667.600000	1.01822e-16
5667.550000	1.01853e-16
5667.500000	1.01884e-16
5667.450000	1.01915e-16
5667.400000	1.01946e-16
5667.350000	1.01977e-16
5667.300000	1.02008e-16
5667.250000	1.02039e-16
5667.200000	1.0207e-16
5667.150000	1.02101e-16
5667.100000	1.02132e-16
5667.050000	1.02163e-16
5667.000000	1.02194e-16
5666.950000	1.02225e-16
5666.900000	1.02256e-16
5666.850000	1.02287e-16
5666.800000	1.02318e-16
5666.750000	1.02349e-16
5666.700000	1.02381e-16
5666.650000	1.02412e-16
5666.600000	1.02443e-16
5666.550000	1.02474e-16
5666.500000	1.02505e-16
5666.450000	1.02536e-16
5666.400000	1.02567e-16
5666.350000	1.02599e-16
5666.300000	1.0263e-16
5666.250000	1.02661e-16
5666.200000	1.02692e-16
5666.150000	1.02723e-16
5666.100000	1.02755e-16
5666.050000	1.02786e-16
5666.000000	1.02817e-16
5665.950000	1.02848e-16
5665.900000	1.0288e-16
5665.850000	1.02911e-16
5665.800000	1.02942e-16
5665.750000	1.02973e-16
5665.700000	1.03005e-16
5665.650000	1.03036e-16
5665.600000	1.03067e-16
5665.550000	1.03099e-16
5665.500000	1.0313e-16
5665.450000	1.03161e-16
5665.400000	1.03193e-16
5665.350000	1.03224e-16
5665.300000	1.03255e-16
5665.250000	1.03287e-16
5665.200000	1.03318e-16
5665.150000	1.0335e-16
5665.100000	1.03381e-16
5665.050000	1.03412e-16
5665.000000	1.03444e-16
5664.950000	1.03475e-16
5664.900000	1.03507e-16
5664.850000	1.03538e-16
5664.800000	1.0357e-16
5664.750000	1.03601e-16
5664.700000	1.03633e-16
5664.650000	1.03664e-16
5664.600000	1.03696e-16
5664.550000	1.03727e-16
5664.500000	1.03759e-16
5664.450000	1.0379e-16
5664.400000	1.03822e-16
5664.350000	1.03853e-16
5664.300000	1.03885e-16
5664.250000	1.03916e-16
5664.200000	1.03948e-16
5664.150000	1.0398e-16
5664.100000	1.04011e-16
5664.050000	1.04043e-16
5664.000000	1.04074e-16
5663.950000	1.04106e-16
5663.900000	1.04138e-16
5663.850000	1.04169e-16
5663.800000	1.04201e-16
5663.750000	1.04233e-16
5663.700000	1.04264e-16
5663.650000	1.04296e-16
5663.600000	1.04328e-16
5663.550000	1.04359e-16
5663.500000	1.04391e-16
5663.450000	1.04423e-16
5663.400000	1.04455e-16
5663.350000	1.04486e-16
5663.300000	1.04518e-16
5663.250000	1.0455e-16
5663.200000	1.04582e-16
5663.150000	1.04613e-16
5663.100000	1.04645e-16
5663.050000	1.04677e-16
5663.000000	1.04709e-16
5662.950000	1.04741e-16
5662.900000	1.04772e-16
5662.850000	1.04804e-16
5662.800000	1.04836e-16
5662.750000	1.04868e-16
5662.700000	1.049e-16
5662.650000	1.04932e-16
5662.600000	1.04964e-16
5662.550000	1.04996e-16
5662.500000	1.05027e-16
5662.450000	1.05059e-16
5662.400000	1.05091e-16
5662.350000	1.05123e-16
5662.300000	1.05155e-16
5662.250000	1.05187e-16
5662.200000	1.05219e-16
5662.150000	1.05251e-16
5662.100000	1.05283e-16
5662.050000	1.05315e-16
5662.000000	1.05347e-16
5661.950000	1.05379e-16
5661.900000	1.05411e-16
5661.850000	1.05443e-16
5661.800000	1.05475e-16
5661.750000	1.05507e-16
5661.700000	1.05539e-16
5661.650000	1.05571e-16
5661.600000	1.05604e-16
5661.550000	1.05636e-16
5661.500000	1.05668e-16
5661.450000	1.057e-16
5661.400000	1.05732e-16
5661.350000	1.05764e-16
5661.300000	1.05796e-16
5661.250000	1.05828e-16
5661.200000	1.05861e-16
5661.150000	1.05893e-16
5661.100000	1.05925e-16
5661.050000	1.05957e-16
5661.000000	1.05989e-16
5660.950000	1.06022e-16
5660.900000	1.06054e-16
5660.850000	1.06086e-16
5660.800000	1.06118e-16
5660.750000	1.0615e-16
5660.700000	1.06183e-16
5660.650000	1.06215e-16
5660.600000	1.06247e-16
5660.550000	1.0628e-16
5660.500000	1.06312e-16
5660.450000	1.06344e-16
5660.400000	1.06377e-16
5660.350000	1.06409e-16
5660.300000	1.06441e-16
5660.250000	1.06474e-16
5660.200000	1.06506e-16
5660.150000	1.06538e-16
5660.100000	1.06571e-16
5660.050000	1.06603e-16
5660.000000	1.06635e-16
5659.950000	1.06668e-16
5659.900000	1.067e-16
5659.850000	1.06733e-16
5659.800000	1.06765e-16
5659.750000	1.06798e-16
5659.700000	1.0683e-16
5659.650000	1.06862e-16
5659.600000	1.06895e-16
5659.550000	1.06927e-16
5659.500000	1.0696e-16
5659.450000	1.06992e-16
5659.400000	1.07025e-16
5659.350000	1.07058e-16
5659.300000	1.0709e-16
5659.250000	1.07123e-16
5659.200000	1.07155e-16
5659.150000	1.07188e-16
5659.100000	1.0722e-16
5659.050000	1.07253e-16
5659.000000	1.07285e-16
5658.950000	1.07318e-16
5658.900000	1.07351e-16
5658.850000	1.07383e-16
5658.800000	1.07416e-16
5658.750000	1.07449e-16
5658.700000	1.07481e-16
5658.650000	1.07514e-16
5658.600000	1.07547e-16
5658.550000	1.07579e-16
5658.500000	1.07612e-16
5658.450000	1.07645e-16
5658.400000	1.07677e-16
5658.350000	1.0771e-16
5658.300000	1.07743e-16
5658.250000	1.07776e-16
5658.200000	1.07808e-16
5658.150000	1.07841e-16
5658.100000	1.07874e-16
5658.050000	1.07907e-16
5658.000000	1.07939e-16
5657.950000	1.07972e-16
5657.900000	1.08005e-16
5657.850000	1.08038e-16
5657.800000	1.08071e-16
5657.750000	1.08104e-16
5657.700000	1.08136e-16
5657.650000	1.08169e-16
5657.600000	1.08202e-16
5657.550000	1.08235e-16
5657.500000	1.08268e-16
5657.450000	1.08301e-16
5657.400000	1.08334e-16
5657.350000	1.08367e-16
5657.300000	1.084e-16
5657.250000	1.08433e-16
5657.200000	1.08466e-16
5657.150000	1.08499e-16
5657.100000	1.08532e-16
5657.050000	1.08564e-16
5657.000000	1.08597e-16
5656.950000	1.0863e-16
5656.900000	1.08664e-16
5656.850000	1.08697e-16
5656.800000	1.0873e-16
5656.750000	1.08763e-16
5656.700000	1.08796e-16
5656.650000	1.08829e-16
5656.600000	1.08862e-16
5656.550000	1.08895e-16
5656.500000	1.08928e-16
5656.450000	1.08961e-16
5656.400000	1.08994e-16
5656.350000	1.09027e-16
5656.300000	1.0906e-16
5656.250000	1.09094e-16
5656.200000	1.09127e-16
5656.150000	1.0916e-16
5656.100000	1.09193e-16
5656.050000	1.09226e-16
5656.000000	1.09259e-16
5655.950000	1.09293e-16
5655.900000	1.09326e-16
5655.850000	1.09359e-16
5655.800000	1.09392e-16
5655.750000	1.09426e-16
5655.700000	1.09459e-16
5655.650000	1.09492e-16
5655.600000	1.09525e-16
5655.550000	1.09559e-16
5655.500000	1.09592e-16
5655.450000	1.09625e-16
5655.400000	1.09659e-16
5655.350000	1.09692e-16
5655.300000	1.09725e-16
5655.250000	1.09759e-16
5655.200000	1.09792e-16
5655.150000	1.09825e-16
5655.100000	1.09859e-16
5655.050000	1.09892e-16
5655.000000	1.09926e-16
5654.950000	1.09959e-16
5654.900000	1.09992e-16
5654.850000	1.10026e-16
5654.800000	1.10059e-16
5654.750000	1.10093e-16
5654.700000	1.10126e-16
5654.650000	1.1016e-16
5654.600000	1.10193e-16
5654.550000	1.10227e-16
5654.500000	1.1026e-16
5654.450000	1.10294e-16
5654.400000	1.10327e-16
5654.350000	1.10361e-16
5654.300000	1.10394e-16
5654.250000	1.10428e-16
5654.200000	1.10461e-16
5654.150000	1.10495e-16
5654.100000	1.10528e-16
5654.050000	1.10562e-16
5654.000000	1.10596e-16
5653.950000	1.10629e-16
5653.900000	1.10663e-16
5653.850000	1.10697e-16
5653.800000	1.1073e-16
5653.750000	1.10764e-16
5653.700000	1.10797e-16
5653.650000	1.10831e-16
5653.600000	1.10865e-16
5653.550000	1.10899e-16
5653.500000	1.10932e-16
5653.450000	1.10966e-16
5653.400000	1.11e-16
5653.350000	1.11033e-16
5653.300000	1.11067e-16
5653.250000	1.11101e-16
5653.200000	1.11135e-16
5653.150000	1.11168e-16
5653.100000	1.11202e-16
5653.050000	1.11236e-16
5653.000000	1.1127e-16
5652.950000	1.11304e-16
5652.900000	1.11337e-16
5652.850000	1.11371e-16
5652.800000	1.11405e-16
5652.750000	1.11439e-16
5652.700000	1.11473e-16
5652.650000	1.11507e-16
5652.600000	1.11541e-16
5652.550000	1.11575e-16
5652.500000	1.11608e-16
5652.450000	1.11642e-16
5652.400000	1.11676e-16
5652.350000	1.1171e-16
5652.300000	1.11744e-16
5652.250000	1.11778e-16
5652.200000	1.11812e-16
5652.150000	1.11846e-16
5652.100000	1.1188e-16
5652.050000	1.11914e-16
5652.000000	1.11948e-16
5651.950000	1.11982e-16
5651.900000	1.12016e-16
5651.850000	1.1205e-16
5651.800000	1.12084e-16
5651.750000	1.12118e-16
5651.700000	1.12152e-16
5651.650000	1.12187e-16
5651.600000	1.12221e-16
5651.550000	1.12255e-16
5651.500000	1.12289e-16
5651.450000	1.12323e-16
5651.400000	1.12357e-16
5651.350000	1.12391e-16
5651.300000	1.12425e-16
5651.250000	1.1246e-16
5651.200000	1.12494e-16
5651.150000	1.12528e-16
5651.100000	1.12562e-16
5651.050000	1.12596e-16
5651.000000	1.12631e-16
5650.950000	1.12665e-16
5650.900000	1.12699e-16
5650.850000	1.12733e-16
5650.800000	1.12768e-16
5650.750000	1.12802e-16
5650.700000	1.12836e-16
5650.650000	1.1287e-16
5650.600000	1.12905e-16
5650.550000	1.12939e-16
5650.500000	1.12973e-16
5650.450000	1.13008e-16
5650.400000	1.13042e-16
5650.350000	1.13076e-16
5650.300000	1.13111e-16
5650.250000	1.13145e-16
5650.200000	1.1318e-16
5650.150000	1.13214e-16
5650.100000	1.13248e-16
5650.050000	1.13283e-16
5650.000000	1.13317e-16
5649.950000	1.13352e-16
5649.900000	1.13386e-16
5649.850000	1.13421e-16
5649.800000	1.13455e-16
5649.750000	1.13489e-16
5649.700000	1.13524e-16
5649.650000	1.13558e-16
5649.600000	1.13593e-16
5649.550000	1.13628e-16
5649.500000	1.13662e-16
5649.450000	1.13697e-16
5649.400000	1.13731e-16
5649.350000	1.13766e-16
5649.300000	1.138e-16
5649.250000	1.13835e-16
5649.200000	1.13869e-16
5649.150000	1.13904e-16
5649.100000	1.13939e-16
5649.050000	1.13973e-16
5649.000000	1.14008e-16
5648.950000	1.14043e-16
5648.900000	1.14077e-16
5648.850000	1.14112e-16
5648.800000	1.14147e-16
5648.750000	1.14181e-16
5648.700000	1.14216e-16
5648.650000	1.14251e-16
5648.600000	1.14285e-16
5648.550000	1.1432e-16
5648.500000	1.14355e-16
5648.450000	1.1439e-16
5648.400000	1.14424e-16
5648.350000	1.14459e-16
5648.300000	1.14494e-16
5648.250000	1.14529e-16
5648.200000	1.14564e-16
5648.150000	1.14598e-16
5648.100000	1.14633e-16
5648.050000	1.14668e-16
5648.000000	1.14703e-16
5647.950000	1.14738e-16
5647.900000	1.14773e-16
5647.850000	1.14808e-16
5647.800000	1.14842e-16
5647.750000	1.14877e-16
5647.700000	1.14912e-16
5647.650000	1.14947e-16
5647.600000	1.14982e-16
5647.550000	1.15017e-16
5647.500000	1.15052e-16
5647.450000	1.15087e-16
5647.400000	1.15122e-16
5647.350000	1.15157e-16
5647.300000	1.15192e-16
5647.250000	1.15227e-16
5647.200000	1.15262e-16
5647.150000	1.15297e-16
5647.100000	1.15332e-16
5647.050000	1.15367e-16
5647.000000	1.15402e-16
5646.950000	1.15437e-16
5646.900000	1.15472e-16
5646.850000	1.15507e-16
5646.800000	1.15543e-16
5646.750000	1.15578e-16
5646.700000	1.15613e-16
5646.650000	1.15648e-16
5646.600000	1.15683e-16
5646.550000	1.15718e-16
5646.500000	1.15753e-16
5646.450000	1.15789e-16
5646.400000	1.15824e-16
5646.350000	1.15859e-16
5646.300000	1.15894e-16
5646.250000	1.15929e-16
5646.200000	1.15965e-16
5646.150000	1.16e-16
5646.100000	1.16035e-16
5646.050000	1.1607e-16
5646.000000	1.16106e-16
5645.950000	1.16141e-16
5645.900000	1.16176e-16
5645.850000	1.16212e-16
5645.800000	1.16247e-16
5645.750000	1.16282e-16
5645.700000	1.16318e-16
5645.650000	1.16353e-16
5645.600000	1.16388e-16
5645.550000	1.16424e-16
5645.500000	1.16459e-16
5645.450000	1.16494e-16
5645.400000	1.1653e-16
5645.350000	1.16565e-16
5645.300000	1.16601e-16
5645.250000	1.16636e-16
5645.200000	1.16672e-16
5645.150000	1.16707e-16
5645.100000	1.16742e-16
5645.050000	1.16778e-16
5645.000000	1.16813e-16
5644.950000	1.16849e-16
5644.900000	1.16884e-16
5644.850000	1.1692e-16
5644.800000	1.16956e-16
5644.750000	1.16991e-16
5644.700000	1.17027e-16
5644.650000	1.17062e-16
5644.600000	1.17098e-16
5644.550000	1.17133e-16
5644.500000	1.17169e-16
5644.450000	1.17205e-16
5644.400000	1.1724e-16
5644.350000	1.17276e-16
5644.300000	1.17311e-16
5644.250000	1.17347e-16
5644.200000	1.17383e-16
5644.150000	1.17418e-16
5644.100000	1.17454e-16
5644.050000	1.1749e-16
5644.000000	1.17526e-16
5643.950000	1.17561e-16
5643.900000	1.17597e-16
5643.850000	1.17633e-16
5643.800000	1.17668e-16
5643.750000	1.17704e-16
5643.700000	1.1774e-16
5643.650000	1.17776e-16
5643.600000	1.17812e-16
5643.550000	1.17847e-16
5643.500000	1.17883e-16
5643.450000	1.17919e-16
5643.400000	1.17955e-16
5643.350000	1.17991e-16
5643.300000	1.18027e-16
5643.250000	1.18062e-16
5643.200000	1.18098e-16
5643.150000	1.18134e-16
5643.100000	1.1817e-16
5643.050000	1.18206e-16
5643.000000	1.18242e-16
5642.950000	1.18278e-16
5642.900000	1.18314e-16
5642.850000	1.1835e-16
5642.800000	1.18386e-16
5642.750000	1.18422e-16
5642.700000	1.18458e-16
5642.650000	1.18494e-16
5642.600000	1.1853e-16
5642.550000	1.18566e-16
5642.500000	1.18602e-16
5642.450000	1.18638e-16
5642.400000	1.18674e-16
5642.350000	1.1871e-16
5642.300000	1.18746e-16
5642.250000	1.18782e-16
5642.200000	1.18818e-16
5642.150000	1.18854e-16
5642.100000	1.18891e-16
5642.050000	1.18927e-16
5642.000000	1.18963e-16
5641.950000	1.18999e-16
5641.900000	1.19035e-16
5641.850000	1.19071e-16
5641.800000	1.19107e-16
5641.750000	1.19144e-16
5641.700000	1.1918e-16
5641.650000	1.19216e-16
5641.600000	1.19252e-16
5641.550000	1.19289e-16
5641.500000	1.19325e-16
5641.450000	1.19361e-16
5641.400000	1.19397e-16
5641.350000	1.19434e-16
5641.300000	1.1947e-16
5641.250000	1.19506e-16
5641.200000	1.19543e-16
5641.150000	1.19579e-16
5641.100000	1.19615e-16
5641.050000	1.19652e-16
5641.000000	1.19688e-16
5640.950000	1.19724e-16
5640.900000	1.19761e-16
5640.850000	1.19797e-16
5640.800000	1.19834e-16
5640.750000	1.1987e-16
5640.700000	1.19906e-16
5640.650000	1.19943e-16
5640.600000	1.19979e-16
5640.550000	1.20016e-16
5640.500000	1.20052e-16
5640.450000	1.20089e-16
5640.400000	1.20125e-16
5640.350000	1.20162e-16
5640.300000	1.20198e-16
5640.250000	1.20235e-16
5640.200000	1.20271e-16
5640.150000	1.20308e-16
5640.100000	1.20344e-16
5640.050000	1.20381e-16
5640.000000	1.20418e-16
5639.950000	1.20454e-16
5639.900000	1.20491e-16
5639.850000	1.20527e-16
5639.800000	1.20564e-16
5639.750000	1.20601e-16
5639.700000	1.20637e-16
5639.650000	1.20674e-16
5639.600000	1.20711e-16
5639.550000	1.20747e-16
5639.500000	1.20784e-16
5639.450000	1.20821e-16
5639.400000	1.20858e-16
5639.350000	1.20894e-16
5639.300000	1.20931e-16
5639.250000	1.20968e-16
5639.200000	1.21005e-16
5639.150000	1.21041e-16
5639.100000	1.21078e-16
5639.050000	1.21115e-16
5639.000000	1.21152e-16
5638.950000	1.21189e-16
5638.900000	1.21225e-16
5638.850000	1.21262e-16
5638.800000	1.21299e-16
5638.750000	1.21336e-16
5638.700000	1.21373e-16
5638.650000	1.2141e-16
5638.600000	1.21447e-16
5638.550000	1.21483e-16
5638.500000	1.2152e-16
5638.450000	1.21557e-16
5638.400000	1.21594e-16
5638.350000	1.21631e-16
5638.300000	1.21668e-16
5638.250000	1.21705e-16
5638.200000	1.21742e-16
5638.150000	1.21779e-16
5638.100000	1.21816e-16
5638.050000	1.21853e-16
5638.000000	1.2189e-16
5637.950000	1.21927e-16
5637.900000	1.21964e-16
5637.850000	1.22001e-16
5637.800000	1.22038e-16
5637.750000	1.22076e-16
5637.700000	1.22113e-16
5637.650000	1.2215e-16
5637.600000	1.22187e-16
5637.550000	1.22224e-16
5637.500000	1.22261e-16
5637.450000	1.22298e-16
5637.400000	1.22336e-16
5637.350000	1.22373e-16
5637.300000	1.2241e-16
5637.250000	1.22447e-16
5637.200000	1.22484e-16
5637.150000	1.22522e-16
5637.100000	1.22559e-16
5637.050000	1.22596e-16
5637.000000	1.22633e-16
5636.950000	1.22671e-16
5636.900000	1.22708e-16
5636.850000	1.22745e-16
5636.800000	1.22782e-16
5636.750000	1.2282e-16
5636.700000	1.22857e-16
5636.650000	1.22894e-16
5636.600000	1.22932e-16
5636.550000	1.22969e-16
5636.500000	1.23007e-16
5636.450000	1.23044e-16
5636.400000	1.23081e-16
5636.350000	1.23119e-16
5636.300000	1.23156e-16
5636.250000	1.23194e-16
5636.200000	1.23231e-16
5636.150000	1.23268e-16
5636.100000	1.23306e-16
5636.050000	1.23343e-16
5636.000000	1.23381e-16
5635.950000	1.23418e-16
5635.900000	1.23456e-16
5635.850000	1.23493e-16
5635.800000	1.23531e-16
5635.750000	1.23568e-16
5635.700000	1.23606e-16
5635.650000	1.23644e-16
5635.600000	1.23681e-16
5635.550000	1.23719e-16
5635.500000	1.23756e-16
5635.450000	1.23794e-16
5635.400000	1.23832e-16
5635.350000	1.23869e-16
5635.300000	1.23907e-16
5635.250000	1.23945e-16
5635.200000	1.23982e-16
5635.150000	1.2402e-16
5635.100000	1.24058e-16
5635.050000	1.24095e-16
5635.000000	1.24133e-16
5634.950000	1.24171e-16
5634.900000	1.24208e-16
5634.850000	1.24246e-16
5634.800000	1.24284e-16
5634.750000	1.24322e-16
5634.700000	1.2436e-16
5634.650000	1.24397e-16
5634.600000	1.24435e-16
5634.550000	1.24473e-16
5634.500000	1.24511e-16
5634.450000	1.24549e-16
5634.400000	1.24586e-16
5634.350000	1.24624e-16
5634.300000	1.24662e-16
5634.250000	1.247e-16
5634.200000	1.24738e-16
5634.150000	1.24776e-16
5634.100000	1.24814e-16
5634.050000	1.24852e-16
5634.000000	1.2489e-16
5633.950000	1.24928e-16
5633.900000	1.24966e-16
5633.850000	1.25004e-16
5633.800000	1.25042e-16
5633.750000	1.2508e-16
5633.700000	1.25118e-16
5633.650000	1.25156e-16
5633.600000	1.25194e-16
5633.550000	1.25232e-16
5633.500000	1.2527e-16
5633.450000	1.25308e-16
5633.400000	1.25346e-16
5633.350000	1.25384e-16
5633.300000	1.25422e-16
5633.250000	1.2546e-16
5633.200000	1.25498e-16
5633.150000	1.25537e-16
5633.100000	1.25575e-16
5633.050000	1.25613e-16
5633.000000	1.25651e-16
5632.950000	1.25689e-16
5632.900000	1.25727e-16
5632.850000	1.25766e-16
5632.800000	1.25804e-16
5632.750000	1.25842e-16
5632.700000	1.2588e-16
5632.650000	1.25919e-16
5632.600000	1.25957e-16
5632.550000	1.25995e-16
5632.500000	1.26033e-16
5632.450000	1.26072e-16
5632.400000	1.2611e-16
5632.350000	1.26148e-16
5632.300000	1.26187e-16
5632.250000	1.26225e-16
5632.200000	1.26263e-16
5632.150000	1.26302e-16
5632.100000	1.2634e-16
5632.050000	1.26379e-16
5632.000000	1.26417e-16
5631.950000	1.26455e-16
5631.900000	1.26494e-16
5631.850000	1.26532e-16
5631.800000	1.26571e-16
5631.750000	1.26609e-16
5631.700000	1.26648e-16
5631.650000	1.26686e-16
5631.600000	1.26725e-16
5631.550000	1.26763e-16
5631.500000	1.26802e-16
5631.450000	1.2684e-16
5631.400000	1.26879e-16
5631.350000	1.26917e-16
5631.300000	1.26956e-16
5631.250000	1.26995e-16
5631.200000	1.27033e-16
5631.150000	1.27072e-16
5631.100000	1.2711e-16
5631.050000	1.27149e-16
5631.000000	1.27188e-16
5630.950000	1.27226e-16
5630.900000	1.27265e-16
5630.850000	1.27304e-16
5630.800000	1.27342e-16
5630.750000	1.27381e-16
5630.700000	1.2742e-16
5630.650000	1.27458e-16
5630.600000	1.27497e-16
5630.550000	1.27536e-16
5630.500000	1.27575e-16
5630.450000	1.27614e-16
5630.400000	1.27652e-16
5630.350000	1.27691e-16
5630.300000	1.2773e-16
5630.250000	1.27769e-16
5630.200000	1.27808e-16
5630.150000	1.27846e-16
5630.100000	1.27885e-16
5630.050000	1.27924e-16
5630.000000	1.27963e-16
5629.950000	1.28002e-16
5629.900000	1.28041e-16
5629.850000	1.2808e-16
5629.800000	1.28119e-16
5629.750000	1.28158e-16
5629.700000	1.28197e-16
5629.650000	1.28235e-16
5629.600000	1.28274e-16
5629.550000	1.28313e-16
5629.500000	1.28352e-16
5629.450000	1.28391e-16
5629.400000	1.2843e-16
5629.350000	1.2847e-16
5629.300000	1.28509e-16
5629.250000	1.28548e-16
5629.200000	1.28587e-16
5629.150000	1.28626e-16
5629.100000	1.28665e-16
5629.050000	1.28704e-16
5629.000000	1.28743e-16
5628.950000	1.28782e-16
5628.900000	1.28821e-16
5628.850000	1.2886e-16
5628.800000	1.289e-16
5628.750000	1.28939e-16
5628.700000	1.28978e-16
5628.650000	1.29017e-16
5628.600000	1.29056e-16
5628.550000	1.29096e-16
5628.500000	1.29135e-16
5628.450000	1.29174e-16
5628.400000	1.29213e-16
5628.350000	1.29253e-16
5628.300000	1.29292e-16
5628.250000	1.29331e-16
5628.200000	1.29371e-16
5628.150000	1.2941e-16
5628.100000	1.29449e-16
5628.050000	1.29489e-16
5628.000000	1.29528e-16
5627.950000	1.29567e-16
5627.900000	1.29607e-16
5627.850000	1.29646e-16
5627.800000	1.29685e-16
5627.750000	1.29725e-16
5627.700000	1.29764e-16
5627.650000	1.29804e-16
5627.600000	1.29843e-16
5627.550000	1.29883e-16
5627.500000	1.29922e-16
5627.450000	1.29962e-16
5627.400000	1.30001e-16
5627.350000	1.30041e-16
5627.300000	1.3008e-16
5627.250000	1.3012e-16
5627.200000	1.30159e-16
5627.150000	1.30199e-16
5627.100000	1.30238e-16
5627.050000	1.30278e-16
5627.000000	1.30317e-16
5626.950000	1.30357e-16
5626.900000	1.30397e-16
5626.850000	1.30436e-16
5626.800000	1.30476e-16
5626.750000	1.30516e-16
5626.700000	1.30555e-16
5626.650000	1.30595e-16
5626.600000	1.30635e-16
5626.550000	1.30674e-16
5626.500000	1.30714e-16
5626.450000	1.30754e-16
5626.400000	1.30794e-16
5626.350000	1.30833e-16
5626.300000	1.30873e-16
5626.250000	1.30913e-16
5626.200000	1.30953e-16
5626.150000	1.30992e-16
5626.100000	1.31032e-16
5626.050000	1.31072e-16
5626.000000	1.31112e-16
5625.950000	1.31152e-16
5625.900000	1.31192e-16
5625.850000	1.31232e-16
5625.800000	1.31271e-16
5625.750000	1.31311e-16
5625.700000	1.31351e-16
5625.650000	1.31391e-16
5625.600000	1.31431e-16
5625.550000	1.31471e-16
5625.500000	1.31511e-16
5625.450000	1.31551e-16
5625.400000	1.31591e-16
5625.350000	1.31631e-16
5625.300000	1.31671e-16
5625.250000	1.31711e-16
5625.200000	1.31751e-16
5625.150000	1.31791e-16
5625.100000	1.31831e-16
5625.050000	1.31871e-16
5625.000000	1.31911e-16
5624.950000	1.31951e-16
5624.900000	1.31991e-16
5624.850000	1.32031e-16
5624.800000	1.32072e-16
5624.750000	1.32112e-16
5624.700000	1.32152e-16
5624.650000	1.32192e-16
5624.600000	1.32232e-16
5624.550000	1.32272e-16
5624.500000	1.32313e-16
5624.450000	1.32353e-16
5624.400000	1.32393e-16
5624.350000	1.32433e-16
5624.300000	1.32474e-16
5624.250000	1.32514e-16
5624.200000	1.32554e-16
5624.150000	1.32594e-16
5624.100000	1.32635e-16
5624.050000	1.32675e-16
5624.000000	1.32715e-16
5623.950000	1.32756e-16
5623.900000	1.32796e-16
5623.850000	1.32836e-16
5623.800000	1.32877e-16
5623.750000	1.32917e-16
5623.700000	1.32958e-16
5623.650000	1.32998e-16
5623.600000	1.33038e-16
5623.550000	1.33079e-16
5623.500000	1.33119e-16
5623.450000	1.3316e-16
5623.400000	1.332e-16
5623.350000	1.33241e-16
5623.300000	1.33281e-16
5623.250000	1.33322e-16
5623.200000	1.33362e-16
5623.150000	1.33403e-16
5623.100000	1.33443e-16
5623.050000	1.33484e-16
5623.000000	1.33524e-16
5622.950000	1.33565e-16
5622.900000	1.33606e-16
5622.850000	1.33646e-16
5622.800000	1.33687e-16
5622.750000	1.33727e-16
5622.700000	1.33768e-16
5622.650000	1.33809e-16
5622.600000	1.33849e-16
5622.550000	1.3389e-16
5622.500000	1.33931e-16
5622.450000	1.33971e-16
5622.400000	1.34012e-16
5622.350000	1.34053e-16
5622.300000	1.34094e-16
5622.250000	1.34134e-16
5622.200000	1.34175e-16
5622.150000	1.34216e-16
5622.100000	1.34257e-16
5622.050000	1.34298e-16
5622.000000	1.34338e-16
5621.950000	1.34379e-16
5621.900000	1.3442e-16
5621.850000	1.34461e-16
5621.800000	1.34502e-16
5621.750000	1.34543e-16
5621.700000	1.34583e-16
5621.650000	1.34624e-16
5621.600000	1.34665e-16
5621.550000	1.34706e-16
5621.500000	1.34747e-16
5621.450000	1.34788e-16
5621.400000	1.34829e-16
5621.350000	1.3487e-16
5621.300000	1.34911e-16
5621.250000	1.34952e-16
5621.200000	1.34993e-16
5621.150000	1.35034e-16
5621.100000	1.35075e-16
5621.050000	1.35116e-16
5621.000000	1.35157e-16
5620.950000	1.35198e-16
5620.900000	1.35239e-16
5620.850000	1.35281e-16
5620.800000	1.35322e-16
5620.750000	1.35363e-16
5620.700000	1.35404e-16
5620.650000	1.35445e-16
5620.600000	1.35486e-16
5620.550000	1.35527e-16
5620.500000	1.35569e-16
5620.450000	1.3561e-16
5620.400000	1.35651e-16
5620.350000	1.35692e-16
5620.300000	1.35733e-16
5620.250000	1.35775e-16
5620.200000	1.35816e-16
5620.150000	1.35857e-16
5620.100000	1.35899e-16
5620.050000	1.3594e-16
5620.000000	1.35981e-16
5619.950000	1.36023e-16
5619.900000	1.36064e-16
5619.850000	1.36105e-16
5619.800000	1.36147e-16
5619.750000	1.36188e-16
5619.700000	1.36229e-16
5619.650000	1.36271e-16
5619.600000	1.36312e-16
5619.550000	1.36354e-16
5619.500000	1.36395e-16
5619.450000	1.36436e-16
5619.400000	1.36478e-16
5619.350000	1.36519e-16
5619.300000	1.36561e-16
5619.250000	1.36602e-16
5619.200000	1.36644e-16
5619.150000	1.36685e-16
5619.100000	1.36727e-16
5619.050000	1.36769e-16
5619.000000	1.3681e-16
5618.950000	1.36852e-16
5618.900000	1.36893e-16
5618.850000	1.36935e-16
5618.800000	1.36977e-16
5618.750000	1.37018e-16
5618.700000	1.3706e-16
5618.650000	1.37101e-16
5618.600000	1.37143e-16
5618.550000	1.37185e-16
5618.500000	1.37227e-16
5618.450000	1.37268e-16
5618.400000	1.3731e-16
5618.350000	1.37352e-16
5618.300000	1.37393e-16
5618.250000	1.37435e-16
5618.200000	1.37477e-16
5618.150000	1.37519e-16
5618.100000	1.37561e-16
5618.050000	1.37602e-16
5618.000000	1.37644e-16
5617.950000	1.37686e-16
5617.900000	1.37728e-16
5617.850000	1.3777e-16
5617.800000	1.37812e-16
5617.750000	1.37853e-16
5617.700000	1.37895e-16
5617.650000	1.37937e-16
5617.600000	1.37979e-16
5617.550000	1.38021e-16
5617.500000	1.38063e-16
5617.450000	1.38105e-16
5617.400000	1.38147e-16
5617.350000	1.38189e-16
5617.300000	1.38231e-16
5617.250000	1.38273e-16
5617.200000	1.38315e-16
5617.150000	1.38357e-16
5617.100000	1.38399e-16
5617.050000	1.38441e-16
5617.000000	1.38483e-16
5616.950000	1.38525e-16
5616.900000	1.38567e-16
5616.850000	1.3861e-16
5616.800000	1.38652e-16
5616.750000	1.38694e-16
5616.700000	1.38736e-16
5616.650000	1.38778e-16
5616.600000	1.3882e-16
5616.550000	1.38862e-16
5616.500000	1.38905e-16
5616.450000	1.38947e-16
5616.400000	1.38989e-16
5616.350000	1.39031e-16
5616.300000	1.39074e-16
5616.250000	1.39116e-16
5616.200000	1.39158e-16
5616.150000	1.392e-16
5616.100000	1.39243e-16
5616.050000	1.39285e-16
5616.000000	1.39327e-16
5615.950000	1.3937e-16
5615.900000	1.39412e-16
5615.850000	1.39455e-16
5615.800000	1.39497e-16
5615.750000	1.39539e-16
5615.700000	1.39582e-16
5615.650000	1.39624e-16
5615.600000	1.39667e-16
5615.550000	1.39709e-16
5615.500000	1.39751e-16
5615.450000	1.39794e-16
5615.400000	1.39836e-16
5615.350000	1.39879e-16
5615.300000	1.39921e-16
5615.250000	1.39964e-16
5615.200000	1.40007e-16
5615.150000	1.40049e-16
5615.100000	1.40092e-16
5615.050000	1.40134e-16
5615.000000	1.40177e-16
5614.950000	1.40219e-16
5614.900000	1.40262e-16
5614.850000	1.40305e-16
5614.800000	1.40347e-16
5614.750000	1.4039e-16
5614.700000	1.40433e-16
5614.650000	1.40475e-16
5614.600000	1.40518e-16
5614.550000	1.40561e-16
5614.500000	1.40603e-16
5614.450000	1.40646e-16
5614.400000	1.40689e-16
5614.350000	1.40732e-16
5614.300000	1.40774e-16
5614.250000	1.40817e-16
5614.200000	1.4086e-16
5614.150000	1.40903e-16
5614.100000	1.40946e-16
5614.050000	1.40988e-16
5614.000000	1.41031e-16
5613.950000	1.41074e-16
5613.900000	1.41117e-16
5613.850000	1.4116e-16
5613.800000	1.41203e-16
5613.750000	1.41246e-16
5613.700000	1.41289e-16
5613.650000	1.41332e-16
5613.600000	1.41375e-16
5613.550000	1.41418e-16
5613.500000	1.41461e-16
5613.450000	1.41504e-16
5613.400000	1.41547e-16
5613.350000	1.4159e-16
5613.300000	1.41633e-16
5613.250000	1.41676e-16
5613.200000	1.41719e-16
5613.150000	1.41762e-16
5613.100000	1.41805e-16
5613.050000	1.41848e-16
5613.000000	1.41891e-16
5612.950000	1.41934e-16
5612.900000	1.41977e-16
5612.850000	1.4202e-16
5612.800000	1.42064e-16
5612.750000	1.42107e-16
5612.700000	1.4215e-16
5612.650000	1.42193e-16
5612.600000	1.42236e-16
5612.550000	1.4228e-16
5612.500000	1.42323e-16
5612.450000	1.42366e-16
5612.400000	1.42409e-16
5612.350000	1.42453e-16
5612.300000	1.42496e-16
5612.250000	1.42539e-16
5612.200000	1.42583e-16
5612.150000	1.42626e-16
5612.100000	1.42669e-16
5612.050000	1.42713e-16
5612.000000	1.42756e-16
5611.950000	1.42799e-16
5611.900000	1.42843e-16
5611.850000	1.42886e-16
5611.800000	1.4293e-16
5611.750000	1.42973e-16
5611.700000	1.43017e-16
5611.650000	1.4306e-16
5611.600000	1.43103e-16
5611.550000	1.43147e-16
5611.500000	1.4319e-16
5611.450000	1.43234e-16
5611.400000	1.43278e-16
5611.350000	1.43321e-16
5611.300000	1.43365e-16
5611.250000	1.43408e-16
5611.200000	1.43452e-16
5611.150000	1.43495e-16
5611.100000	1.43539e-16
5611.050000	1.43583e-16
5611.000000	1.43626e-16
5610.950000	1.4367e-16
5610.900000	1.43714e-16
5610.850000	1.43757e-16
5610.800000	1.43801e-16
5610.750000	1.43845e-16
5610.700000	1.43888e-16
5610.650000	1.43932e-16
5610.600000	1.43976e-16
5610.550000	1.4402e-16
5610.500000	1.44063e-16
5610.450000	1.44107e-16
5610.400000	1.44151e-16
5610.350000	1.44195e-16
5610.300000	1.44239e-16
5610.250000	1.44282e-16
5610.200000	1.44326e-16
5610.150000	1.4437e-16
5610.100000	1.44414e-16
5610.050000	1.44458e-16
5610.000000	1.44502e-16
5609.950000	1.44546e-16
5609.900000	1.4459e-16
5609.850000	1.44634e-16
5609.800000	1.44678e-16
5609.750000	1.44722e-16
5609.700000	1.44766e-16
5609.650000	1.4481e-16
5609.600000	1.44854e-16
5609.550000	1.44898e-16
5609.500000	1.44942e-16
5609.450000	1.44986e-16
5609.400000	1.4503e-16
5609.350000	1.45074e-16
5609.300000	1.45118e-16
5609.250000	1.45162e-16
5609.200000	1.45206e-16
5609.150000	1.4525e-16
5609.100000	1.45294e-16
5609.050000	1.45339e-16
5609.000000	1.45383e-16
5608.950000	1.45427e-16
5608.900000	1.45471e-16
5608.850000	1.45515e-16
5608.800000	1.4556e-16
5608.750000	1.45604e-16
5608.700000	1.45648e-16
5608.650000	1.45692e-16
5608.600000	1.45737e-16
5608.550000	1.45781e-16
5608.500000	1.45825e-16
5608.450000	1.4587e-16
5608.400000	1.45914e-16
5608.350000	1.45958e-16
5608.300000	1.46003e-16
5608.250000	1.46047e-16
5608.200000	1.46091e-16
5608.150000	1.46136e-16
5608.100000	1.4618e-16
5608.050000	1.46225e-16
5608.000000	1.46269e-16
5607.950000	1.46313e-16
5607.900000	1.46358e-16
5607.850000	1.46402e-16
5607.800000	1.46447e-16
5607.750000	1.46491e-16
5607.700000	1.46536e-16
5607.650000	1.4658e-16
5607.600000	1.46625e-16
5607.550000	1.4667e-16
5607.500000	1.46714e-16
5607.450000	1.46759e-16
5607.400000	1.46803e-16
5607.350000	1.46848e-16
5607.300000	1.46893e-16
5607.250000	1.46937e-16
5607.200000	1.46982e-16
5607.150000	1.47027e-16
5607.100000	1.47071e-16
5607.050000	1.47116e-16
5607.000000	1.47161e-16
5606.950000	1.47205e-16
5606.900000	1.4725e-16
5606.850000	1.47295e-16
5606.800000	1.4734e-16
5606.750000	1.47384e-16
5606.700000	1.47429e-16
5606.650000	1.47474e-16
5606.600000	1.47519e-16
5606.550000	1.47564e-16
5606.500000	1.47609e-16
5606.450000	1.47653e-16
5606.400000	1.47698e-16
5606.350000	1.47743e-16
5606.300000	1.47788e-16
5606.250000	1.47833e-16
5606.200000	1.47878e-16
5606.150000	1.47923e-16
5606.100000	1.47968e-16
5606.050000	1.48013e-16
5606.000000	1.48058e-16
5605.950000	1.48103e-16
5605.900000	1.48148e-16
5605.850000	1.48193e-16
5605.800000	1.48238e-16
5605.750000	1.48283e-16
5605.700000	1.48328e-16
5605.650000	1.48373e-16
5605.600000	1.48418e-16
5605.550000	1.48463e-16
5605.500000	1.48508e-16
5605.450000	1.48553e-16
5605.400000	1.48599e-16
5605.350000	1.48644e-16
5605.300000	1.48689e-16
5605.250000	1.48734e-16
5605.200000	1.48779e-16
5605.150000	1.48825e-16
5605.100000	1.4887e-16
5605.050000	1.48915e-16
5605.000000	1.4896e-16
5604.950000	1.49006e-16
5604.900000	1.49051e-16
5604.850000	1.49096e-16
5604.800000	1.49142e-16
5604.750000	1.49187e-16
5604.700000	1.49232e-16
5604.650000	1.49278e-16
5604.600000	1.49323e-16
5604.550000	1.49368e-16
5604.500000	1.49414e-16
5604.450000	1.49459e-16
5604.400000	1.49505e-16
5604.350000	1.4955e-16
5604.300000	1.49595e-16
5604.250000	1.49641e-16
5604.200000	1.49686e-16
5604.150000	1.49732e-16
5604.100000	1.49777e-16
5604.050000	1.49823e-16
5604.000000	1.49868e-16
5603.950000	1.49914e-16
5603.900000	1.4996e-16
5603.850000	1.50005e-16
5603.800000	1.50051e-16
5603.750000	1.50096e-16
5603.700000	1.50142e-16
5603.650000	1.50188e-16
5603.600000	1.50233e-16
5603.550000	1.50279e-16
5603.500000	1.50325e-16
5603.450000	1.5037e-16
5603.400000	1.50416e-16
5603.350000	1.50462e-16
5603.300000	1.50507e-16
5603.250000	1.50553e-16
5603.200000	1.50599e-16
5603.150000	1.50645e-16
5603.100000	1.5069e-16
5603.050000	1.50736e-16
5603.000000	1.50782e-16
5602.950000	1.50828e-16
5602.900000	1.50874e-16
5602.850000	1.5092e-16
5602.800000	1.50965e-16
5602.750000	1.51011e-16
5602.700000	1.51057e-16
5602.650000	1.51103e-16
5602.600000	1.51149e-16
5602.550000	1.51195e-16
5602.500000	1.51241e-16
5602.450000	1.51287e-16
5602.400000	1.51333e-16
5602.350000	1.51379e-16
5602.300000	1.51425e-16
5602.250000	1.51471e-16
5602.200000	1.51517e-16
5602.150000	1.51563e-16
5602.100000	1.51609e-16
5602.050000	1.51655e-16
5602.000000	1.51701e-16
5601.950000	1.51747e-16
5601.900000	1.51793e-16
5601.850000	1.5184e-16
5601.800000	1.51886e-16
5601.750000	1.51932e-16
5601.700000	1.51978e-16
5601.650000	1.52024e-16
5601.600000	1.5207e-16
5601.550000	1.52117e-16
5601.500000	1.52163e-16
5601.450000	1.52209e-16
5601.400000	1.52255e-16
5601.350000	1.52302e-16
5601.300000	1.52348e-16
5601.250000	1.52394e-16
5601.200000	1.52441e-16
5601.150000	1.52487e-16
5601.100000	1.52533e-16
5601.050000	1.5258e-16
5601.000000	1.52626e-16
5600.950000	1.52672e-16
5600.900000	1.52719e-16
5600.850000	1.52765e-16
5600.800000	1.52812e-16
5600.750000	1.52858e-16
5600.700000	1.52905e-16
5600.650000	1.52951e-16
5600.600000	1.52997e-16
5600.550000	1.53044e-16
5600.500000	1.5309e-16
5600.450000	1.53137e-16
5600.400000	1.53184e-16
5600.350000	1.5323e-16
5600.300000	1.53277e-16
5600.250000	1.53323e-16
5600.200000	1.5337e-16
5600.150000	1.53416e-16
5600.100000	1.53463e-16
5600.050000	1.5351e-16
5600.000000	1.53556e-16
5599.950000	1.53603e-16
5599.900000	1.5365e-16
5599.850000	1.53696e-16
5599.800000	1.53743e-16
5599.750000	1.5379e-16
5599.700000	1.53837e-16
5599.650000	1.53883e-16
5599.600000	1.5393e-16
5599.550000	1.53977e-16
5599.500000	1.54024e-16
5599.450000	1.54071e-16
5599.400000	1.54117e-16
5599.350000	1.54164e-16
5599.300000	1.54211e-16
5599.250000	1.54258e-16
5599.200000	1.54305e-16
5599.150000	1.54352e-16
5599.100000	1.54399e-16
5599.050000	1.54446e-16
5599.000000	1.54492e-16
5598.950000	1.54539e-16
5598.900000	1.54586e-16
5598.850000	1.54633e-16
5598.800000	1.5468e-16
5598.750000	1.54727e-16
5598.700000	1.54774e-16
5598.650000	1.54821e-16
5598.600000	1.54869e-16
5598.550000	1.54916e-16
5598.500000	1.54963e-16
5598.450000	1.5501e-16
5598.400000	1.55057e-16
5598.350000	1.55104e-16
5598.300000	1.55151e-16
5598.250000	1.55198e-16
5598.200000	1.55245e-16
5598.150000	1.55293e-16
5598.100000	1.5534e-16
5598.050000	1.55387e-16
5598.000000	1.55434e-16
5597.950000	1.55482e-16
5597.900000	1.55529e-16
5597.850000	1.55576e-16
5597.800000	1.55623e-16
5597.750000	1.55671e-16
5597.700000	1.55718e-16
5597.650000	1.55765e-16
5597.600000	1.55813e-16
5597.550000	1.5586e-16
5597.500000	1.55907e-16
5597.450000	1.55955e-16
5597.400000	1.56002e-16
5597.350000	1.5605e-16
5597.300000	1.56097e-16
5597.250000	1.56144e-16
5597.200000	1.56192e-16
5597.150000	1.56239e-16
5597.100000	1.56287e-16
5597.050000	1.56334e-16
5597.000000	1.56382e-16
5596.950000	1.56429e-16
5596.900000	1.56477e-16
5596.850000	1.56524e-16
5596.800000	1.56572e-16
5596.750000	1.5662e-16
5596.700000	1.56667e-16
5596.650000	1.56715e-16
5596.600000	1.56762e-16
5596.550000	1.5681e-16
5596.500000	1.56858e-16
5596.450000	1.56905e-16
5596.400000	1.56953e-16
5596.350000	1.57001e-16
5596.300000	1.57049e-16
5596.250000	1.57096e-16
5596.200000	1.57144e-16
5596.150000	1.57192e-16
5596.100000	1.5724e-16
5596.050000	1.57287e-16
5596.000000	1.57335e-16
5595.950000	1.57383e-16
5595.900000	1.57431e-16
5595.850000	1.57479e-16
5595.800000	1.57527e-16
5595.750000	1.57574e-16
5595.700000	1.57622e-16
5595.650000	1.5767e-16
5595.600000	1.57718e-16
5595.550000	1.57766e-16
5595.500000	1.57814e-16
5595.450000	1.57862e-16
5595.400000	1.5791e-16
5595.350000	1.57958e-16
5595.300000	1.58006e-16
5595.250000	1.58054e-16
5595.200000	1.58102e-16
5595.150000	1.5815e-16
5595.100000	1.58198e-16
5595.050000	1.58246e-16
5595.000000	1.58294e-16
5594.950000	1.58342e-16
5594.900000	1.58391e-16
5594.850000	1.58439e-16
5594.800000	1.58487e-16
5594.750000	1.58535e-16
5594.700000	1.58583e-16
5594.650000	1.58631e-16
5594.600000	1.5868e-16
5594.550000	1.58728e-16
5594.500000	1.58776e-16
5594.450000	1.58824e-16
5594.400000	1.58873e-16
5594.350000	1.58921e-16
5594.300000	1.58969e-16
5594.250000	1.59017e-16
5594.200000	1.59066e-16
5594.150000	1.59114e-16
5594.100000	1.59162e-16
5594.050000	1.59211e-16
5594.000000	1.59259e-16
5593.950000	1.59308e-16
5593.900000	1.59356e-16
5593.850000	1.59405e-16
5593.800000	1.59453e-16
5593.750000	1.59501e-16
5593.700000	1.5955e-16
5593.650000	1.59598e-16
5593.600000	1.59647e-16
5593.550000	1.59695e-16
5593.500000	1.59744e-16
5593.450000	1.59793e-16
5593.400000	1.59841e-16
5593.350000	1.5989e-16
5593.300000	1.59938e-16
5593.250000	1.59987e-16
5593.200000	1.60035e-16
5593.150000	1.60084e-16
5593.100000	1.60133e-16
5593.050000	1.60181e-16
5593.000000	1.6023e-16
5592.950000	1.60279e-16
5592.900000	1.60328e-16
5592.850000	1.60376e-16
5592.800000	1.60425e-16
5592.750000	1.60474e-16
5592.700000	1.60523e-16
5592.650000	1.60571e-16
5592.600000	1.6062e-16
5592.550000	1.60669e-16
5592.500000	1.60718e-16
5592.450000	1.60767e-16
5592.400000	1.60815e-16
5592.350000	1.60864e-16
5592.300000	1.60913e-16
5592.250000	1.60962e-16
5592.200000	1.61011e-16
5592.150000	1.6106e-16
5592.100000	1.61109e-16
5592.050000	1.61158e-16
5592.000000	1.61207e-16
5591.950000	1.61256e-16
5591.900000	1.61305e-16
5591.850000	1.61354e-16
5591.800000	1.61403e-16
5591.750000	1.61452e-16
5591.700000	1.61501e-16
5591.650000	1.6155e-16
5591.600000	1.61599e-16
5591.550000	1.61648e-16
5591.500000	1.61698e-16
5591.450000	1.61747e-16
5591.400000	1.61796e-16
5591.350000	1.61845e-16
5591.300000	1.61894e-16
5591.250000	1.61943e-16
5591.200000	1.61993e-16
5591.150000	1.62042e-16
5591.100000	1.62091e-16
5591.050000	1.6214e-16
5591.000000	1.6219e-16
5590.950000	1.62239e-16
5590.900000	1.62288e-16
5590.850000	1.62338e-16
5590.800000	1.62387e-16
5590.750000	1.62436e-16
5590.700000	1.62486e-16
5590.650000	1.62535e-16
5590.600000	1.62584e-16
5590.550000	1.62634e-16
5590.500000	1.62683e-16
5590.450000	1.62733e-16
5590.400000	1.62782e-16
5590.350000	1.62832e-16
5590.300000	1.62881e-16
5590.250000	1.62931e-16
5590.200000	1.6298e-16
5590.150000	1.6303e-16
5590.100000	1.63079e-16
5590.050000	1.63129e-16
5590.000000	1.63178e-16
5589.950000	1.63228e-16
5589.900000	1.63278e-16
5589.850000	1.63327e-16
5589.800000	1.63377e-16
5589.750000	1.63426e-16
5589.700000	1.63476e-16
5589.650000	1.63526e-16
5589.600000	1.63576e-16
5589.550000	1.63625e-16
5589.500000	1.63675e-16
5589.450000	1.63725e-16
5589.400000	1.63774e-16
5589.350000	1.63824e-16
5589.300000	1.63874e-16
5589.250000	1.63924e-16
5589.200000	1.63974e-16
5589.150000	1.64024e-16
5589.100000	1.64073e-16
5589.050000	1.64123e-16
5589.000000	1.64173e-16
5588.950000	1.64223e-16
5588.900000	1.64273e-16
5588.850000	1.64323e-16
5588.800000	1.64373e-16
5588.750000	1.64423e-16
5588.700000	1.64473e-16
5588.650000	1.64523e-16
5588.600000	1.64573e-16
5588.550000	1.64623e-16
5588.500000	1.64673e-16
5588.450000	1.64723e-16
5588.400000	1.64773e-16
5588.350000	1.64823e-16
5588.300000	1.64873e-16
5588.250000	1.64923e-16
5588.200000	1.64973e-16
5588.150000	1.65023e-16
5588.100000	1.65074e-16
5588.050000	1.65124e-16
5588.000000	1.65174e-16
5587.950000	1.65224e-16
5587.900000	1.65274e-16
5587.850000	1.65325e-16
5587.800000	1.65375e-16
5587.750000	1.65425e-16
5587.700000	1.65475e-16
5587.650000	1.65526e-16
5587.600000	1.65576e-16
5587.550000	1.65626e-16
5587.500000	1.65677e-16
5587.450000	1.65727e-16
5587.400000	1.65777e-16
5587.350000	1.65828e-16
5587.300000	1.65878e-16
5587.250000	1.65929e-16
5587.200000	1.65979e-16
5587.150000	1.66029e-16
5587.100000	1.6608e-16
5587.050000	1.6613e-16
5587.000000	1.66181e-16
5586.950000	1.66231e-16
5586.900000	1.66282e-16
5586.850000	1.66332e-16
5586.800000	1.66383e-16
5586.750000	1.66434e-16
5586.700000	1.66484e-16
5586.650000	1.66535e-16
5586.600000	1.66585e-16
5586.550000	1.66636e-16
5586.500000	1.66687e-16
5586.450000	1.66737e-16
5586.400000	1.66788e-16
5586.350000	1.66839e-16
5586.300000	1.66889e-16
5586.250000	1.6694e-16
5586.200000	1.66991e-16
5586.150000	1.67042e-16
5586.100000	1.67092e-16
5586.050000	1.67143e-16
5586.000000	1.67194e-16
5585.950000	1.67245e-16
5585.900000	1.67296e-16
5585.850000	1.67346e-16
5585.800000	1.67397e-16
5585.750000	1.67448e-16
5585.700000	1.67499e-16
5585.650000	1.6755e-16
5585.600000	1.67601e-16
5585.550000	1.67652e-16
5585.500000	1.67703e-16
5585.450000	1.67754e-16
5585.400000	1.67805e-16
5585.350000	1.67856e-16
5585.300000	1.67907e-16
5585.250000	1.67958e-16
5585.200000	1.68009e-16
5585.150000	1.6806e-16
5585.100000	1.68111e-16
5585.050000	1.68162e-16
5585.000000	1.68213e-16
5584.950000	1.68264e-16
5584.900000	1.68315e-16
5584.850000	1.68367e-16
5584.800000	1.68418e-16
5584.750000	1.68469e-16
5584.700000	1.6852e-16
5584.650000	1.68571e-16
5584.600000	1.68623e-16
5584.550000	1.68674e-16
5584.500000	1.68725e-16
5584.450000	1.68776e-16
5584.400000	1.68828e-16
5584.350000	1.68879e-16
5584.300000	1.6893e-16
5584.250000	1.68982e-16
5584.200000	1.69033e-16
5584.150000	1.69084e-16
5584.100000	1.69136e-16
5584.050000	1.69187e-16
5584.000000	1.69239e-16
5583.950000	1.6929e-16
5583.900000	1.69341e-16
5583.850000	1.69393e-16
5583.800000	1.69444e-16
5583.750000	1.69496e-16
5583.700000	1.69547e-16
5583.650000	1.69599e-16
5583.600000	1.69651e-16
5583.550000	1.69702e-16
5583.500000	1.69754e-16
5583.450000	1.69805e-16
5583.400000	1.69857e-16
5583.350000	1.69908e-16
5583.300000	1.6996e-16
5583.250000	1.70012e-16
5583.200000	1.70063e-16
5583.150000	1.70115e-16
5583.100000	1.70167e-16
5583.050000	1.70219e-16
5583.000000	1.7027e-16
5582.950000	1.70322e-16
5582.900000	1.70374e-16
5582.850000	1.70426e-16
5582.800000	1.70477e-16
5582.750000	1.70529e-16
5582.700000	1.70581e-16
5582.650000	1.70633e-16
5582.600000	1.70685e-16
5582.550000	1.70737e-16
5582.500000	1.70788e-16
5582.450000	1.7084e-16
5582.400000	1.70892e-16
5582.350000	1.70944e-16
5582.300000	1.70996e-16
5582.250000	1.71048e-16
5582.200000	1.711e-16
5582.150000	1.71152e-16
5582.100000	1.71204e-16
5582.050000	1.71256e-16
5582.000000	1.71308e-16
5581.950000	1.7136e-16
5581.900000	1.71412e-16
5581.850000	1.71465e-16
5581.800000	1.71517e-16
5581.750000	1.71569e-16
5581.700000	1.71621e-16
5581.650000	1.71673e-16
5581.600000	1.71725e-16
5581.550000	1.71777e-16
5581.500000	1.7183e-16
5581.450000	1.71882e-16
5581.400000	1.71934e-16
5581.350000	1.71986e-16
5581.300000	1.72039e-16
5581.250000	1.72091e-16
5581.200000	1.72143e-16
5581.150000	1.72196e-16
5581.100000	1.72248e-16
5581.050000	1.723e-16
5581.000000	1.72353e-16
5580.950000	1.72405e-16
5580.900000	1.72457e-16
5580.850000	1.7251e-16
5580.800000	1.72562e-16
5580.750000	1.72615e-16
5580.700000	1.72667e-16
5580.650000	1.7272e-16
5580.600000	1.72772e-16
5580.550000	1.72825e-16
5580.500000	1.72877e-16
5580.450000	1.7293e-16
5580.400000	1.72982e-16
5580.350000	1.73035e-16
5580.300000	1.73087e-16
5580.250000	1.7314e-16
5580.200000	1.73193e-16
5580.150000	1.73245e-16
5580.100000	1.73298e-16
5580.050000	1.73351e-16
5580.000000	1.73403e-16
5579.950000	1.73456e-16
5579.900000	1.73509e-16
5579.850000	1.73561e-16
5579.800000	1.73614e-16
5579.750000	1.73667e-16
5579.700000	1.7372e-16
5579.650000	1.73773e-16
5579.600000	1.73825e-16
5579.550000	1.73878e-16
5579.500000	1.73931e-16
5579.450000	1.73984e-16
5579.400000	1.74037e-16
5579.350000	1.7409e-16
5579.300000	1.74143e-16
5579.250000	1.74195e-16
5579.200000	1.74248e-16
5579.150000	1.74301e-16
5579.100000	1.74354e-16
5579.050000	1.74407e-16
5579.000000	1.7446e-16
5578.950000	1.74513e-16
5578.900000	1.74566e-16
5578.850000	1.74619e-16
5578.800000	1.74673e-16
5578.750000	1.74726e-16
5578.700000	1.74779e-16
5578.650000	1.74832e-16
5578.600000	1.74885e-16
5578.550000	1.74938e-16
5578.500000	1.74991e-16
5578.450000	1.75044e-16
5578.400000	1.75098e-16
5578.350000	1.75151e-16
5578.300000	1.75204e-16
5578.250000	1.75257e-16
5578.200000	1.75311e-16
5578.150000	1.75364e-16
5578.100000	1.75417e-16
5578.050000	1.75471e-16
5578.000000	1.75524e-16
5577.950000	1.75577e-16
5577.900000	1.75631e-16
5577.850000	1.75684e-16
5577.800000	1.75737e-16
5577.750000	1.75791e-16
5577.700000	1.75844e-16
5577.650000	1.75898e-16
5577.600000	1.75951e-16
5577.550000	1.76005e-16
5577.500000	1.76058e-16
5577.450000	1.76112e-16
5577.400000	1.76165e-16
5577.350000	1.76219e-16
5577.300000	1.76272e-16
5577.250000	1.76326e-16
5577.200000	1.76379e-16
5577.150000	1.76433e-16
5577.100000	1.76487e-16
5577.050000	1.7654e-16
5577.000000	1.76594e-16
5576.950000	1.76648e-16
5576.900000	1.76701e-16
5576.850000	1.76755e-16
5576.800000	1.76809e-16
5576.750000	1.76862e-16
5576.700000	1.76916e-16
5576.650000	1.7697e-16
5576.600000	1.77024e-16
5576.550000	1.77078e-16
5576.500000	1.77131e-16
5576.450000	1.77185e-16
5576.400000	1.77239e-16
5576.350000	1.77293e-16
5576.300000	1.77347e-16
5576.250000	1.77401e-16
5576.200000	1.77455e-16
5576.150000	1.77509e-16
5576.100000	1.77562e-16
5576.050000	1.77616e-16
5576.000000	1.7767e-16
5575.950000	1.77724e-16
5575.900000	1.77778e-16
5575.850000	1.77832e-16
5575.800000	1.77887e-16
5575.750000	1.77941e-16
5575.700000	1.77995e-16
5575.650000	1.78049e-16
5575.600000	1.78103e-16
5575.550000	1.78157e-16
5575.500000	1.78211e-16
5575.450000	1.78265e-16
5575.400000	1.7832e-16
5575.350000	1.78374e-16
5575.300000	1.78428e-16
5575.250000	1.78482e-16
5575.200000	1.78536e-16
5575.150000	1.78591e-16
5575.100000	1.78645e-16
5575.050000	1.78699e-16
5575.000000	1.78754e-16
5574.950000	1.78808e-16
5574.900000	1.78862e-16
5574.850000	1.78917e-16
5574.800000	1.78971e-16
5574.750000	1.79025e-16
5574.700000	1.7908e-16
5574.650000	1.79134e-16
5574.600000	1.79189e-16
5574.550000	1.79243e-16
5574.500000	1.79298e-16
5574.450000	1.79352e-16
5574.400000	1.79407e-16
5574.350000	1.79461e-16
5574.300000	1.79516e-16
5574.250000	1.7957e-16
5574.200000	1.79625e-16
5574.150000	1.79679e-16
5574.100000	1.79734e-16
5574.050000	1.79789e-16
5574.000000	1.79843e-16
5573.950000	1.79898e-16
5573.900000	1.79953e-16
5573.850000	1.80007e-16
5573.800000	1.80062e-16
5573.750000	1.80117e-16
5573.700000	1.80171e-16
5573.650000	1.80226e-16
5573.600000	1.80281e-16
5573.550000	1.80336e-16
5573.500000	1.80391e-16
5573.450000	1.80445e-16
5573.400000	1.805e-16
5573.350000	1.80555e-16
5573.300000	1.8061e-16
5573.250000	1.80665e-16
5573.200000	1.8072e-16
5573.150000	1.80775e-16
5573.100000	1.8083e-16
5573.050000	1.80885e-16
5573.000000	1.8094e-16
5572.950000	1.80995e-16
5572.900000	1.8105e-16
5572.850000	1.81105e-16
5572.800000	1.8116e-16
5572.750000	1.81215e-16
5572.700000	1.8127e-16
5572.650000	1.81325e-16
5572.600000	1.8138e-16
5572.550000	1.81435e-16
5572.500000	1.8149e-16
5572.450000	1.81545e-16
5572.400000	1.81601e-16
5572.350000	1.81656e-16
5572.300000	1.81711e-16
5572.250000	1.81766e-16
5572.200000	1.81821e-16
5572.150000	1.81877e-16
5572.100000	1.81932e-16
5572.050000	1.81987e-16
5572.000000	1.82043e-16
5571.950000	1.82098e-16
5571.900000	1.82153e-16
5571.850000	1.82209e-16
5571.800000	1.82264e-16
5571.750000	1.82319e-16
5571.700000	1.82375e-16
5571.650000	1.8243e-16
5571.600000	1.82486e-16
5571.550000	1.82541e-16
5571.500000	1.82597e-16
5571.450000	1.82652e-16
5571.400000	1.82708e-16
5571.350000	1.82763e-16
5571.300000	1.82819e-16
5571.250000	1.82874e-16
5571.200000	1.8293e-16
5571.150000	1.82985e-16
5571.100000	1.83041e-16
5571.050000	1.83097e-16
5571.000000	1.83152e-16
5570.950000	1.83208e-16
5570.900000	1.83264e-16
5570.850000	1.83319e-16
5570.800000	1.83375e-16
5570.750000	1.83431e-16
5570.700000	1.83487e-16
5570.650000	1.83542e-16
5570.600000	1.83598e-16
5570.550000	1.83654e-16
5570.500000	1.8371e-16
5570.450000	1.83766e-16
5570.400000	1.83821e-16
5570.350000	1.83877e-16
5570.300000	1.83933e-16
5570.250000	1.83989e-16
5570.200000	1.84045e-16
5570.150000	1.84101e-16
5570.100000	1.84157e-16
5570.050000	1.84213e-16
5570.000000	1.84269e-16
5569.950000	1.84325e-16
5569.900000	1.84381e-16
5569.850000	1.84437e-16
5569.800000	1.84493e-16
5569.750000	1.84549e-16
5569.700000	1.84605e-16
5569.650000	1.84661e-16
5569.600000	1.84717e-16
5569.550000	1.84774e-16
5569.500000	1.8483e-16
5569.450000	1.84886e-16
5569.400000	1.84942e-16
5569.350000	1.84998e-16
5569.300000	1.85055e-16
5569.250000	1.85111e-16
5569.200000	1.85167e-16
5569.150000	1.85223e-16
5569.100000	1.8528e-16
5569.050000	1.85336e-16
5569.000000	1.85392e-16
5568.950000	1.85449e-16
5568.900000	1.85505e-16
5568.850000	1.85561e-16
5568.800000	1.85618e-16
5568.750000	1.85674e-16
5568.700000	1.85731e-16
5568.650000	1.85787e-16
5568.600000	1.85843e-16
5568.550000	1.859e-16
5568.500000	1.85956e-16
5568.450000	1.86013e-16
5568.400000	1.8607e-16
5568.350000	1.86126e-16
5568.300000	1.86183e-16
5568.250000	1.86239e-16
5568.200000	1.86296e-16
5568.150000	1.86352e-16
5568.100000	1.86409e-16
5568.050000	1.86466e-16
5568.000000	1.86522e-16
5567.950000	1.86579e-16
5567.900000	1.86636e-16
5567.850000	1.86693e-16
5567.800000	1.86749e-16
5567.750000	1.86806e-16
5567.700000	1.86863e-16
5567.650000	1.8692e-16
5567.600000	1.86976e-16
5567.550000	1.87033e-16
5567.500000	1.8709e-16
5567.450000	1.87147e-16
5567.400000	1.87204e-16
5567.350000	1.87261e-16
5567.300000	1.87318e-16
5567.250000	1.87375e-16
5567.200000	1.87432e-16
5567.150000	1.87488e-16
5567.100000	1.87545e-16
5567.050000	1.87602e-16
5567.000000	1.87659e-16
5566.950000	1.87717e-16
5566.900000	1.87774e-16
5566.850000	1.87831e-16
5566.800000	1.87888e-16
5566.750000	1.87945e-16
5566.700000	1.88002e-16
5566.650000	1.88059e-16
5566.600000	1.88116e-16
5566.550000	1.88173e-16
5566.500000	1.88231e-16
5566.450000	1.88288e-16
5566.400000	1.88345e-16
5566.350000	1.88402e-16
5566.300000	1.8846e-16
5566.250000	1.88517e-16
5566.200000	1.88574e-16
5566.150000	1.88631e-16
5566.100000	1.88689e-16
5566.050000	1.88746e-16
5566.000000	1.88803e-16
5565.950000	1.88861e-16
5565.900000	1.88918e-16
5565.850000	1.88976e-16
5565.800000	1.89033e-16
5565.750000	1.89091e-16
5565.700000	1.89148e-16
5565.650000	1.89206e-16
5565.600000	1.89263e-16
5565.550000	1.89321e-16
5565.500000	1.89378e-16
5565.450000	1.89436e-16
5565.400000	1.89493e-16
5565.350000	1.89551e-16
5565.300000	1.89608e-16
5565.250000	1.89666e-16
5565.200000	1.89724e-16
5565.150000	1.89781e-16
5565.100000	1.89839e-16
5565.050000	1.89897e-16
5565.000000	1.89954e-16
5564.950000	1.90012e-16
5564.900000	1.9007e-16
5564.850000	1.90128e-16
5564.800000	1.90185e-16
5564.750000	1.90243e-16
5564.700000	1.90301e-16
5564.650000	1.90359e-16
5564.600000	1.90417e-16
5564.550000	1.90475e-16
5564.500000	1.90533e-16
5564.450000	1.9059e-16
5564.400000	1.90648e-16
5564.350000	1.90706e-16
5564.300000	1.90764e-16
5564.250000	1.90822e-16
5564.200000	1.9088e-16
5564.150000	1.90938e-16
5564.100000	1.90996e-16
5564.050000	1.91054e-16
5564.000000	1.91112e-16
5563.950000	1.91171e-16
5563.900000	1.91229e-16
5563.850000	1.91287e-16
5563.800000	1.91345e-16
5563.750000	1.91403e-16
5563.700000	1.91461e-16
5563.650000	1.91519e-16
5563.600000	1.91578e-16
5563.550000	1.91636e-16
5563.500000	1.91694e-16
5563.450000	1.91752e-16
5563.400000	1.91811e-16
5563.350000	1.91869e-16
5563.300000	1.91927e-16
5563.250000	1.91986e-16
5563.200000	1.92044e-16
5563.150000	1.92102e-16
5563.100000	1.92161e-16
5563.050000	1.92219e-16
5563.000000	1.92277e-16
5562.950000	1.92336e-16
5562.900000	1.92394e-16
5562.850000	1.92453e-16
5562.800000	1.92511e-16
5562.750000	1.9257e-16
5562.700000	1.92628e-16
5562.650000	1.92687e-16
5562.600000	1.92745e-16
5562.550000	1.92804e-16
5562.500000	1.92863e-16
5562.450000	1.92921e-16
5562.400000	1.9298e-16
5562.350000	1.93039e-16
5562.300000	1.93097e-16
5562.250000	1.93156e-16
5562.200000	1.93215e-16
5562.150000	1.93273e-16
5562.100000	1.93332e-16
5562.050000	1.93391e-16
5562.000000	1.9345e-16
5561.950000	1.93508e-16
5561.900000	1.93567e-16
5561.850000	1.93626e-16
5561.800000	1.93685e-16
5561.750000	1.93744e-16
5561.700000	1.93803e-16
5561.650000	1.93862e-16
5561.600000	1.93921e-16
5561.550000	1.93979e-16
5561.500000	1.94038e-16
5561.450000	1.94097e-16
5561.400000	1.94156e-16
5561.350000	1.94215e-16
5561.300000	1.94274e-16
5561.250000	1.94333e-16
5561.200000	1.94393e-16
5561.150000	1.94452e-16
5561.100000	1.94511e-16
5561.050000	1.9457e-16
5561.000000	1.94629e-16
5560.950000	1.94688e-16
5560.900000	1.94747e-16
5560.850000	1.94806e-16
5560.800000	1.94866e-16
5560.750000	1.94925e-16
5560.700000	1.94984e-16
5560.650000	1.95043e-16
5560.600000	1.95103e-16
5560.550000	1.95162e-16
5560.500000	1.95221e-16
5560.450000	1.95281e-16
5560.400000	1.9534e-16
5560.350000	1.95399e-16
5560.300000	1.95459e-16
5560.250000	1.95518e-16
5560.200000	1.95578e-16
5560.150000	1.95637e-16
5560.100000	1.95696e-16
5560.050000	1.95756e-16
5560.000000	1.95815e-16
5559.950000	1.95875e-16
5559.900000	1.95934e-16
5559.850000	1.95994e-16
5559.800000	1.96054e-16
5559.750000	1.96113e-16
5559.700000	1.96173e-16
5559.650000	1.96232e-16
5559.600000	1.96292e-16
5559.550000	1.96352e-16
5559.500000	1.96411e-16
5559.450000	1.96471e-16
5559.400000	1.96531e-16
5559.350000	1.96591e-16
5559.300000	1.9665e-16
5559.250000	1.9671e-16
5559.200000	1.9677e-16
5559.150000	1.9683e-16
5559.100000	1.96889e-16
5559.050000	1.96949e-16
5559.000000	1.97009e-16
5558.950000	1.97069e-16
5558.900000	1.97129e-16
5558.850000	1.97189e-16
5558.800000	1.97249e-16
5558.750000	1.97309e-16
5558.700000	1.97369e-16
5558.650000	1.97429e-16
5558.600000	1.97489e-16
5558.550000	1.97549e-16
5558.500000	1.97609e-16
5558.450000	1.97669e-16
5558.400000	1.97729e-16
5558.350000	1.97789e-16
5558.300000	1.97849e-16
5558.250000	1.97909e-16
5558.200000	1.97969e-16
5558.150000	1.9803e-16
5558.100000	1.9809e-16
5558.050000	1.9815e-16
5558.000000	1.9821e-16
5557.950000	1.9827e-16
5557.900000	1.98331e-16
5557.850000	1.98391e-16
5557.800000	1.98451e-16
5557.750000	1.98512e-16
5557.700000	1.98572e-16
5557.650000	1.98632e-16
5557.600000	1.98693e-16
5557.550000	1.98753e-16
5557.500000	1.98813e-16
5557.450000	1.98874e-16
5557.400000	1.98934e-16
5557.350000	1.98995e-16
5557.300000	1.99055e-16
5557.250000	1.99116e-16
5557.200000	1.99176e-16
5557.150000	1.99237e-16
5557.100000	1.99297e-16
5557.050000	1.99358e-16
5557.000000	1.99418e-16
5556.950000	1.99479e-16
5556.900000	1.9954e-16
5556.850000	1.996e-16
5556.800000	1.99661e-16
5556.750000	1.99722e-16
5556.700000	1.99782e-16
5556.650000	1.99843e-16
5556.600000	1.99904e-16
5556.550000	1.99965e-16
5556.500000	2.00025e-16
5556.450000	2.00086e-16
5556.400000	2.00147e-16
5556.350000	2.00208e-16
5556.300000	2.00269e-16
5556.250000	2.0033e-16
5556.200000	2.0039e-16
5556.150000	2.00451e-16
5556.100000	2.00512e-16
5556.050000	2.00573e-16
5556.000000	2.00634e-16
5555.950000	2.00695e-16
5555.900000	2.00756e-16
5555.850000	2.00817e-16
5555.800000	2.00878e-16
5555.750000	2.00939e-16
5555.700000	2.01e-16
5555.650000	2.01061e-16
5555.600000	2.01123e-16
5555.550000	2.01184e-16
5555.500000	2.01245e-16
5555.450000	2.01306e-16
5555.400000	2.01367e-16
5555.350000	2.01428e-16
5555.300000	2.0149e-16
5555.250000	2.01551e-16
5555.200000	2.01612e-16
5555.150000	2.01673e-16
5555.100000	2.01735e-16
5555.050000	2.01796e-16
5555.000000	2.01857e-16
5554.950000	2.01919e-16
5554.900000	2.0198e-16
5554.850000	2.02041e-16
5554.800000	2.02103e-16
5554.750000	2.02164e-16
5554.700000	2.02226e-16
5554.650000	2.02287e-16
5554.600000	2.02349e-16
5554.550000	2.0241e-16
5554.500000	2.02472e-16
5554.450000	2.02533e-16
5554.400000	2.02595e-16
5554.350000	2.02656e-16
5554.300000	2.02718e-16
5554.250000	2.02779e-16
5554.200000	2.02841e-16
5554.150000	2.02903e-16
5554.100000	2.02964e-16
5554.050000	2.03026e-16
5554.000000	2.03088e-16
5553.950000	2.0315e-16
5553.900000	2.03211e-16
5553.850000	2.03273e-16
5553.800000	2.03335e-16
5553.750000	2.03397e-16
5553.700000	2.03458e-16
5553.650000	2.0352e-16
5553.600000	2.03582e-16
5553.550000	2.03644e-16
5553.500000	2.03706e-16
5553.450000	2.03768e-16
5553.400000	2.0383e-16
5553.350000	2.03892e-16
5553.300000	2.03954e-16
5553.250000	2.04016e-16
5553.200000	2.04078e-16
5553.150000	2.0414e-16
5553.100000	2.04202e-16
5553.050000	2.04264e-16
5553.000000	2.04326e-16
5552.950000	2.04388e-16
5552.900000	2.0445e-16
5552.850000	2.04512e-16
5552.800000	2.04574e-16
5552.750000	2.04637e-16
5552.700000	2.04699e-16
5552.650000	2.04761e-16
5552.600000	2.04823e-16
5552.550000	2.04885e-16
5552.500000	2.04948e-16
5552.450000	2.0501e-16
5552.400000	2.05072e-16
5552.350000	2.05135e-16
5552.300000	2.05197e-16
5552.250000	2.05259e-16
5552.200000	2.05322e-16
5552.150000	2.05384e-16
5552.100000	2.05447e-16
5552.050000	2.05509e-16
5552.000000	2.05571e-16
5551.950000	2.05634e-16
5551.900000	2.05696e-16
5551.850000	2.05759e-16
5551.800000	2.05822e-16
5551.750000	2.05884e-16
5551.700000	2.05947e-16
5551.650000	2.06009e-16
5551.600000	2.06072e-16
5551.550000	2.06134e-16
5551.500000	2.06197e-16
5551.450000	2.0626e-16
5551.400000	2.06322e-16
5551.350000	2.06385e-16
5551.300000	2.06448e-16
5551.250000	2.06511e-16
5551.200000	2.06573e-16
5551.150000	2.06636e-16
5551.100000	2.06699e-16
5551.050000	2.06762e-16
5551.000000	2.06825e-16
5550.950000	2.06888e-16
5550.900000	2.0695e-16
5550.850000	2.07013e-16
5550.800000	2.07076e-16
5550.750000	2.07139e-16
5550.700000	2.07202e-16
5550.650000	2.07265e-16
5550.600000	2.07328e-16
5550.550000	2.07391e-16
5550.500000	2.07454e-16
5550.450000	2.07517e-16
5550.400000	2.0758e-16
5550.350000	2.07643e-16
5550.300000	2.07706e-16
5550.250000	2.0777e-16
5550.200000	2.07833e-16
5550.150000	2.07896e-16
5550.100000	2.07959e-16
5550.050000	2.08022e-16
5550.000000	2.08086e-16
5549.950000	2.08149e-16
5549.900000	2.08212e-16
5549.850000	2.08275e-16
5549.800000	2.08339e-16
5549.750000	2.08402e-16
5549.700000	2.08465e-16
5549.650000	2.08529e-16
5549.600000	2.08592e-16
5549.550000	2.08655e-16
5549.500000	2.08719e-16
5549.450000	2.08782e-16
5549.400000	2.08846e-16
5549.350000	2.08909e-16
5549.300000	2.08973e-16
5549.250000	2.09036e-16
5549.200000	2.091e-16
5549.150000	2.09163e-16
5549.100000	2.09227e-16
5549.050000	2.0929e-16
5549.000000	2.09354e-16
5548.950000	2.09418e-16
5548.900000	2.09481e-16
5548.850000	2.09545e-16
5548.800000	2.09609e-16
5548.750000	2.09672e-16
5548.700000	2.09736e-16
5548.650000	2.098e-16
5548.600000	2.09864e-16
5548.550000	2.09927e-16
5548.500000	2.09991e-16
5548.450000	2.10055e-16
5548.400000	2.10119e-16
5548.350000	2.10183e-16
5548.300000	2.10247e-16
5548.250000	2.1031e-16
5548.200000	2.10374e-16
5548.150000	2.10438e-16
5548.100000	2.10502e-16
5548.050000	2.10566e-16
5548.000000	2.1063e-16
5547.950000	2.10694e-16
5547.900000	2.10758e-16
5547.850000	2.10822e-16
5547.800000	2.10886e-16
5547.750000	2.10951e-16
5547.700000	2.11015e-16
5547.650000	2.11079e-16
5547.600000	2.11143e-16
5547.550000	2.11207e-16
5547.500000	2.11271e-16
5547.450000	2.11336e-16
5547.400000	2.114e-16
5547.350000	2.11464e-16
5547.300000	2.11528e-16
5547.250000	2.11593e-16
5547.200000	2.11657e-16
5547.150000	2.11721e-16
5547.100000	2.11786e-16
5547.050000	2.1185e-16
5547.000000	2.11914e-16
5546.950000	2.11979e-16
5546.900000	2.12043e-16
5546.850000	2.12108e-16
5546.800000	2.12172e-16
5546.750000	2.12237e-16
5546.700000	2.12301e-16
5546.650000	2.12366e-16
5546.600000	2.1243e-16
5546.550000	2.12495e-16
5546.500000	2.12559e-16
5546.450000	2.12624e-16
5546.400000	2.12689e-16
5546.350000	2.12753e-16
5546.300000	2.12818e-16
5546.250000	2.12882e-16
5546.200000	2.12947e-16
5546.150000	2.13012e-16
5546.100000	2.13077e-16
5546.050000	2.13141e-16
5546.000000	2.13206e-16
5545.950000	2.13271e-16
5545.900000	2.13336e-16
5545.850000	2.13401e-16
5545.800000	2.13466e-16
5545.750000	2.1353e-16
5545.700000	2.13595e-16
5545.650000	2.1366e-16
5545.600000	2.13725e-16
5545.550000	2.1379e-16
5545.500000	2.13855e-16
5545.450000	2.1392e-16
5545.400000	2.13985e-16
5545.350000	2.1405e-16
5545.300000	2.14115e-16
5545.250000	2.1418e-16
5545.200000	2.14245e-16
5545.150000	2.1431e-16
5545.100000	2.14376e-16
5545.050000	2.14441e-16
5545.000000	2.14506e-16
5544.950000	2.14571e-16
5544.900000	2.14636e-16
5544.850000	2.14702e-16
5544.800000	2.14767e-16
5544.750000	2.14832e-16
5544.700000	2.14897e-16
5544.650000	2.14963e-16
5544.600000	2.15028e-16
5544.550000	2.15093e-16
5544.500000	2.15159e-16
5544.450000	2.15224e-16
5544.400000	2.1529e-16
5544.350000	2.15355e-16
5544.300000	2.1542e-16
5544.250000	2.15486e-16
5544.200000	2.15551e-16
5544.150000	2.15617e-16
5544.100000	2.15682e-16
5544.050000	2.15748e-16
5544.000000	2.15814e-16
5543.950000	2.15879e-16
5543.900000	2.15945e-16
5543.850000	2.1601e-16
5543.800000	2.16076e-16
5543.750000	2.16142e-16
5543.700000	2.16207e-16
5543.650000	2.16273e-16
5543.600000	2.16339e-16
5543.550000	2.16405e-16
5543.500000	2.1647e-16
5543.450000	2.16536e-16
5543.400000	2.16602e-16
5543.350000	2.16668e-16
5543.300000	2.16734e-16
5543.250000	2.168e-16
5543.200000	2.16865e-16
5543.150000	2.16931e-16
5543.100000	2.16997e-16
5543.050000	2.17063e-16
5543.000000	2.17129e-16
5542.950000	2.17195e-16
5542.900000	2.17261e-16
5542.850000	2.17327e-16
5542.800000	2.17393e-16
5542.750000	2.17459e-16
5542.700000	2.17525e-16
5542.650000	2.17592e-16
5542.600000	2.17658e-16
5542.550000	2.17724e-16
5542.500000	2.1779e-16
5542.450000	2.17856e-16
5542.400000	2.17922e-16
5542.350000	2.17989e-16
5542.300000	2.18055e-16
5542.250000	2.18121e-16
5542.200000	2.18188e-16
5542.150000	2.18254e-16
5542.100000	2.1832e-16
5542.050000	2.18387e-16
5542.000000	2.18453e-16
5541.950000	2.18519e-16
5541.900000	2.18586e-16
5541.850000	2.18652e-16
5541.800000	2.18719e-16
5541.750000	2.18785e-16
5541.700000	2.18852e-16
5541.650000	2.18918e-16
5541.600000	2.18985e-16
5541.550000	2.19051e-16
5541.500000	2.19118e-16
5541.450000	2.19184e-16
5541.400000	2.19251e-16
5541.350000	2.19318e-16
5541.300000	2.19384e-16
5541.250000	2.19451e-16
5541.200000	2.19518e-16
5541.150000	2.19584e-16
5541.100000	2.19651e-16
5541.050000	2.19718e-16
5541.000000	2.19785e-16
5540.950000	2.19851e-16
5540.900000	2.19918e-16
5540.850000	2.19985e-16
5540.800000	2.20052e-16
5540.750000	2.20119e-16
5540.700000	2.20186e-16
5540.650000	2.20253e-16
5540.600000	2.2032e-16
5540.550000	2.20387e-16
5540.500000	2.20454e-16
5540.450000	2.20521e-16
5540.400000	2.20588e-16
5540.350000	2.20655e-16
5540.300000	2.20722e-16
5540.250000	2.20789e-16
5540.200000	2.20856e-16
5540.150000	2.20923e-16
5540.100000	2.2099e-16
5540.050000	2.21057e-16
5540.000000	2.21124e-16
5539.950000	2.21192e-16
5539.900000	2.21259e-16
5539.850000	2.21326e-16
5539.800000	2.21393e-16
5539.750000	2.21461e-16
5539.700000	2.21528e-16
5539.650000	2.21595e-16
5539.600000	2.21663e-16
5539.550000	2.2173e-16
5539.500000	2.21797e-16
5539.450000	2.21865e-16
5539.400000	2.21932e-16
5539.350000	2.22e-16
5539.300000	2.22067e-16
5539.250000	2.22135e-16
5539.200000	2.22202e-16
5539.150000	2.2227e-16
5539.100000	2.22337e-16
5539.050000	2.22405e-16
5539.000000	2.22472e-16
5538.950000	2.2254e-16
5538.900000	2.22608e-16
5538.850000	2.22675e-16
5538.800000	2.22743e-16
5538.750000	2.22811e-16
5538.700000	2.22879e-16
5538.650000	2.22946e-16
5538.600000	2.23014e-16
5538.550000	2.23082e-16
5538.500000	2.2315e-16
5538.450000	2.23217e-16
5538.400000	2.23285e-16
5538.350000	2.23353e-16
5538.300000	2.23421e-16
5538.250000	2.23489e-16
5538.200000	2.23557e-16
5538.150000	2.23625e-16
5538.100000	2.23693e-16
5538.050000	2.23761e-16
5538.000000	2.23829e-16
5537.950000	2.23897e-16
5537.900000	2.23965e-16
5537.850000	2.24033e-16
5537.800000	2.24101e-16
5537.750000	2.24169e-16
5537.700000	2.24237e-16
5537.650000	2.24305e-16
5537.600000	2.24374e-16
5537.550000	2.24442e-16
5537.500000	2.2451e-16
5537.450000	2.24578e-16
5537.400000	2.24646e-16
5537.350000	2.24715e-16
5537.300000	2.24783e-16
5537.250000	2.24851e-16
5537.200000	2.2492e-16
5537.150000	2.24988e-16
5537.100000	2.25056e-16
5537.050000	2.25125e-16
5537.000000	2.25193e-16
5536.950000	2.25262e-16
5536.900000	2.2533e-16
5536.850000	2.25399e-16
5536.800000	2.25467e-16
5536.750000	2.25536e-16
5536.700000	2.25604e-16
5536.650000	2.25673e-16
5536.600000	2.25741e-16
5536.550000	2.2581e-16
5536.500000	2.25879e-16
5536.450000	2.25947e-16
5536.400000	2.26016e-16
5536.350000	2.26085e-16
5536.300000	2.26153e-16
5536.250000	2.26222e-16
5536.200000	2.26291e-16
5536.150000	2.2636e-16
5536.100000	2.26428e-16
5536.050000	2.26497e-16
5536.000000	2.26566e-16
5535.950000	2.26635e-16
5535.900000	2.26704e-16
5535.850000	2.26773e-16
5535.800000	2.26842e-16
5535.750000	2.26911e-16
5535.700000	2.2698e-16
5535.650000	2.27049e-16
5535.600000	2.27118e-16
5535.550000	2.27187e-16
5535.500000	2.27256e-16
5535.450000	2.27325e-16
5535.400000	2.27394e-16
5535.350000	2.27463e-16
5535.300000	2.27532e-16
5535.250000	2.27601e-16
5535.200000	2.2767e-16
5535.150000	2.2774e-16
5535.100000	2.27809e-16
5535.050000	2.27878e-16
5535.000000	2.27947e-16
5534.950000	2.28017e-16
5534.900000	2.28086e-16
5534.850000	2.28155e-16
5534.800000	2.28224e-16
5534.750000	2.28294e-16
5534.700000	2.28363e-16
5534.650000	2.28433e-16
5534.600000	2.28502e-16
5534.550000	2.28572e-16
5534.500000	2.28641e-16
5534.450000	2.2871e-16
5534.400000	2.2878e-16
5534.350000	2.2885e-16
5534.300000	2.28919e-16
5534.250000	2.28989e-16
5534.200000	2.29058e-16
5534.150000	2.29128e-16
5534.100000	2.29198e-16
5534.050000	2.29267e-16
5534.000000	2.29337e-16
5533.950000	2.29407e-16
5533.900000	2.29476e-16
5533.850000	2.29546e-16
5533.800000	2.29616e-16
5533.750000	2.29686e-16
5533.700000	2.29755e-16
5533.650000	2.29825e-16
5533.600000	2.29895e-16
5533.550000	2.29965e-16
5533.500000	2.30035e-16
5533.450000	2.30105e-16
5533.400000	2.30175e-16
5533.350000	2.30245e-16
5533.300000	2.30315e-16
5533.250000	2.30385e-16
5533.200000	2.30455e-16
5533.150000	2.30525e-16
5533.100000	2.30595e-16
5533.050000	2.30665e-16
5533.000000	2.30735e-16
5532.950000	2.30805e-16
5532.900000	2.30875e-16
5532.850000	2.30945e-16
5532.800000	2.31016e-16
5532.750000	2.31086e-16
5532.700000	2.31156e-16
5532.650000	2.31226e-16
5532.600000	2.31297e-16
5532.550000	2.31367e-16
5532.500000	2.31437e-16
5532.450000	2.31508e-16
5532.400000	2.31578e-16
5532.350000	2.31648e-16
5532.300000	2.31719e-16
5532.250000	2.31789e-16
5532.200000	2.3186e-16
5532.150000	2.3193e-16
5532.100000	2.32001e-16
5532.050000	2.32071e-16
5532.000000	2.32142e-16
5531.950000	2.32212e-16
5531.900000	2.32283e-16
5531.850000	2.32353e-16
5531.800000	2.32424e-16
5531.750000	2.32495e-16
5531.700000	2.32565e-16
5531.650000	2.32636e-16
5531.600000	2.32707e-16
5531.550000	2.32777e-16
5531.500000	2.32848e-16
5531.450000	2.32919e-16
5531.400000	2.3299e-16
5531.350000	2.3306e-16
5531.300000	2.33131e-16
5531.250000	2.33202e-16
5531.200000	2.33273e-16
5531.150000	2.33344e-16
5531.100000	2.33415e-16
5531.050000	2.33486e-16
5531.000000	2.33557e-16
5530.950000	2.33628e-16
5530.900000	2.33699e-16
5530.850000	2.3377e-16
5530.800000	2.33841e-16
5530.750000	2.33912e-16
5530.700000	2.33983e-16
5530.650000	2.34054e-16
5530.600000	2.34125e-16
5530.550000	2.34196e-16
5530.500000	2.34268e-16
5530.450000	2.34339e-16
5530.400000	2.3441e-16
5530.350000	2.34481e-16
5530.300000	2.34552e-16
5530.250000	2.34624e-16
5530.200000	2.34695e-16
5530.150000	2.34766e-16
5530.100000	2.34838e-16
5530.050000	2.34909e-16
5530.000000	2.34981e-16
5529.950000	2.35052e-16
5529.900000	2.35123e-16
5529.850000	2.35195e-16
5529.800000	2.35266e-16
5529.750000	2.35338e-16
5529.700000	2.35409e-16
5529.650000	2.35481e-16
5529.600000	2.35552e-16
5529.550000	2.35624e-16
5529.500000	2.35696e-16
5529.450000	2.35767e-16
5529.400000	2.35839e-16
5529.350000	2.35911e-16
5529.300000	2.35982e-16
5529.250000	2.36054e-16
5529.200000	2.36126e-16
5529.150000	2.36198e-16
5529.100000	2.36269e-16
5529.050000	2.36341e-16
5529.000000	2.36413e-16
5528.950000	2.36485e-16
5528.900000	2.36557e-16
5528.850000	2.36629e-16
5528.800000	2.36701e-16
5528.750000	2.36773e-16
5528.700000	2.36844e-16
5528.650000	2.36916e-16
5528.600000	2.36988e-16
5528.550000	2.3706e-16
5528.500000	2.37133e-16
5528.450000	2.37205e-16
5528.400000	2.37277e-16
5528.350000	2.37349e-16
5528.300000	2.37421e-16
5528.250000	2.37493e-16
5528.200000	2.37565e-16
5528.150000	2.37638e-16
5528.100000	2.3771e-16
5528.050000	2.37782e-16
5528.000000	2.37854e-16
5527.950000	2.37927e-16
5527.900000	2.37999e-16
5527.850000	2.38071e-16
5527.800000	2.38144e-16
5527.750000	2.38216e-16
5527.700000	2.38288e-16
5527.650000	2.38361e-16
5527.600000	2.38433e-16
5527.550000	2.38506e-16
5527.500000	2.38578e-16
5527.450000	2.38651e-16
5527.400000	2.38723e-16
5527.350000	2.38796e-16
5527.300000	2.38868e-16
5527.250000	2.38941e-16
5527.200000	2.39014e-16
5527.150000	2.39086e-16
5527.100000	2.39159e-16
5527.050000	2.39232e-16
5527.000000	2.39304e-16
5526.950000	2.39377e-16
5526.900000	2.3945e-16
5526.850000	2.39523e-16
5526.800000	2.39595e-16
5526.750000	2.39668e-16
5526.700000	2.39741e-16
5526.650000	2.39814e-16
5526.600000	2.39887e-16
5526.550000	2.3996e-16
5526.500000	2.40033e-16
5526.450000	2.40106e-16
5526.400000	2.40179e-16
5526.350000	2.40251e-16
5526.300000	2.40325e-16
5526.250000	2.40398e-16
5526.200000	2.40471e-16
5526.150000	2.40544e-16
5526.100000	2.40617e-16
5526.050000	2.4069e-16
5526.000000	2.40763e-16
5525.950000	2.40836e-16
5525.900000	2.40909e-16
5525.850000	2.40983e-16
5525.800000	2.41056e-16
5525.750000	2.41129e-16
5525.700000	2.41202e-16
5525.650000	2.41276e-16
5525.600000	2.41349e-16
5525.550000	2.41422e-16
5525.500000	2.41496e-16
5525.450000	2.41569e-16
5525.400000	2.41643e-16
5525.350000	2.41716e-16
5525.300000	2.4179e-16
5525.250000	2.41863e-16
5525.200000	2.41937e-16
5525.150000	2.4201e-16
5525.100000	2.42084e-16
5525.050000	2.42157e-16
5525.000000	2.42231e-16
5524.950000	2.42304e-16
5524.900000	2.42378e-16
5524.850000	2.42452e-16
5524.800000	2.42525e-16
5524.750000	2.42599e-16
5524.700000	2.42673e-16
5524.650000	2.42747e-16
5524.600000	2.4282e-16
5524.550000	2.42894e-16
5524.500000	2.42968e-16
5524.450000	2.43042e-16
5524.400000	2.43116e-16
5524.350000	2.4319e-16
5524.300000	2.43264e-16
5524.250000	2.43338e-16
5524.200000	2.43411e-16
5524.150000	2.43485e-16
5524.100000	2.43559e-16
5524.050000	2.43633e-16
5524.000000	2.43708e-16
5523.950000	2.43782e-16
5523.900000	2.43856e-16
5523.850000	2.4393e-16
5523.800000	2.44004e-16
5523.750000	2.44078e-16
5523.700000	2.44152e-16
5523.650000	2.44227e-16
5523.600000	2.44301e-16
5523.550000	2.44375e-16
5523.500000	2.44449e-16
5523.450000	2.44524e-16
5523.400000	2.44598e-16
5523.350000	2.44672e-16
5523.300000	2.44747e-16
5523.250000	2.44821e-16
5523.200000	2.44895e-16
5523.150000	2.4497e-16
5523.100000	2.45044e-16
5523.050000	2.45119e-16
5523.000000	2.45193e-16
5522.950000	2.45268e-16
5522.900000	2.45342e-16
5522.850000	2.45417e-16
5522.800000	2.45491e-16
5522.750000	2.45566e-16
5522.700000	2.45641e-16
5522.650000	2.45715e-16
5522.600000	2.4579e-16
5522.550000	2.45865e-16
5522.500000	2.45939e-16
5522.450000	2.46014e-16
5522.400000	2.46089e-16
5522.350000	2.46164e-16
5522.300000	2.46239e-16
5522.250000	2.46313e-16
5522.200000	2.46388e-16
5522.150000	2.46463e-16
5522.100000	2.46538e-16
5522.050000	2.46613e-16
5522.000000	2.46688e-16
5521.950000	2.46763e-16
5521.900000	2.46838e-16
5521.850000	2.46913e-16
5521.800000	2.46988e-16
5521.750000	2.47063e-16
5521.700000	2.47138e-16
5521.650000	2.47213e-16
5521.600000	2.47288e-16
5521.550000	2.47364e-16
5521.500000	2.47439e-16
5521.450000	2.47514e-16
5521.400000	2.47589e-16
5521.350000	2.47664e-16
5521.300000	2.4774e-16
5521.250000	2.47815e-16
5521.200000	2.4789e-16
5521.150000	2.47966e-16
5521.100000	2.48041e-16
5521.050000	2.48116e-16
5521.000000	2.48192e-16
5520.950000	2.48267e-16
5520.900000	2.48343e-16
5520.850000	2.48418e-16
5520.800000	2.48494e-16
5520.750000	2.48569e-16
5520.700000	2.48645e-16
5520.650000	2.4872e-16
5520.600000	2.48796e-16
5520.550000	2.48872e-16
5520.500000	2.48947e-16
5520.450000	2.49023e-16
5520.400000	2.49099e-16
5520.350000	2.49174e-16
5520.300000	2.4925e-16
5520.250000	2.49326e-16
5520.200000	2.49402e-16
5520.150000	2.49477e-16
5520.100000	2.49553e-16
5520.050000	2.49629e-16
5520.000000	2.49705e-16
5519.950000	2.49781e-16
5519.900000	2.49857e-16
5519.850000	2.49933e-16
5519.800000	2.50009e-16
5519.750000	2.50085e-16
5519.700000	2.50161e-16
5519.650000	2.50237e-16
5519.600000	2.50313e-16
5519.550000	2.50389e-16
5519.500000	2.50465e-16
5519.450000	2.50541e-16
5519.400000	2.50617e-16
5519.350000	2.50693e-16
5519.300000	2.50769e-16
5519.250000	2.50846e-16
5519.200000	2.50922e-16
5519.150000	2.50998e-16
5519.100000	2.51074e-16
5519.050000	2.51151e-16
5519.000000	2.51227e-16
5518.950000	2.51303e-16
5518.900000	2.5138e-16
5518.850000	2.51456e-16
5518.800000	2.51533e-16
5518.750000	2.51609e-16
5518.700000	2.51686e-16
5518.650000	2.51762e-16
5518.600000	2.51839e-16
5518.550000	2.51915e-16
5518.500000	2.51992e-16
5518.450000	2.52068e-16
5518.400000	2.52145e-16
5518.350000	2.52222e-16
5518.300000	2.52298e-16
5518.250000	2.52375e-16
5518.200000	2.52452e-16
5518.150000	2.52528e-16
5518.100000	2.52605e-16
5518.050000	2.52682e-16
5518.000000	2.52759e-16
5517.950000	2.52835e-16
5517.900000	2.52912e-16
5517.850000	2.52989e-16
5517.800000	2.53066e-16
5517.750000	2.53143e-16
5517.700000	2.5322e-16
5517.650000	2.53297e-16
5517.600000	2.53374e-16
5517.550000	2.53451e-16
5517.500000	2.53528e-16
5517.450000	2.53605e-16
5517.400000	2.53682e-16
5517.350000	2.53759e-16
5517.300000	2.53836e-16
5517.250000	2.53913e-16
5517.200000	2.53991e-16
5517.150000	2.54068e-16
5517.100000	2.54145e-16
5517.050000	2.54222e-16
5517.000000	2.543e-16
5516.950000	2.54377e-16
5516.900000	2.54454e-16
5516.850000	2.54531e-16
5516.800000	2.54609e-16
5516.750000	2.54686e-16
5516.700000	2.54764e-16
5516.650000	2.54841e-16
5516.600000	2.54919e-16
5516.550000	2.54996e-16
5516.500000	2.55074e-16
5516.450000	2.55151e-16
5516.400000	2.55229e-16
5516.350000	2.55306e-16
5516.300000	2.55384e-16
5516.250000	2.55461e-16
5516.200000	2.55539e-16
5516.150000	2.55617e-16
5516.100000	2.55694e-16
5516.050000	2.55772e-16
5516.000000	2.5585e-16
5515.950000	2.55928e-16
5515.900000	2.56005e-16
5515.850000	2.56083e-16
5515.800000	2.56161e-16
5515.750000	2.56239e-16
5515.700000	2.56317e-16
5515.650000	2.56395e-16
5515.600000	2.56473e-16
5515.550000	2.56551e-16
5515.500000	2.56628e-16
5515.450000	2.56706e-16
5515.400000	2.56785e-16
5515.350000	2.56863e-16
5515.300000	2.56941e-16
5515.250000	2.57019e-16
5515.200000	2.57097e-16
5515.150000	2.57175e-16
5515.100000	2.57253e-16
5515.050000	2.57331e-16
5515.000000	2.5741e-16
5514.950000	2.57488e-16
5514.900000	2.57566e-16
5514.850000	2.57644e-16
5514.800000	2.57723e-16
5514.750000	2.57801e-16
5514.700000	2.57879e-16
5514.650000	2.57958e-16
5514.600000	2.58036e-16
5514.550000	2.58115e-16
5514.500000	2.58193e-16
5514.450000	2.58271e-16
5514.400000	2.5835e-16
5514.350000	2.58428e-16
5514.300000	2.58507e-16
5514.250000	2.58586e-16
5514.200000	2.58664e-16
5514.150000	2.58743e-16
5514.100000	2.58821e-16
5514.050000	2.589e-16
5514.000000	2.58979e-16
5513.950000	2.59057e-16
5513.900000	2.59136e-16
5513.850000	2.59215e-16
5513.800000	2.59294e-16
5513.750000	2.59373e-16
5513.700000	2.59451e-16
5513.650000	2.5953e-16
5513.600000	2.59609e-16
5513.550000	2.59688e-16
5513.500000	2.59767e-16
5513.450000	2.59846e-16
5513.400000	2.59925e-16
5513.350000	2.60004e-16
5513.300000	2.60083e-16
5513.250000	2.60162e-16
5513.200000	2.60241e-16
5513.150000	2.6032e-16
5513.100000	2.60399e-16
5513.050000	2.60478e-16
5513.000000	2.60558e-16
5512.950000	2.60637e-16
5512.900000	2.60716e-16
5512.850000	2.60795e-16
5512.800000	2.60874e-16
5512.750000	2.60954e-16
5512.700000	2.61033e-16
5512.650000	2.61112e-16
5512.600000	2.61192e-16
5512.550000	2.61271e-16
5512.500000	2.61351e-16
5512.450000	2.6143e-16
5512.400000	2.61509e-16
5512.350000	2.61589e-16
5512.300000	2.61668e-16
5512.250000	2.61748e-16
5512.200000	2.61828e-16
5512.150000	2.61907e-16
5512.100000	2.61987e-16
5512.050000	2.62066e-16
5512.000000	2.62146e-16
5511.950000	2.62226e-16
5511.900000	2.62305e-16
5511.850000	2.62385e-16
5511.800000	2.62465e-16
5511.750000	2.62545e-16
5511.700000	2.62624e-16
5511.650000	2.62704e-16
5511.600000	2.62784e-16
5511.550000	2.62864e-16
5511.500000	2.62944e-16
5511.450000	2.63024e-16
5511.400000	2.63104e-16
5511.350000	2.63184e-16
5511.300000	2.63264e-16
5511.250000	2.63344e-16
5511.200000	2.63424e-16
5511.150000	2.63504e-16
5511.100000	2.63584e-16
5511.050000	2.63664e-16
5511.000000	2.63744e-16
5510.950000	2.63824e-16
5510.900000	2.63904e-16
5510.850000	2.63985e-16
5510.800000	2.64065e-16
5510.750000	2.64145e-16
5510.700000	2.64225e-16
5510.650000	2.64306e-16
5510.600000	2.64386e-16
5510.550000	2.64466e-16
5510.500000	2.64547e-16
5510.450000	2.64627e-16
5510.400000	2.64708e-16
5510.350000	2.64788e-16
5510.300000	2.64869e-16
5510.250000	2.64949e-16
5510.200000	2.6503e-16
5510.150000	2.6511e-16
5510.100000	2.65191e-16
5510.050000	2.65271e-16
5510.000000	2.65352e-16
5509.950000	2.65433e-16
5509.900000	2.65513e-16
5509.850000	2.65594e-16
5509.800000	2.65675e-16
5509.750000	2.65755e-16
5509.700000	2.65836e-16
5509.650000	2.65917e-16
5509.600000	2.65998e-16
5509.550000	2.66079e-16
5509.500000	2.6616e-16
5509.450000	2.6624e-16
5509.400000	2.66321e-16
5509.350000	2.66402e-16
5509.300000	2.66483e-16
5509.250000	2.66564e-16
5509.200000	2.66645e-16
5509.150000	2.66726e-16
5509.100000	2.66807e-16
5509.050000	2.66888e-16
5509.000000	2.6697e-16
5508.950000	2.67051e-16
5508.900000	2.67132e-16
5508.850000	2.67213e-16
5508.800000	2.67294e-16
5508.750000	2.67376e-16
5508.700000	2.67457e-16
5508.650000	2.67538e-16
5508.600000	2.67619e-16
5508.550000	2.67701e-16
5508.500000	2.67782e-16
5508.450000	2.67863e-16
5508.400000	2.67945e-16
5508.350000	2.68026e-16
5508.300000	2.68108e-16
5508.250000	2.68189e-16
5508.200000	2.68271e-16
5508.150000	2.68352e-16
5508.100000	2.68434e-16
5508.050000	2.68515e-16
5508.000000	2.68597e-16
5507.950000	2.68679e-16
5507.900000	2.6876e-16
5507.850000	2.68842e-16
5507.800000	2.68924e-16
5507.750000	2.69006e-16
5507.700000	2.69087e-16
5507.650000	2.69169e-16
5507.600000	2.69251e-16
5507.550000	2.69333e-16
5507.500000	2.69415e-16
5507.450000	2.69496e-16
5507.400000	2.69578e-16
5507.350000	2.6966e-16
5507.300000	2.69742e-16
5507.250000	2.69824e-16
5507.200000	2.69906e-16
5507.150000	2.69988e-16
5507.100000	2.7007e-16
5507.050000	2.70152e-16
5507.000000	2.70235e-16
5506.950000	2.70317e-16
5506.900000	2.70399e-16
5506.850000	2.70481e-16
5506.800000	2.70563e-16
5506.750000	2.70645e-16
5506.700000	2.70728e-16
5506.650000	2.7081e-16
5506.600000	2.70892e-16
5506.550000	2.70975e-16
5506.500000	2.71057e-16
5506.450000	2.71139e-16
5506.400000	2.71222e-16
5506.350000	2.71304e-16
5506.300000	2.71387e-16
5506.250000	2.71469e-16
5506.200000	2.71552e-16
5506.150000	2.71634e-16
5506.100000	2.71717e-16
5506.050000	2.71799e-16
5506.000000	2.71882e-16
5505.950000	2.71965e-16
5505.900000	2.72047e-16
5505.850000	2.7213e-16
5505.800000	2.72213e-16
5505.750000	2.72295e-16
5505.700000	2.72378e-16
5505.650000	2.72461e-16
5505.600000	2.72544e-16
5505.550000	2.72627e-16
5505.500000	2.72709e-16
5505.450000	2.72792e-16
5505.400000	2.72875e-16
5505.350000	2.72958e-16
5505.300000	2.73041e-16
5505.250000	2.73124e-16
5505.200000	2.73207e-16
5505.150000	2.7329e-16
5505.100000	2.73373e-16
5505.050000	2.73456e-16
5505.000000	2.73539e-16
5504.950000	2.73623e-16
5504.900000	2.73706e-16
5504.850000	2.73789e-16
5504.800000	2.73872e-16
5504.750000	2.73955e-16
5504.700000	2.74039e-16
5504.650000	2.74122e-16
5504.600000	2.74205e-16
5504.550000	2.74289e-16
5504.500000	2.74372e-16
5504.450000	2.74455e-16
5504.400000	2.74539e-16
5504.350000	2.74622e-16
5504.300000	2.74706e-16
5504.250000	2.74789e-16
5504.200000	2.74873e-16
5504.150000	2.74956e-16
5504.100000	2.7504e-16
5504.050000	2.75123e-16
5504.000000	2.75207e-16
5503.950000	2.75291e-16
5503.900000	2.75374e-16
5503.850000	2.75458e-16
5503.800000	2.75542e-16
5503.750000	2.75625e-16
5503.700000	2.75709e-16
5503.650000	2.75793e-16
5503.600000	2.75877e-16
5503.550000	2.75961e-16
5503.500000	2.76045e-16
5503.450000	2.76128e-16
5503.400000	2.76212e-16
5503.350000	2.76296e-16
5503.300000	2.7638e-16
5503.250000	2.76464e-16
5503.200000	2.76548e-16
5503.150000	2.76632e-16
5503.100000	2.76716e-16
5503.050000	2.76801e-16
5503.000000	2.76885e-16
5502.950000	2.76969e-16
5502.900000	2.77053e-16
5502.850000	2.77137e-16
5502.800000	2.77221e-16
5502.750000	2.77306e-16
5502.700000	2.7739e-16
5502.650000	2.77474e-16
5502.600000	2.77559e-16
5502.550000	2.77643e-16
5502.500000	2.77727e-16
5502.450000	2.77812e-16
5502.400000	2.77896e-16
5502.350000	2.77981e-16
5502.300000	2.78065e-16
5502.250000	2.7815e-16
5502.200000	2.78234e-16
5502.150000	2.78319e-16
5502.100000	2.78403e-16
5502.050000	2.78488e-16
5502.000000	2.78573e-16
5501.950000	2.78657e-16
5501.900000	2.78742e-16
5501.850000	2.78827e-16
5501.800000	2.78911e-16
5501.750000	2.78996e-16
5501.700000	2.79081e-16
5501.650000	2.79166e-16
5501.600000	2.79251e-16
5501.550000	2.79336e-16
5501.500000	2.7942e-16
5501.450000	2.79505e-16
5501.400000	2.7959e-16
5501.350000	2.79675e-16
5501.300000	2.7976e-16
5501.250000	2.79845e-16
5501.200000	2.7993e-16
5501.150000	2.80015e-16
5501.100000	2.80101e-16
5501.050000	2.80186e-16
5501.000000	2.80271e-16
5500.950000	2.80356e-16
5500.900000	2.80441e-16
5500.850000	2.80527e-16
5500.800000	2.80612e-16
5500.750000	2.80697e-16
5500.700000	2.80782e-16
5500.650000	2.80868e-16
5500.600000	2.80953e-16
5500.550000	2.81038e-16
5500.500000	2.81124e-16
5500.450000	2.81209e-16
5500.400000	2.81295e-16
5500.350000	2.8138e-16
5500.300000	2.81466e-16
5500.250000	2.81551e-16
5500.200000	2.81637e-16
5500.150000	2.81723e-16
5500.100000	2.81808e-16
5500.050000	2.81894e-16
5500.000000	2.81979e-16
5499.950000	2.82065e-16
5499.900000	2.82151e-16
5499.850000	2.82237e-16
5499.800000	2.82322e-16
5499.750000	2.82408e-16
5499.700000	2.82494e-16
5499.650000	2.8258e-16
5499.600000	2.82666e-16
5499.550000	2.82752e-16
5499.500000	2.82838e-16
5499.450000	2.82924e-16
5499.400000	2.8301e-16
5499.350000	2.83096e-16
5499.300000	2.83182e-16
5499.250000	2.83268e-16
5499.200000	2.83354e-16
5499.150000	2.8344e-16
5499.100000	2.83526e-16
5499.050000	2.83612e-16
5499.000000	2.83699e-16
5498.950000	2.83785e-16
5498.900000	2.83871e-16
5498.850000	2.83957e-16
5498.800000	2.84044e-16
5498.750000	2.8413e-16
5498.700000	2.84216e-16
5498.650000	2.84303e-16
5498.600000	2.84389e-16
5498.550000	2.84475e-16
5498.500000	2.84562e-16
5498.450000	2.84648e-16
5498.400000	2.84735e-16
5498.350000	2.84821e-16
5498.300000	2.84908e-16
5498.250000	2.84995e-16
5498.200000	2.85081e-16
5498.150000	2.85168e-16
5498.100000	2.85255e-16
5498.050000	2.85341e-16
5498.000000	2.85428e-16
5497.950000	2.85515e-16
5497.900000	2.85602e-16
5497.850000	2.85688e-16
5497.800000	2.85775e-16
5497.750000	2.85862e-16
5497.700000	2.85949e-16
5497.650000	2.86036e-16
5497.600000	2.86123e-16
5497.550000	2.8621e-16
5497.500000	2.86297e-16
5497.450000	2.86384e-16
5497.400000	2.86471e-16
5497.350000	2.86558e-16
5497.300000	2.86645e-16
5497.250000	2.86732e-16
5497.200000	2.86819e-16
5497.150000	2.86906e-16
5497.100000	2.86994e-16
5497.050000	2.87081e-16
5497.000000	2.87168e-16
5496.950000	2.87255e-16
5496.900000	2.87343e-16
5496.850000	2.8743e-16
5496.800000	2.87517e-16
5496.750000	2.87605e-16
5496.700000	2.87692e-16
5496.650000	2.8778e-16
5496.600000	2.87867e-16
5496.550000	2.87955e-16
5496.500000	2.88042e-16
5496.450000	2.8813e-16
5496.400000	2.88217e-16
5496.350000	2.88305e-16
5496.300000	2.88392e-16
5496.250000	2.8848e-16
5496.200000	2.88568e-16
5496.150000	2.88655e-16
5496.100000	2.88743e-16
5496.050000	2.88831e-16
5496.000000	2.88919e-16
5495.950000	2.89007e-16
5495.900000	2.89094e-16
5495.850000	2.89182e-16
5495.800000	2.8927e-16
5495.750000	2.89358e-16
5495.700000	2.89446e-16
5495.650000	2.89534e-16
5495.600000	2.89622e-16
5495.550000	2.8971e-16
5495.500000	2.89798e-16
5495.450000	2.89886e-16
5495.400000	2.89974e-16
5495.350000	2.90062e-16
5495.300000	2.90151e-16
5495.250000	2.90239e-16
5495.200000	2.90327e-16
5495.150000	2.90415e-16
5495.100000	2.90503e-16
5495.050000	2.90592e-16
5495.000000	2.9068e-16
5494.950000	2.90768e-16
5494.900000	2.90857e-16
5494.850000	2.90945e-16
5494.800000	2.91034e-16
5494.750000	2.91122e-16
5494.700000	2.91211e-16
5494.650000	2.91299e-16
5494.600000	2.91388e-16
5494.550000	2.91476e-16
5494.500000	2.91565e-16
5494.450000	2.91653e-16
5494.400000	2.91742e-16
5494.350000	2.91831e-16
5494.300000	2.91919e-16
5494.250000	2.92008e-16
5494.200000	2.92097e-16
5494.150000	2.92186e-16
5494.100000	2.92274e-16
5494.050000	2.92363e-16
5494.000000	2.92452e-16
5493.950000	2.92541e-16
5493.900000	2.9263e-16
5493.850000	2.92719e-16
5493.800000	2.92808e-16
5493.750000	2.92897e-16
5493.700000	2.92986e-16
5493.650000	2.93075e-16
5493.600000	2.93164e-16
5493.550000	2.93253e-16
5493.500000	2.93342e-16
5493.450000	2.93431e-16
5493.400000	2.93521e-16
5493.350000	2.9361e-16
5493.300000	2.93699e-16
5493.250000	2.93788e-16
5493.200000	2.93878e-16
5493.150000	2.93967e-16
5493.100000	2.94056e-16
5493.050000	2.94146e-16
5493.000000	2.94235e-16
5492.950000	2.94324e-16
5492.900000	2.94414e-16
5492.850000	2.94503e-16
5492.800000	2.94593e-16
5492.750000	2.94682e-16
5492.700000	2.94772e-16
5492.650000	2.94862e-16
5492.600000	2.94951e-16
5492.550000	2.95041e-16
5492.500000	2.9513e-16
5492.450000	2.9522e-16
5492.400000	2.9531e-16
5492.350000	2.954e-16
5492.300000	2.95489e-16
5492.250000	2.95579e-16
5492.200000	2.95669e-16
5492.150000	2.95759e-16
5492.100000	2.95849e-16
5492.050000	2.95939e-16
5492.000000	2.96029e-16
5491.950000	2.96119e-16
5491.900000	2.96209e-16
5491.850000	2.96299e-16
5491.800000	2.96389e-16
5491.750000	2.96479e-16
5491.700000	2.96569e-16
5491.650000	2.96659e-16
5491.600000	2.96749e-16
5491.550000	2.96839e-16
5491.500000	2.9693e-16
5491.450000	2.9702e-16
5491.400000	2.9711e-16
5491.350000	2.972e-16
5491.300000	2.97291e-16
5491.250000	2.97381e-16
5491.200000	2.97472e-16
5491.150000	2.97562e-16
5491.100000	2.97652e-16
5491.050000	2.97743e-16
5491.000000	2.97833e-16
5490.950000	2.97924e-16
5490.900000	2.98014e-16
5490.850000	2.98105e-16
5490.800000	2.98196e-16
5490.750000	2.98286e-16
5490.700000	2.98377e-16
5490.650000	2.98468e-16
5490.600000	2.98558e-16
5490.550000	2.98649e-16
5490.500000	2.9874e-16
5490.450000	2.98831e-16
5490.400000	2.98921e-16
5490.350000	2.99012e-16
5490.300000	2.99103e-16
5490.250000	2.99194e-16
5490.200000	2.99285e-16
5490.150000	2.99376e-16
5490.100000	2.99467e-16
5490.050000	2.99558e-16
5490.000000	2.99649e-16
5489.950000	2.9974e-16
5489.900000	2.99831e-16
5489.850000	2.99922e-16
5489.800000	3.00013e-16
5489.750000	3.00105e-16
5489.700000	3.00196e-16
5489.650000	3.00287e-16
5489.600000	3.00378e-16
5489.550000	3.0047e-16
5489.500000	3.00561e-16
5489.450000	3.00652e-16
5489.400000	3.00744e-16
5489.350000	3.00835e-16
5489.300000	3.00927e-16
5489.250000	3.01018e-16
5489.200000	3.0111e-16
5489.150000	3.01201e-16
5489.100000	3.01293e-16
5489.050000	3.01384e-16
5489.000000	3.01476e-16
5488.950000	3.01567e-16
5488.900000	3.01659e-16
5488.850000	3.01751e-16
5488.800000	3.01842e-16
5488.750000	3.01934e-16
5488.700000	3.02026e-16
5488.650000	3.02118e-16
5488.600000	3.0221e-16
5488.550000	3.02301e-16
5488.500000	3.02393e-16
5488.450000	3.02485e-16
5488.400000	3.02577e-16
5488.350000	3.02669e-16
5488.300000	3.02761e-16
5488.250000	3.02853e-16
5488.200000	3.02945e-16
5488.150000	3.03037e-16
5488.100000	3.03129e-16
5488.050000	3.03221e-16
5488.000000	3.03314e-16
5487.950000	3.03406e-16
5487.900000	3.03498e-16
5487.850000	3.0359e-16
5487.800000	3.03683e-16
5487.750000	3.03775e-16
5487.700000	3.03867e-16
5487.650000	3.0396e-16
5487.600000	3.04052e-16
5487.550000	3.04144e-16
5487.500000	3.04237e-16
5487.450000	3.04329e-16
5487.400000	3.04422e-16
5487.350000	3.04514e-16
5487.300000	3.04607e-16
5487.250000	3.04699e-16
5487.200000	3.04792e-16
5487.150000	3.04885e-16
5487.100000	3.04977e-16
5487.050000	3.0507e-16
5487.000000	3.05163e-16
5486.950000	3.05255e-16
5486.900000	3.05348e-16
5486.850000	3.05441e-16
5486.800000	3.05534e-16
5486.750000	3.05627e-16
5486.700000	3.0572e-16
5486.650000	3.05813e-16
5486.600000	3.05906e-16
5486.550000	3.05998e-16
5486.500000	3.06091e-16
5486.450000	3.06185e-16
5486.400000	3.06278e-16
5486.350000	3.06371e-16
5486.300000	3.06464e-16
5486.250000	3.06557e-16
5486.200000	3.0665e-16
5486.150000	3.06743e-16
5486.100000	3.06837e-16
5486.050000	3.0693e-16
5486.000000	3.07023e-16
5485.950000	3.07116e-16
5485.900000	3.0721e-16
5485.850000	3.07303e-16
5485.800000	3.07397e-16
5485.750000	3.0749e-16
5485.700000	3.07583e-16
5485.650000	3.07677e-16
5485.600000	3.0777e-16
5485.550000	3.07864e-16
5485.500000	3.07958e-16
5485.450000	3.08051e-16
5485.400000	3.08145e-16
5485.350000	3.08238e-16
5485.300000	3.08332e-16
5485.250000	3.08426e-16
5485.200000	3.0852e-16
5485.150000	3.08613e-16
5485.100000	3.08707e-16
5485.050000	3.08801e-16
5485.000000	3.08895e-16
5484.950000	3.08989e-16
5484.900000	3.09083e-16
5484.850000	3.09177e-16
5484.800000	3.0927e-16
5484.750000	3.09364e-16
5484.700000	3.09459e-16
5484.650000	3.09553e-16
5484.600000	3.09647e-16
5484.550000	3.09741e-16
5484.500000	3.09835e-16
5484.450000	3.09929e-16
5484.400000	3.10023e-16
5484.350000	3.10118e-16
5484.300000	3.10212e-16
5484.250000	3.10306e-16
5484.200000	3.104e-16
5484.150000	3.10495e-16
5484.100000	3.10589e-16
5484.050000	3.10683e-16
5484.000000	3.10778e-16
5483.950000	3.10872e-16
5483.900000	3.10967e-16
5483.850000	3.11061e-16
5483.800000	3.11156e-16
5483.750000	3.1125e-16
5483.700000	3.11345e-16
5483.650000	3.1144e-16
5483.600000	3.11534e-16
5483.550000	3.11629e-16
5483.500000	3.11724e-16
5483.450000	3.11818e-16
5483.400000	3.11913e-16
5483.350000	3.12008e-16
5483.300000	3.12103e-16
5483.250000	3.12198e-16
5483.200000	3.12293e-16
5483.150000	3.12388e-16
5483.100000	3.12483e-16
5483.050000	3.12577e-16
5483.000000	3.12672e-16
5482.950000	3.12768e-16
5482.900000	3.12863e-16
5482.850000	3.12958e-16
5482.800000	3.13053e-16
5482.750000	3.13148e-16
5482.700000	3.13243e-16
5482.650000	3.13338e-16
5482.600000	3.13434e-16
5482.550000	3.13529e-16
5482.500000	3.13624e-16
5482.450000	3.13719e-16
5482.400000	3.13815e-16
5482.350000	3.1391e-16
5482.300000	3.14006e-16
5482.250000	3.14101e-16
5482.200000	3.14196e-16
5482.150000	3.14292e-16
5482.100000	3.14387e-16
5482.050000	3.14483e-16
5482.000000	3.14579e-16
5481.950000	3.14674e-16
5481.900000	3.1477e-16
5481.850000	3.14866e-16
5481.800000	3.14961e-16
5481.750000	3.15057e-16
5481.700000	3.15153e-16
5481.650000	3.15249e-16
5481.600000	3.15344e-16
5481.550000	3.1544e-16
5481.500000	3.15536e-16
5481.450000	3.15632e-16
5481.400000	3.15728e-16
5481.350000	3.15824e-16
5481.300000	3.1592e-16
5481.250000	3.16016e-16
5481.200000	3.16112e-16
5481.150000	3.16208e-16
5481.100000	3.16304e-16
5481.050000	3.164e-16
5481.000000	3.16496e-16
5480.950000	3.16593e-16
5480.900000	3.16689e-16
5480.850000	3.16785e-16
5480.800000	3.16881e-16
5480.750000	3.16978e-16
5480.700000	3.17074e-16
5480.650000	3.1717e-16
5480.600000	3.17267e-16
5480.550000	3.17363e-16
5480.500000	3.1746e-16
5480.450000	3.17556e-16
5480.400000	3.17653e-16
5480.350000	3.17749e-16
5480.300000	3.17846e-16
5480.250000	3.17942e-16
5480.200000	3.18039e-16
5480.150000	3.18136e-16
5480.100000	3.18232e-16
5480.050000	3.18329e-16
5480.000000	3.18426e-16
5479.950000	3.18523e-16
5479.900000	3.18619e-16
5479.850000	3.18716e-16
5479.800000	3.18813e-16
5479.750000	3.1891e-16
5479.700000	3.19007e-16
5479.650000	3.19104e-16
5479.600000	3.19201e-16
5479.550000	3.19298e-16
5479.500000	3.19395e-16
5479.450000	3.19492e-16
5479.400000	3.19589e-16
5479.350000	3.19686e-16
5479.300000	3.19783e-16
5479.250000	3.19881e-16
5479.200000	3.19978e-16
5479.150000	3.20075e-16
5479.100000	3.20172e-16
5479.050000	3.2027e-16
5479.000000	3.20367e-16
5478.950000	3.20464e-16
5478.900000	3.20562e-16
5478.850000	3.20659e-16
5478.800000	3.20757e-16
5478.750000	3.20854e-16
5478.700000	3.20952e-16
5478.650000	3.21049e-16
5478.600000	3.21147e-16
5478.550000	3.21244e-16
5478.500000	3.21342e-16
5478.450000	3.2144e-16
5478.400000	3.21537e-16
5478.350000	3.21635e-16
5478.300000	3.21733e-16
5478.250000	3.21831e-16
5478.200000	3.21929e-16
5478.150000	3.22026e-16
5478.100000	3.22124e-16
5478.050000	3.22222e-16
5478.000000	3.2232e-16
5477.950000	3.22418e-16
5477.900000	3.22516e-16
5477.850000	3.22614e-16
5477.800000	3.22712e-16
5477.750000	3.2281e-16
5477.700000	3.22908e-16
5477.650000	3.23006e-16
5477.600000	3.23105e-16
5477.550000	3.23203e-16
5477.500000	3.23301e-16
5477.450000	3.23399e-16
5477.400000	3.23498e-16
5477.350000	3.23596e-16
5477.300000	3.23694e-16
5477.250000	3.23793e-16
5477.200000	3.23891e-16
5477.150000	3.2399e-16
5477.100000	3.24088e-16
5477.050000	3.24187e-16
5477.000000	3.24285e-16
5476.950000	3.24384e-16
5476.900000	3.24482e-16
5476.850000	3.24581e-16
5476.800000	3.24679e-16
5476.750000	3.24778e-16
5476.700000	3.24877e-16
5476.650000	3.24976e-16
5476.600000	3.25074e-16
5476.550000	3.25173e-16
5476.500000	3.25272e-16
5476.450000	3.25371e-16
5476.400000	3.2547e-16
5476.350000	3.25569e-16
5476.300000	3.25668e-16
5476.250000	3.25767e-16
5476.200000	3.25866e-16
5476.150000	3.25965e-16
5476.100000	3.26064e-16
5476.050000	3.26163e-16
5476.000000	3.26262e-16
5475.950000	3.26361e-16
5475.900000	3.2646e-16
5475.850000	3.2656e-16
5475.800000	3.26659e-16
5475.750000	3.26758e-16
5475.700000	3.26857e-16
5475.650000	3.26957e-16
5475.600000	3.27056e-16
5475.550000	3.27156e-16
5475.500000	3.27255e-16
5475.450000	3.27354e-16
5475.400000	3.27454e-16
5475.350000	3.27553e-16
5475.300000	3.27653e-16
5475.250000	3.27753e-16
5475.200000	3.27852e-16
5475.150000	3.27952e-16
5475.100000	3.28052e-16
5475.050000	3.28151e-16
5475.000000	3.28251e-16
5474.950000	3.28351e-16
5474.900000	3.28451e-16
5474.850000	3.2855e-16
5474.800000	3.2865e-16
5474.750000	3.2875e-16
5474.700000	3.2885e-16
5474.650000	3.2895e-16
5474.600000	3.2905e-16
5474.550000	3.2915e-16
5474.500000	3.2925e-16
5474.450000	3.2935e-16
5474.400000	3.2945e-16
5474.350000	3.2955e-16
5474.300000	3.2965e-16
5474.250000	3.29751e-16
5474.200000	3.29851e-16
5474.150000	3.29951e-16
5474.100000	3.30051e-16
5474.050000	3.30152e-16
5474.000000	3.30252e-16
5473.950000	3.30352e-16
5473.900000	3.30453e-16
5473.850000	3.30553e-16
5473.800000	3.30654e-16
5473.750000	3.30754e-16
5473.700000	3.30855e-16
5473.650000	3.30955e-16
5473.600000	3.31056e-16
5473.550000	3.31157e-16
5473.500000	3.31257e-16
5473.450000	3.31358e-16
5473.400000	3.31459e-16
5473.350000	3.31559e-16
5473.300000	3.3166e-16
5473.250000	3.31761e-16
5473.200000	3.31862e-16
5473.150000	3.31963e-16
5473.100000	3.32064e-16
5473.050000	3.32164e-16
5473.000000	3.32265e-16
5472.950000	3.32366e-16
5472.900000	3.32467e-16
5472.850000	3.32568e-16
5472.800000	3.3267e-16
5472.750000	3.32771e-16
5472.700000	3.32872e-16
5472.650000	3.32973e-16
5472.600000	3.33074e-16
5472.550000	3.33175e-16
5472.500000	3.33277e-16
5472.450000	3.33378e-16
5472.400000	3.33479e-16
5472.350000	3.33581e-16
5472.300000	3.33682e-16
5472.250000	3.33783e-16
5472.200000	3.33885e-16
5472.150000	3.33986e-16
5472.100000	3.34088e-16
5472.050000	3.34189e-16
5472.000000	3.34291e-16
5471.950000	3.34393e-16
5471.900000	3.34494e-16
5471.850000	3.34596e-16
5471.800000	3.34698e-16
5471.750000	3.34799e-16
5471.700000	3.34901e-16
5471.650000	3.35003e-16
5471.600000	3.35105e-16
5471.550000	3.35207e-16
5471.500000	3.35308e-16
5471.450000	3.3541e-16
5471.400000	3.35512e-16
5471.350000	3.35614e-16
5471.300000	3.35716e-16
5471.250000	3.35818e-16
5471.200000	3.3592e-16
5471.150000	3.36022e-16
5471.100000	3.36125e-16
5471.050000	3.36227e-16
5471.000000	3.36329e-16
5470.950000	3.36431e-16
5470.900000	3.36533e-16
5470.850000	3.36636e-16
5470.800000	3.36738e-16
5470.750000	3.3684e-16
5470.700000	3.36943e-16
5470.650000	3.37045e-16
5470.600000	3.37148e-16
5470.550000	3.3725e-16
5470.500000	3.37353e-16
5470.450000	3.37455e-16
5470.400000	3.37558e-16
5470.350000	3.3766e-16
5470.300000	3.37763e-16
5470.250000	3.37866e-16
5470.200000	3.37968e-16
5470.150000	3.38071e-16
5470.100000	3.38174e-16
5470.050000	3.38276e-16
5470.000000	3.38379e-16
5469.950000	3.38482e-16
5469.900000	3.38585e-16
5469.850000	3.38688e-16
5469.800000	3.38791e-16
5469.750000	3.38894e-16
5469.700000	3.38997e-16
5469.650000	3.391e-16
5469.600000	3.39203e-16
5469.550000	3.39306e-16
5469.500000	3.39409e-16
5469.450000	3.39512e-16
5469.400000	3.39616e-16
5469.350000	3.39719e-16
5469.300000	3.39822e-16
5469.250000	3.39925e-16
5469.200000	3.40029e-16
5469.150000	3.40132e-16
5469.100000	3.40235e-16
5469.050000	3.40339e-16
5469.000000	3.40442e-16
5468.950000	3.40546e-16
5468.900000	3.40649e-16
5468.850000	3.40753e-16
5468.800000	3.40856e-16
5468.750000	3.4096e-16
5468.700000	3.41063e-16
5468.650000	3.41167e-16
5468.600000	3.41271e-16
5468.550000	3.41375e-16
5468.500000	3.41478e-16
5468.450000	3.41582e-16
5468.400000	3.41686e-16
5468.350000	3.4179e-16
5468.300000	3.41894e-16
5468.250000	3.41998e-16
5468.200000	3.42102e-16
5468.150000	3.42205e-16
5468.100000	3.4231e-16
5468.050000	3.42414e-16
5468.000000	3.42518e-16
5467.950000	3.42622e-16
5467.900000	3.42726e-16
5467.850000	3.4283e-16
5467.800000	3.42934e-16
5467.750000	3.43038e-16
5467.700000	3.43143e-16
5467.650000	3.43247e-16
5467.600000	3.43351e-16
5467.550000	3.43456e-16
5467.500000	3.4356e-16
5467.450000	3.43664e-16
5467.400000	3.43769e-16
5467.350000	3.43873e-16
5467.300000	3.43978e-16
5467.250000	3.44082e-16
5467.200000	3.44187e-16
5467.150000	3.44292e-16
5467.100000	3.44396e-16
5467.050000	3.44501e-16
5467.000000	3.44606e-16
5466.950000	3.4471e-16
5466.900000	3.44815e-16
5466.850000	3.4492e-16
5466.800000	3.45025e-16
5466.750000	3.4513e-16
5466.700000	3.45235e-16
5466.650000	3.4534e-16
5466.600000	3.45445e-16
5466.550000	3.45549e-16
5466.500000	3.45655e-16
5466.450000	3.4576e-16
5466.400000	3.45865e-16
5466.350000	3.4597e-16
5466.300000	3.46075e-16
5466.250000	3.4618e-16
5466.200000	3.46285e-16
5466.150000	3.46391e-16
5466.100000	3.46496e-16
5466.050000	3.46601e-16
5466.000000	3.46707e-16
5465.950000	3.46812e-16
5465.900000	3.46917e-16
5465.850000	3.47023e-16
5465.800000	3.47128e-16
5465.750000	3.47234e-16
5465.700000	3.47339e-16
5465.650000	3.47445e-16
5465.600000	3.4755e-16
5465.550000	3.47656e-16
5465.500000	3.47762e-16
5465.450000	3.47867e-16
5465.400000	3.47973e-16
5465.350000	3.48079e-16
5465.300000	3.48185e-16
5465.250000	3.48291e-16
5465.200000	3.48396e-16
5465.150000	3.48502e-16
5465.100000	3.48608e-16
5465.050000	3.48714e-16
5465.000000	3.4882e-16
5464.950000	3.48926e-16
5464.900000	3.49032e-16
5464.850000	3.49138e-16
5464.800000	3.49244e-16
5464.750000	3.49351e-16
5464.700000	3.49457e-16
5464.650000	3.49563e-16
5464.600000	3.49669e-16
5464.550000	3.49775e-16
5464.500000	3.49882e-16
5464.450000	3.49988e-16
5464.400000	3.50095e-16
5464.350000	3.50201e-16
5464.300000	3.50307e-16
5464.250000	3.50414e-16
5464.200000	3.5052e-16
5464.150000	3.50627e-16
5464.100000	3.50733e-16
5464.050000	3.5084e-16
5464.000000	3.50947e-16
5463.950000	3.51053e-16
5463.900000	3.5116e-16
5463.850000	3.51267e-16
5463.800000	3.51374e-16
5463.750000	3.5148e-16
5463.700000	3.51587e-16
5463.650000	3.51694e-16
5463.600000	3.51801e-16
5463.550000	3.51908e-16
5463.500000	3.52015e-16
5463.450000	3.52122e-16
5463.400000	3.52229e-16
5463.350000	3.52336e-16
5463.300000	3.52443e-16
5463.250000	3.5255e-16
5463.200000	3.52657e-16
5463.150000	3.52764e-16
5463.100000	3.52872e-16
5463.050000	3.52979e-16
5463.000000	3.53086e-16
5462.950000	3.53193e-16
5462.900000	3.53301e-16
5462.850000	3.53408e-16
5462.800000	3.53516e-16
5462.750000	3.53623e-16
5462.700000	3.53731e-16
5462.650000	3.53838e-16
5462.600000	3.53946e-16
5462.550000	3.54053e-16
5462.500000	3.54161e-16
5462.450000	3.54268e-16
5462.400000	3.54376e-16
5462.350000	3.54484e-16
5462.300000	3.54592e-16
5462.250000	3.54699e-16
5462.200000	3.54807e-16
5462.150000	3.54915e-16
5462.100000	3.55023e-16
5462.050000	3.55131e-16
5462.000000	3.55239e-16
5461.950000	3.55347e-16
5461.900000	3.55455e-16
5461.850000	3.55563e-16
5461.800000	3.55671e-16
5461.750000	3.55779e-16
5461.700000	3.55887e-16
5461.650000	3.55995e-16
5461.600000	3.56103e-16
5461.550000	3.56212e-16
5461.500000	3.5632e-16
5461.450000	3.56428e-16
5461.400000	3.56536e-16
5461.350000	3.56645e-16
5461.300000	3.56753e-16
5461.250000	3.56862e-16
5461.200000	3.5697e-16
5461.150000	3.57079e-16
5461.100000	3.57187e-16
5461.050000	3.57296e-16
5461.000000	3.57404e-16
5460.950000	3.57513e-16
5460.900000	3.57622e-16
5460.850000	3.5773e-16
5460.800000	3.57839e-16
5460.750000	3.57948e-16
5460.700000	3.58057e-16
5460.650000	3.58165e-16
5460.600000	3.58274e-16
5460.550000	3.58383e-16
5460.500000	3.58492e-16
5460.450000	3.58601e-16
5460.400000	3.5871e-16
5460.350000	3.58819e-16
5460.300000	3.58928e-16
5460.250000	3.59037e-16
5460.200000	3.59146e-16
5460.150000	3.59256e-16
5460.100000	3.59365e-16
5460.050000	3.59474e-16
5460.000000	3.59583e-16
5459.950000	3.59692e-16
5459.900000	3.59802e-16
5459.850000	3.59911e-16
5459.800000	3.60021e-16
5459.750000	3.6013e-16
5459.700000	3.60239e-16
5459.650000	3.60349e-16
5459.600000	3.60458e-16
5459.550000	3.60568e-16
5459.500000	3.60678e-16
5459.450000	3.60787e-16
5459.400000	3.60897e-16
5459.350000	3.61007e-16
5459.300000	3.61116e-16
5459.250000	3.61226e-16
5459.200000	3.61336e-16
5459.150000	3.61446e-16
5459.100000	3.61556e-16
5459.050000	3.61665e-16
5459.000000	3.61775e-16
5458.950000	3.61885e-16
5458.900000	3.61995e-16
5458.850000	3.62105e-16
5458.800000	3.62215e-16
5458.750000	3.62325e-16
5458.700000	3.62436e-16
5458.650000	3.62546e-16
5458.600000	3.62656e-16
5458.550000	3.62766e-16
5458.500000	3.62876e-16
5458.450000	3.62987e-16
5458.400000	3.63097e-16
5458.350000	3.63207e-16
5458.300000	3.63318e-16
5458.250000	3.63428e-16
5458.200000	3.63539e-16
5458.150000	3.63649e-16
5458.100000	3.6376e-16
5458.050000	3.6387e-16
5458.000000	3.63981e-16
5457.950000	3.64091e-16
5457.900000	3.64202e-16
5457.850000	3.64313e-16
5457.800000	3.64424e-16
5457.750000	3.64534e-16
5457.700000	3.64645e-16
5457.650000	3.64756e-16
5457.600000	3.64867e-16
5457.550000	3.64978e-16
5457.500000	3.65089e-16
5457.450000	3.652e-16
5457.400000	3.65311e-16
5457.350000	3.65422e-16
5457.300000	3.65533e-16
5457.250000	3.65644e-16
5457.200000	3.65755e-16
5457.150000	3.65866e-16
5457.100000	3.65977e-16
5457.050000	3.66088e-16
5457.000000	3.662e-16
5456.950000	3.66311e-16
5456.900000	3.66422e-16
5456.850000	3.66534e-16
5456.800000	3.66645e-16
5456.750000	3.66757e-16
5456.700000	3.66868e-16
5456.650000	3.6698e-16
5456.600000	3.67091e-16
5456.550000	3.67203e-16
5456.500000	3.67314e-16
5456.450000	3.67426e-16
5456.400000	3.67538e-16
5456.350000	3.67649e-16
5456.300000	3.67761e-16
5456.250000	3.67873e-16
5456.200000	3.67985e-16
5456.150000	3.68097e-16
5456.100000	3.68208e-16
5456.050000	3.6832e-16
5456.000000	3.68432e-16
5455.950000	3.68544e-16
5455.900000	3.68656e-16
5455.850000	3.68768e-16
5455.800000	3.6888e-16
5455.750000	3.68992e-16
5455.700000	3.69105e-16
5455.650000	3.69217e-16
5455.600000	3.69329e-16
5455.550000	3.69441e-16
5455.500000	3.69554e-16
5455.450000	3.69666e-16
5455.400000	3.69778e-16
5455.350000	3.69891e-16
5455.300000	3.70003e-16
5455.250000	3.70116e-16
5455.200000	3.70228e-16
5455.150000	3.70341e-16
5455.100000	3.70453e-16
5455.050000	3.70566e-16
5455.000000	3.70678e-16
5454.950000	3.70791e-16
5454.900000	3.70904e-16
5454.850000	3.71016e-16
5454.800000	3.71129e-16
5454.750000	3.71242e-16
5454.700000	3.71355e-16
5454.650000	3.71468e-16
5454.600000	3.71581e-16
5454.550000	3.71694e-16
5454.500000	3.71806e-16
5454.450000	3.71919e-16
5454.400000	3.72033e-16
5454.350000	3.72146e-16
5454.300000	3.72259e-16
5454.250000	3.72372e-16
5454.200000	3.72485e-16
5454.150000	3.72598e-16
5454.100000	3.72712e-16
5454.050000	3.72825e-16
5454.000000	3.72938e-16
5453.950000	3.73051e-16
5453.900000	3.73165e-16
5453.850000	3.73278e-16
5453.800000	3.73392e-16
5453.750000	3.73505e-16
5453.700000	3.73619e-16
5453.650000	3.73732e-16
5453.600000	3.73846e-16
5453.550000	3.73959e-16
5453.500000	3.74073e-16
5453.450000	3.74187e-16
5453.400000	3.74301e-16
5453.350000	3.74414e-16
5453.300000	3.74528e-16
5453.250000	3.74642e-16
5453.200000	3.74756e-16
5453.150000	3.7487e-16
5453.100000	3.74984e-16
5453.050000	3.75098e-16
5453.000000	3.75212e-16
5452.950000	3.75326e-16
5452.900000	3.7544e-16
5452.850000	3.75554e-16
5452.800000	3.75668e-16
5452.750000	3.75782e-16
5452.700000	3.75896e-16
5452.650000	3.76011e-16
5452.600000	3.76125e-16
5452.550000	3.76239e-16
5452.500000	3.76354e-16
5452.450000	3.76468e-16
5452.400000	3.76582e-16
5452.350000	3.76697e-16
5452.300000	3.76811e-16
5452.250000	3.76926e-16
5452.200000	3.7704e-16
5452.150000	3.77155e-16
5452.100000	3.7727e-16
5452.050000	3.77384e-16
5452.000000	3.77499e-16
5451.950000	3.77614e-16
5451.900000	3.77729e-16
5451.850000	3.77843e-16
5451.800000	3.77958e-16
5451.750000	3.78073e-16
5451.700000	3.78188e-16
5451.650000	3.78303e-16
5451.600000	3.78418e-16
5451.550000	3.78533e-16
5451.500000	3.78648e-16
5451.450000	3.78763e-16
5451.400000	3.78878e-16
5451.350000	3.78993e-16
5451.300000	3.79109e-16
5451.250000	3.79224e-16
5451.200000	3.79339e-16
5451.150000	3.79454e-16
5451.100000	3.7957e-16
5451.050000	3.79685e-16
5451.000000	3.798e-16
5450.950000	3.79916e-16
5450.900000	3.80031e-16
5450.850000	3.80147e-16
5450.800000	3.80262e-16
5450.750000	3.80378e-16
5450.700000	3.80494e-16
5450.650000	3.80609e-16
5450.600000	3.80725e-16
5450.550000	3.80841e-16
5450.500000	3.80956e-16
5450.450000	3.81072e-16
5450.400000	3.81188e-16
5450.350000	3.81304e-16
5450.300000	3.8142e-16
5450.250000	3.81536e-16
5450.200000	3.81652e-16
5450.150000	3.81768e-16
5450.100000	3.81884e-16
5450.050000	3.82e-16
5450.000000	3.82116e-16
5449.950000	3.82232e-16
5449.900000	3.82348e-16
5449.850000	3.82464e-16
5449.800000	3.82581e-16
5449.750000	3.82697e-16
5449.700000	3.82813e-16
5449.650000	3.8293e-16
5449.600000	3.83046e-16
5449.550000	3.83162e-16
5449.500000	3.83279e-16
5449.450000	3.83395e-16
5449.400000	3.83512e-16
5449.350000	3.83628e-16
5449.300000	3.83745e-16
5449.250000	3.83862e-16
5449.200000	3.83978e-16
5449.150000	3.84095e-16
5449.100000	3.84212e-16
5449.050000	3.84329e-16
5449.000000	3.84445e-16
5448.950000	3.84562e-16
5448.900000	3.84679e-16
5448.850000	3.84796e-16
5448.800000	3.84913e-16
5448.750000	3.8503e-16
5448.700000	3.85147e-16
5448.650000	3.85264e-16
5448.600000	3.85381e-16
5448.550000	3.85498e-16
5448.500000	3.85615e-16
5448.450000	3.85733e-16
5448.400000	3.8585e-16
5448.350000	3.85967e-16
5448.300000	3.86084e-16
5448.250000	3.86202e-16
5448.200000	3.86319e-16
5448.150000	3.86437e-16
5448.100000	3.86554e-16
5448.050000	3.86672e-16
5448.000000	3.86789e-16
5447.950000	3.86907e-16
5447.900000	3.87024e-16
5447.850000	3.87142e-16
5447.800000	3.87259e-16
5447.750000	3.87377e-16
5447.700000	3.87495e-16
5447.650000	3.87613e-16
5447.600000	3.87731e-16
5447.550000	3.87848e-16
5447.500000	3.87966e-16
5447.450000	3.88084e-16
5447.400000	3.88202e-16
5447.350000	3.8832e-16
5447.300000	3.88438e-16
5447.250000	3.88556e-16
5447.200000	3.88674e-16
5447.150000	3.88792e-16
5447.100000	3.88911e-16
5447.050000	3.89029e-16
5447.000000	3.89147e-16
5446.950000	3.89265e-16
5446.900000	3.89384e-16
5446.850000	3.89502e-16
5446.800000	3.8962e-16
5446.750000	3.89739e-16
5446.700000	3.89857e-16
5446.650000	3.89976e-16
5446.600000	3.90094e-16
5446.550000	3.90213e-16
5446.500000	3.90331e-16
5446.450000	3.9045e-16
5446.400000	3.90569e-16
5446.350000	3.90687e-16
5446.300000	3.90806e-16
5446.250000	3.90925e-16
5446.200000	3.91044e-16
5446.150000	3.91163e-16
5446.100000	3.91282e-16
5446.050000	3.914e-16
5446.000000	3.91519e-16
5445.950000	3.91638e-16
5445.900000	3.91757e-16
5445.850000	3.91877e-16
5445.800000	3.91996e-16
5445.750000	3.92115e-16
5445.700000	3.92234e-16
5445.650000	3.92353e-16
5445.600000	3.92472e-16
5445.550000	3.92592e-16
5445.500000	3.92711e-16
5445.450000	3.9283e-16
5445.400000	3.9295e-16
5445.350000	3.93069e-16
5445.300000	3.93189e-16
5445.250000	3.93308e-16
5445.200000	3.93428e-16
5445.150000	3.93547e-16
5445.100000	3.93667e-16
5445.050000	3.93787e-16
5445.000000	3.93906e-16
5444.950000	3.94026e-16
5444.900000	3.94146e-16
5444.850000	3.94266e-16
5444.800000	3.94385e-16
5444.750000	3.94505e-16
5444.700000	3.94625e-16
5444.650000	3.94745e-16
5444.600000	3.94865e-16
5444.550000	3.94985e-16
5444.500000	3.95105e-16
5444.450000	3.95225e-16
5444.400000	3.95345e-16
5444.350000	3.95465e-16
5444.300000	3.95586e-16
5444.250000	3.95706e-16
5444.200000	3.95826e-16
5444.150000	3.95947e-16
5444.100000	3.96067e-16
5444.050000	3.96187e-16
5444.000000	3.96308e-16
5443.950000	3.96428e-16
5443.900000	3.96549e-16
5443.850000	3.96669e-16
5443.800000	3.9679e-16
5443.750000	3.9691e-16
5443.700000	3.97031e-16
5443.650000	3.97152e-16
5443.600000	3.97272e-16
5443.550000	3.97393e-16
5443.500000	3.97514e-16
5443.450000	3.97635e-16
5443.400000	3.97755e-16
5443.350000	3.97876e-16
5443.300000	3.97997e-16
5443.250000	3.98118e-16
5443.200000	3.98239e-16
5443.150000	3.9836e-16
5443.100000	3.98481e-16
5443.050000	3.98603e-16
5443.000000	3.98724e-16
5442.950000	3.98845e-16
5442.900000	3.98966e-16
5442.850000	3.99087e-16
5442.800000	3.99209e-16
5442.750000	3.9933e-16
5442.700000	3.99451e-16
5442.650000	3.99573e-16
5442.600000	3.99694e-16
5442.550000	3.99816e-16
5442.500000	3.99937e-16
5442.450000	4.00059e-16
5442.400000	4.0018e-16
5442.350000	4.00302e-16
5442.300000	4.00424e-16
5442.250000	4.00545e-16
5442.200000	4.00667e-16
5442.150000	4.00789e-16
5442.100000	4.00911e-16
5442.050000	4.01033e-16
5442.000000	4.01154e-16
5441.950000	4.01276e-16
5441.900000	4.01398e-16
5441.850000	4.0152e-16
5441.800000	4.01642e-16
5441.750000	4.01764e-16
5441.700000	4.01887e-16
5441.650000	4.02009e-16
5441.600000	4.02131e-16
5441.550000	4.02253e-16
5441.500000	4.02375e-16
5441.450000	4.02498e-16
5441.400000	4.0262e-16
5441.350000	4.02742e-16
5441.300000	4.02865e-16
5441.250000	4.02987e-16
5441.200000	4.0311e-16
5441.150000	4.03232e-16
5441.100000	4.03355e-16
5441.050000	4.03477e-16
5441.000000	4.036e-16
5440.950000	4.03723e-16
5440.900000	4.03845e-16
5440.850000	4.03968e-16
5440.800000	4.04091e-16
5440.750000	4.04214e-16
5440.700000	4.04337e-16
5440.650000	4.04459e-16
5440.600000	4.04582e-16
5440.550000	4.04705e-16
5440.500000	4.04828e-16
5440.450000	4.04951e-16
5440.400000	4.05075e-16
5440.350000	4.05198e-16
5440.300000	4.05321e-16
5440.250000	4.05444e-16
5440.200000	4.05567e-16
5440.150000	4.0569e-16
5440.100000	4.05814e-16
5440.050000	4.05937e-16
5440.000000	4.0606e-16
5439.950000	4.06184e-16
5439.900000	4.06307e-16
5439.850000	4.06431e-16
5439.800000	4.06554e-16
5439.750000	4.06678e-16
5439.700000	4.06802e-16
5439.650000	4.06925e-16
5439.600000	4.07049e-16
5439.550000	4.07173e-16
5439.500000	4.07296e-16
5439.450000	4.0742e-16
5439.400000	4.07544e-16
5439.350000	4.07668e-16
5439.300000	4.07792e-16
5439.250000	4.07916e-16
5439.200000	4.0804e-16
5439.150000	4.08164e-16
5439.100000	4.08288e-16
5439.050000	4.08412e-16
5439.000000	4.08536e-16
5438.950000	4.0866e-16
5438.900000	4.08784e-16
5438.850000	4.08909e-16
5438.800000	4.09033e-16
5438.750000	4.09157e-16
5438.700000	4.09282e-16
5438.650000	4.09406e-16
5438.600000	4.0953e-16
5438.550000	4.09655e-16
5438.500000	4.09779e-16
5438.450000	4.09904e-16
5438.400000	4.10029e-16
5438.350000	4.10153e-16
5438.300000	4.10278e-16
5438.250000	4.10403e-16
5438.200000	4.10527e-16
5438.150000	4.10652e-16
5438.100000	4.10777e-16
5438.050000	4.10902e-16
5438.000000	4.11027e-16
5437.950000	4.11151e-16
5437.900000	4.11276e-16
5437.850000	4.11401e-16
5437.800000	4.11527e-16
5437.750000	4.11652e-16
5437.700000	4.11777e-16
5437.650000	4.11902e-16
5437.600000	4.12027e-16
5437.550000	4.12152e-16
5437.500000	4.12278e-16
5437.450000	4.12403e-16
5437.400000	4.12528e-16
5437.350000	4.12654e-16
5437.300000	4.12779e-16
5437.250000	4.12904e-16
5437.200000	4.1303e-16
5437.150000	4.13155e-16
5437.100000	4.13281e-16
5437.050000	4.13407e-16
5437.000000	4.13532e-16
5436.950000	4.13658e-16
5436.900000	4.13784e-16
5436.850000	4.1391e-16
5436.800000	4.14035e-16
5436.750000	4.14161e-16
5436.700000	4.14287e-16
5436.650000	4.14413e-16
5436.600000	4.14539e-16
5436.550000	4.14665e-16
5436.500000	4.14791e-16
5436.450000	4.14917e-16
5436.400000	4.15043e-16
5436.350000	4.15169e-16
5436.300000	4.15295e-16
5436.250000	4.15422e-16
5436.200000	4.15548e-16
5436.150000	4.15674e-16
5436.100000	4.15801e-16
5436.050000	4.15927e-16
5436.000000	4.16053e-16
5435.950000	4.1618e-16
5435.900000	4.16306e-16
5435.850000	4.16433e-16
5435.800000	4.16559e-16
5435.750000	4.16686e-16
5435.700000	4.16813e-16
5435.650000	4.16939e-16
5435.600000	4.17066e-16
5435.550000	4.17193e-16
5435.500000	4.1732e-16
5435.450000	4.17446e-16
5435.400000	4.17573e-16
5435.350000	4.177e-16
5435.300000	4.17827e-16
5435.250000	4.17954e-16
5435.200000	4.18081e-16
5435.150000	4.18208e-16
5435.100000	4.18335e-16
5435.050000	4.18463e-16
5435.000000	4.1859e-16
5434.950000	4.18717e-16
5434.900000	4.18844e-16
5434.850000	4.18972e-16
5434.800000	4.19099e-16
5434.750000	4.19226e-16
5434.700000	4.19354e-16
5434.650000	4.19481e-16
5434.600000	4.19609e-16
5434.550000	4.19736e-16
5434.500000	4.19864e-16
5434.450000	4.19991e-16
5434.400000	4.20119e-16
5434.350000	4.20247e-16
5434.300000	4.20374e-16
5434.250000	4.20502e-16
5434.200000	4.2063e-16
5434.150000	4.20758e-16
5434.100000	4.20886e-16
5434.050000	4.21014e-16
5434.000000	4.21142e-16
5433.950000	4.2127e-16
5433.900000	4.21398e-16
5433.850000	4.21526e-16
5433.800000	4.21654e-16
5433.750000	4.21782e-16
5433.700000	4.2191e-16
5433.650000	4.22038e-16
5433.600000	4.22167e-16
5433.550000	4.22295e-16
5433.500000	4.22423e-16
5433.450000	4.22552e-16
5433.400000	4.2268e-16
5433.350000	4.22809e-16
5433.300000	4.22937e-16
5433.250000	4.23066e-16
5433.200000	4.23194e-16
5433.150000	4.23323e-16
5433.100000	4.23452e-16
5433.050000	4.2358e-16
5433.000000	4.23709e-16
5432.950000	4.23838e-16
5432.900000	4.23967e-16
5432.850000	4.24096e-16
5432.800000	4.24224e-16
5432.750000	4.24353e-16
5432.700000	4.24482e-16
5432.650000	4.24611e-16
5432.600000	4.2474e-16
5432.550000	4.2487e-16
5432.500000	4.24999e-16
5432.450000	4.25128e-16
5432.400000	4.25257e-16
5432.350000	4.25386e-16
5432.300000	4.25516e-16
5432.250000	4.25645e-16
5432.200000	4.25774e-16
5432.150000	4.25904e-16
5432.100000	4.26033e-16
5432.050000	4.26163e-16
5432.000000	4.26292e-16
5431.950000	4.26422e-16
5431.900000	4.26551e-16
5431.850000	4.26681e-16
5431.800000	4.26811e-16
5431.750000	4.2694e-16
5431.700000	4.2707e-16
5431.650000	4.272e-16
5431.600000	4.2733e-16
5431.550000	4.2746e-16
5431.500000	4.2759e-16
5431.450000	4.2772e-16
5431.400000	4.2785e-16
5431.350000	4.2798e-16
5431.300000	4.2811e-16
5431.250000	4.2824e-16
5431.200000	4.2837e-16
5431.150000	4.285e-16
5431.100000	4.2863e-16
5431.050000	4.28761e-16
5431.000000	4.28891e-16
5430.950000	4.29021e-16
5430.900000	4.29152e-16
5430.850000	4.29282e-16
5430.800000	4.29413e-16
5430.750000	4.29543e-16
5430.700000	4.29674e-16
5430.650000	4.29804e-16
5430.600000	4.29935e-16
5430.550000	4.30066e-16
5430.500000	4.30196e-16
5430.450000	4.30327e-16
5430.400000	4.30458e-16
5430.350000	4.30589e-16
5430.300000	4.3072e-16
5430.250000	4.30851e-16
5430.200000	4.30981e-16
5430.150000	4.31112e-16
5430.100000	4.31244e-16
5430.050000	4.31375e-16
5430.000000	4.31506e-16
5429.950000	4.31637e-16
5429.900000	4.31768e-16
5429.850000	4.31899e-16
5429.800000	4.32031e-16
5429.750000	4.32162e-16
5429.700000	4.32293e-16
5429.650000	4.32425e-16
5429.600000	4.32556e-16
5429.550000	4.32688e-16
5429.500000	4.32819e-16
5429.450000	4.32951e-16
5429.400000	4.33082e-16
5429.350000	4.33214e-16
5429.300000	4.33345e-16
5429.250000	4.33477e-16
5429.200000	4.33609e-16
5429.150000	4.33741e-16
5429.100000	4.33873e-16
5429.050000	4.34004e-16
5429.000000	4.34136e-16
5428.950000	4.34268e-16
5428.900000	4.344e-16
5428.850000	4.34532e-16
5428.800000	4.34664e-16
5428.750000	4.34796e-16
5428.700000	4.34929e-16
5428.650000	4.35061e-16
5428.600000	4.35193e-16
5428.550000	4.35325e-16
5428.500000	4.35458e-16
5428.450000	4.3559e-16
5428.400000	4.35722e-16
5428.350000	4.35855e-16
5428.300000	4.35987e-16
5428.250000	4.3612e-16
5428.200000	4.36252e-16
5428.150000	4.36385e-16
5428.100000	4.36518e-16
5428.050000	4.3665e-16
5428.000000	4.36783e-16
5427.950000	4.36916e-16
5427.900000	4.37049e-16
5427.850000	4.37181e-16
5427.800000	4.37314e-16
5427.750000	4.37447e-16
5427.700000	4.3758e-16
5427.650000	4.37713e-16
5427.600000	4.37846e-16
5427.550000	4.37979e-16
5427.500000	4.38112e-16
5427.450000	4.38246e-16
5427.400000	4.38379e-16
5427.350000	4.38512e-16
5427.300000	4.38645e-16
5427.250000	4.38779e-16
5427.200000	4.38912e-16
5427.150000	4.39045e-16
5427.100000	4.39179e-16
5427.050000	4.39312e-16
5427.000000	4.39446e-16
5426.950000	4.39579e-16
5426.900000	4.39713e-16
5426.850000	4.39847e-16
5426.800000	4.3998e-16
5426.750000	4.40114e-16
5426.700000	4.40248e-16
5426.650000	4.40382e-16
5426.600000	4.40515e-16
5426.550000	4.40649e-16
5426.500000	4.40783e-16
5426.450000	4.40917e-16
5426.400000	4.41051e-16
5426.350000	4.41185e-16
5426.300000	4.41319e-16
5426.250000	4.41454e-16
5426.200000	4.41588e-16
5426.150000	4.41722e-16
5426.100000	4.41856e-16
5426.050000	4.4199e-16
5426.000000	4.42125e-16
5425.950000	4.42259e-16
5425.900000	4.42394e-16
5425.850000	4.42528e-16
5425.800000	4.42663e-16
5425.750000	4.42797e-16
5425.700000	4.42932e-16
5425.650000	4.43066e-16
5425.600000	4.43201e-16
5425.550000	4.43336e-16
5425.500000	4.4347e-16
5425.450000	4.43605e-16
5425.400000	4.4374e-16
5425.350000	4.43875e-16
5425.300000	4.4401e-16
5425.250000	4.44145e-16
5425.200000	4.4428e-16
5425.150000	4.44415e-16
5425.100000	4.4455e-16
5425.050000	4.44685e-16
5425.000000	4.4482e-16
5424.950000	4.44955e-16
5424.900000	4.45091e-16
5424.850000	4.45226e-16
5424.800000	4.45361e-16
5424.750000	4.45497e-16
5424.700000	4.45632e-16
5424.650000	4.45767e-16
5424.600000	4.45903e-16
5424.550000	4.46038e-16
5424.500000	4.46174e-16
5424.450000	4.4631e-16
5424.400000	4.46445e-16
5424.350000	4.46581e-16
5424.300000	4.46717e-16
5424.250000	4.46852e-16
5424.200000	4.46988e-16
5424.150000	4.47124e-16
5424.100000	4.4726e-16
5424.050000	4.47396e-16
5424.000000	4.47532e-16
5423.950000	4.47668e-16
5423.900000	4.47804e-16
5423.850000	4.4794e-16
5423.800000	4.48076e-16
5423.750000	4.48212e-16
5423.700000	4.48349e-16
5423.650000	4.48485e-16
5423.600000	4.48621e-16
5423.550000	4.48758e-16
5423.500000	4.48894e-16
5423.450000	4.4903e-16
5423.400000	4.49167e-16
5423.350000	4.49303e-16
5423.300000	4.4944e-16
5423.250000	4.49577e-16
5423.200000	4.49713e-16
5423.150000	4.4985e-16
5423.100000	4.49987e-16
5423.050000	4.50123e-16
5423.000000	4.5026e-16
5422.950000	4.50397e-16
5422.900000	4.50534e-16
5422.850000	4.50671e-16
5422.800000	4.50808e-16
5422.750000	4.50945e-16
5422.700000	4.51082e-16
5422.650000	4.51219e-16
5422.600000	4.51356e-16
5422.550000	4.51493e-16
5422.500000	4.51631e-16
5422.450000	4.51768e-16
5422.400000	4.51905e-16
5422.350000	4.52043e-16
5422.300000	4.5218e-16
5422.250000	4.52317e-16
5422.200000	4.52455e-16
5422.150000	4.52592e-16
5422.100000	4.5273e-16
5422.050000	4.52868e-16
5422.000000	4.53005e-16
5421.950000	4.53143e-16
5421.900000	4.53281e-16
5421.850000	4.53418e-16
5421.800000	4.53556e-16
5421.750000	4.53694e-16
5421.700000	4.53832e-16
5421.650000	4.5397e-16
5421.600000	4.54108e-16
5421.550000	4.54246e-16
5421.500000	4.54384e-16
5421.450000	4.54522e-16
5421.400000	4.5466e-16
5421.350000	4.54798e-16
5421.300000	4.54937e-16
5421.250000	4.55075e-16
5421.200000	4.55213e-16
5421.150000	4.55352e-16
5421.100000	4.5549e-16
5421.050000	4.55628e-16
5421.000000	4.55767e-16
5420.950000	4.55905e-16
5420.900000	4.56044e-16
5420.850000	4.56183e-16
5420.800000	4.56321e-16
5420.750000	4.5646e-16
5420.700000	4.56599e-16
5420.650000	4.56738e-16
5420.600000	4.56876e-16
5420.550000	4.57015e-16
5420.500000	4.57154e-16
5420.450000	4.57293e-16
5420.400000	4.57432e-16
5420.350000	4.57571e-16
5420.300000	4.5771e-16
5420.250000	4.57849e-16
5420.200000	4.57988e-16
5420.150000	4.58128e-16
5420.100000	4.58267e-16
5420.050000	4.58406e-16
5420.000000	4.58545e-16
5419.950000	4.58685e-16
5419.900000	4.58824e-16
5419.850000	4.58964e-16
5419.800000	4.59103e-16
5419.750000	4.59243e-16
5419.700000	4.59382e-16
5419.650000	4.59522e-16
5419.600000	4.59662e-16
5419.550000	4.59801e-16
5419.500000	4.59941e-16
5419.450000	4.60081e-16
5419.400000	4.60221e-16
5419.350000	4.60361e-16
5419.300000	4.60501e-16
5419.250000	4.6064e-16
5419.200000	4.6078e-16
5419.150000	4.60921e-16
5419.100000	4.61061e-16
5419.050000	4.61201e-16
5419.000000	4.61341e-16
5418.950000	4.61481e-16
5418.900000	4.61621e-16
5418.850000	4.61762e-16
5418.800000	4.61902e-16
5418.750000	4.62042e-16
5418.700000	4.62183e-16
5418.650000	4.62323e-16
5418.600000	4.62464e-16
5418.550000	4.62604e-16
5418.500000	4.62745e-16
5418.450000	4.62886e-16
5418.400000	4.63026e-16
5418.350000	4.63167e-16
5418.300000	4.63308e-16
5418.250000	4.63449e-16
5418.200000	4.6359e-16
5418.150000	4.6373e-16
5418.100000	4.63871e-16
5418.050000	4.64012e-16
5418.000000	4.64153e-16
5417.950000	4.64295e-16
5417.900000	4.64436e-16
5417.850000	4.64577e-16
5417.800000	4.64718e-16
5417.750000	4.64859e-16
5417.700000	4.65001e-16
5417.650000	4.65142e-16
5417.600000	4.65283e-16
5417.550000	4.65425e-16
5417.500000	4.65566e-16
5417.450000	4.65708e-16
5417.400000	4.65849e-16
5417.350000	4.65991e-16
5417.300000	4.66132e-16
5417.250000	4.66274e-16
5417.200000	4.66416e-16
5417.150000	4.66558e-16
5417.100000	4.66699e-16
5417.050000	4.66841e-16
5417.000000	4.66983e-16
5416.950000	4.67125e-16
5416.900000	4.67267e-16
5416.850000	4.67409e-16
5416.800000	4.67551e-16
5416.750000	4.67693e-16
5416.700000	4.67835e-16
5416.650000	4.67978e-16
5416.600000	4.6812e-16
5416.550000	4.68262e-16
5416.500000	4.68404e-16
5416.450000	4.68547e-16
5416.400000	4.68689e-16
5416.350000	4.68832e-16
5416.300000	4.68974e-16
5416.250000	4.69117e-16
5416.200000	4.69259e-16
5416.150000	4.69402e-16
5416.100000	4.69545e-16
5416.050000	4.69687e-16
5416.000000	4.6983e-16
5415.950000	4.69973e-16
5415.900000	4.70116e-16
5415.850000	4.70259e-16
5415.800000	4.70402e-16
5415.750000	4.70544e-16
5415.700000	4.70687e-16
5415.650000	4.70831e-16
5415.600000	4.70974e-16
5415.550000	4.71117e-16
5415.500000	4.7126e-16
5415.450000	4.71403e-16
5415.400000	4.71547e-16
5415.350000	4.7169e-16
5415.300000	4.71833e-16
5415.250000	4.71977e-16
5415.200000	4.7212e-16
5415.150000	4.72264e-16
5415.100000	4.72407e-16
5415.050000	4.72551e-16
5415.000000	4.72694e-16
5414.950000	4.72838e-16
5414.900000	4.72982e-16
5414.850000	4.73125e-16
5414.800000	4.73269e-16
5414.750000	4.73413e-16
5414.700000	4.73557e-16
5414.650000	4.73701e-16
5414.600000	4.73845e-16
5414.550000	4.73989e-16
5414.500000	4.74133e-16
5414.450000	4.74277e-16
5414.400000	4.74421e-16
5414.350000	4.74565e-16
5414.300000	4.7471e-16
5414.250000	4.74854e-16
5414.200000	4.74998e-16
5414.150000	4.75143e-16
5414.100000	4.75287e-16
5414.050000	4.75432e-16
5414.000000	4.75576e-16
5413.950000	4.75721e-16
5413.900000	4.75865e-16
5413.850000	4.7601e-16
5413.800000	4.76154e-16
5413.750000	4.76299e-16
5413.700000	4.76444e-16
5413.650000	4.76589e-16
5413.600000	4.76734e-16
5413.550000	4.76879e-16
5413.500000	4.77023e-16
5413.450000	4.77168e-16
5413.400000	4.77314e-16
5413.350000	4.77459e-16
5413.300000	4.77604e-16
5413.250000	4.77749e-16
5413.200000	4.77894e-16
5413.150000	4.78039e-16
5413.100000	4.78185e-16
5413.050000	4.7833e-16
5413.000000	4.78475e-16
5412.950000	4.78621e-16
5412.900000	4.78766e-16
5412.850000	4.78912e-16
5412.800000	4.79057e-16
5412.750000	4.79203e-16
5412.700000	4.79349e-16
5412.650000	4.79494e-16
5412.600000	4.7964e-16
5412.550000	4.79786e-16
5412.500000	4.79932e-16
5412.450000	4.80077e-16
5412.400000	4.80223e-16
5412.350000	4.80369e-16
5412.300000	4.80515e-16
5412.250000	4.80661e-16
5412.200000	4.80808e-16
5412.150000	4.80954e-16
5412.100000	4.811e-16
5412.050000	4.81246e-16
5412.000000	4.81392e-16
5411.950000	4.81539e-16
5411.900000	4.81685e-16
5411.850000	4.81831e-16
5411.800000	4.81978e-16
5411.750000	4.82124e-16
5411.700000	4.82271e-16
5411.650000	4.82417e-16
5411.600000	4.82564e-16
5411.550000	4.82711e-16
5411.500000	4.82857e-16
5411.450000	4.83004e-16
5411.400000	4.83151e-16
5411.350000	4.83298e-16
5411.300000	4.83445e-16
5411.250000	4.83592e-16
5411.200000	4.83739e-16
5411.150000	4.83886e-16
5411.100000	4.84033e-16
5411.050000	4.8418e-16
5411.000000	4.84327e-16
5410.950000	4.84474e-16
5410.900000	4.84622e-16
5410.850000	4.84769e-16
5410.800000	4.84916e-16
5410.750000	4.85064e-16
5410.700000	4.85211e-16
5410.650000	4.85358e-16
5410.600000	4.85506e-16
5410.550000	4.85654e-16
5410.500000	4.85801e-16
5410.450000	4.85949e-16
5410.400000	4.86097e-16
5410.350000	4.86244e-16
5410.300000	4.86392e-16
5410.250000	4.8654e-16
5410.200000	4.86688e-16
5410.150000	4.86836e-16
5410.100000	4.86984e-16
5410.050000	4.87132e-16
5410.000000	4.8728e-16
5409.950000	4.87428e-16
5409.900000	4.87576e-16
5409.850000	4.87724e-16
5409.800000	4.87872e-16
5409.750000	4.88021e-16
5409.700000	4.88169e-16
5409.650000	4.88317e-16
5409.600000	4.88466e-16
5409.550000	4.88614e-16
5409.500000	4.88763e-16
5409.450000	4.88911e-16
5409.400000	4.8906e-16
5409.350000	4.89209e-16
5409.300000	4.89357e-16
5409.250000	4.89506e-16
5409.200000	4.89655e-16
5409.150000	4.89804e-16
5409.100000	4.89953e-16
5409.050000	4.90101e-16
5409.000000	4.9025e-16
5408.950000	4.90399e-16
5408.900000	4.90548e-16
5408.850000	4.90698e-16
5408.800000	4.90847e-16
5408.750000	4.90996e-16
5408.700000	4.91145e-16
5408.650000	4.91294e-16
5408.600000	4.91444e-16
5408.550000	4.91593e-16
5408.500000	4.91743e-16
5408.450000	4.91892e-16
5408.400000	4.92041e-16
5408.350000	4.92191e-16
5408.300000	4.92341e-16
5408.250000	4.9249e-16
5408.200000	4.9264e-16
5408.150000	4.9279e-16
5408.100000	4.92939e-16
5408.050000	4.93089e-16
5408.000000	4.93239e-16
5407.950000	4.93389e-16
5407.900000	4.93539e-16
5407.850000	4.93689e-16
5407.800000	4.93839e-16
5407.750000	4.93989e-16
5407.700000	4.94139e-16
5407.650000	4.9429e-16
5407.600000	4.9444e-16
5407.550000	4.9459e-16
5407.500000	4.9474e-16
5407.450000	4.94891e-16
5407.400000	4.95041e-16
5407.350000	4.95192e-16
5407.300000	4.95342e-16
5407.250000	4.95493e-16
5407.200000	4.95643e-16
5407.150000	4.95794e-16
5407.100000	4.95945e-16
5407.050000	4.96095e-16
5407.000000	4.96246e-16
5406.950000	4.96397e-16
5406.900000	4.96548e-16
5406.850000	4.96699e-16
5406.800000	4.9685e-16
5406.750000	4.97001e-16
5406.700000	4.97152e-16
5406.650000	4.97303e-16
5406.600000	4.97454e-16
5406.550000	4.97605e-16
5406.500000	4.97757e-16
5406.450000	4.97908e-16
5406.400000	4.98059e-16
5406.350000	4.98211e-16
5406.300000	4.98362e-16
5406.250000	4.98513e-16
5406.200000	4.98665e-16
5406.150000	4.98817e-16
5406.100000	4.98968e-16
5406.050000	4.9912e-16
5406.000000	4.99271e-16
5405.950000	4.99423e-16
5405.900000	4.99575e-16
5405.850000	4.99727e-16
5405.800000	4.99879e-16
5405.750000	5.00031e-16
5405.700000	5.00183e-16
5405.650000	5.00335e-16
5405.600000	5.00487e-16
5405.550000	5.00639e-16
5405.500000	5.00791e-16
5405.450000	5.00943e-16
5405.400000	5.01096e-16
5405.350000	5.01248e-16
5405.300000	5.014e-16
5405.250000	5.01553e-16
5405.200000	5.01705e-16
5405.150000	5.01857e-16
5405.100000	5.0201e-16
5405.050000	5.02163e-16
5405.000000	5.02315e-16
5404.950000	5.02468e-16
5404.900000	5.02621e-16
5404.850000	5.02773e-16
5404.800000	5.02926e-16
5404.750000	5.03079e-16
5404.700000	5.03232e-16
5404.650000	5.03385e-16
5404.600000	5.03538e-16
5404.550000	5.03691e-16
5404.500000	5.03844e-16
5404.450000	5.03997e-16
5404.400000	5.0415e-16
5404.350000	5.04304e-16
5404.300000	5.04457e-16
5404.250000	5.0461e-16
5404.200000	5.04764e-16
5404.150000	5.04917e-16
5404.100000	5.0507e-16
5404.050000	5.05224e-16
5404.000000	5.05378e-16
5403.950000	5.05531e-16
5403.900000	5.05685e-16
5403.850000	5.05839e-16
5403.800000	5.05992e-16
5403.750000	5.06146e-16
5403.700000	5.063e-16
5403.650000	5.06454e-16
5403.600000	5.06608e-16
5403.550000	5.06762e-16
5403.500000	5.06916e-16
5403.450000	5.0707e-16
5403.400000	5.07224e-16
5403.350000	5.07378e-16
5403.300000	5.07532e-16
5403.250000	5.07687e-16
5403.200000	5.07841e-16
5403.150000	5.07995e-16
5403.100000	5.0815e-16
5403.050000	5.08304e-16
5403.000000	5.08459e-16
5402.950000	5.08613e-16
5402.900000	5.08768e-16
5402.850000	5.08922e-16
5402.800000	5.09077e-16
5402.750000	5.09232e-16
5402.700000	5.09387e-16
5402.650000	5.09541e-16
5402.600000	5.09696e-16
5402.550000	5.09851e-16
5402.500000	5.10006e-16
5402.450000	5.10161e-16
5402.400000	5.10316e-16
5402.350000	5.10471e-16
5402.300000	5.10626e-16
5402.250000	5.10782e-16
5402.200000	5.10937e-16
5402.150000	5.11092e-16
5402.100000	5.11248e-16
5402.050000	5.11403e-16
5402.000000	5.11558e-16
5401.950000	5.11714e-16
5401.900000	5.11869e-16
5401.850000	5.12025e-16
5401.800000	5.12181e-16
5401.750000	5.12336e-16
5401.700000	5.12492e-16
5401.650000	5.12648e-16
5401.600000	5.12804e-16
5401.550000	5.12959e-16
5401.500000	5.13115e-16
5401.450000	5.13271e-16
5401.400000	5.13427e-16
5401.350000	5.13583e-16
5401.300000	5.13739e-16
5401.250000	5.13896e-16
5401.200000	5.14052e-16
5401.150000	5.14208e-16
5401.100000	5.14364e-16
5401.050000	5.14521e-16
5401.000000	5.14677e-16
5400.950000	5.14833e-16
5400.900000	5.1499e-16
5400.850000	5.15146e-16
5400.800000	5.15303e-16
5400.750000	5.1546e-16
5400.700000	5.15616e-16
5400.650000	5.15773e-16
5400.600000	5.1593e-16
5400.550000	5.16087e-16
5400.500000	5.16243e-16
5400.450000	5.164e-16
5400.400000	5.16557e-16
5400.350000	5.16714e-16
5400.300000	5.16871e-16
5400.250000	5.17028e-16
5400.200000	5.17186e-16
5400.150000	5.17343e-16
5400.100000	5.175e-16
5400.050000	5.17657e-16
5400.000000	5.17815e-16
5399.950000	5.17972e-16
5399.900000	5.1813e-16
5399.850000	5.18287e-16
5399.800000	5.18445e-16
5399.750000	5.18602e-16
5399.700000	5.1876e-16
5399.650000	5.18917e-16
5399.600000	5.19075e-16
5399.550000	5.19233e-16
5399.500000	5.19391e-16
5399.450000	5.19549e-16
5399.400000	5.19706e-16
5399.350000	5.19864e-16
5399.300000	5.20022e-16
5399.250000	5.20181e-16
5399.200000	5.20339e-16
5399.150000	5.20497e-16
5399.100000	5.20655e-16
5399.050000	5.20813e-16
5399.000000	5.20972e-16
5398.950000	5.2113e-16
5398.900000	5.21288e-16
5398.850000	5.21447e-16
5398.800000	5.21605e-16
5398.750000	5.21764e-16
5398.700000	5.21922e-16
5398.650000	5.22081e-16
5398.600000	5.2224e-16
5398.550000	5.22398e-16
5398.500000	5.22557e-16
5398.450000	5.22716e-16
5398.400000	5.22875e-16
5398.350000	5.23034e-16
5398.300000	5.23193e-16
5398.250000	5.23352e-16
5398.200000	5.23511e-16
5398.150000	5.2367e-16
5398.100000	5.23829e-16
5398.050000	5.23988e-16
5398.000000	5.24148e-16
5397.950000	5.24307e-16
5397.900000	5.24466e-16
5397.850000	5.24626e-16
5397.800000	5.24785e-16
5397.750000	5.24945e-16
5397.700000	5.25104e-16
5397.650000	5.25264e-16
5397.600000	5.25423e-16
5397.550000	5.25583e-16
5397.500000	5.25743e-16
5397.450000	5.25903e-16
5397.400000	5.26063e-16
5397.350000	5.26222e-16
5397.300000	5.26382e-16
5397.250000	5.26542e-16
5397.200000	5.26702e-16
5397.150000	5.26862e-16
5397.100000	5.27023e-16
5397.050000	5.27183e-16
5397.000000	5.27343e-16
5396.950000	5.27503e-16
5396.900000	5.27664e-16
5396.850000	5.27824e-16
5396.800000	5.27984e-16
5396.750000	5.28145e-16
5396.700000	5.28305e-16
5396.650000	5.28466e-16
5396.600000	5.28627e-16
5396.550000	5.28787e-16
5396.500000	5.28948e-16
5396.450000	5.29109e-16
5396.400000	5.2927e-16
5396.350000	5.2943e-16
5396.300000	5.29591e-16
5396.250000	5.29752e-16
5396.200000	5.29913e-16
5396.150000	5.30074e-16
5396.100000	5.30236e-16
5396.050000	5.30397e-16
5396.000000	5.30558e-16
5395.950000	5.30719e-16
5395.900000	5.3088e-16
5395.850000	5.31042e-16
5395.800000	5.31203e-16
5395.750000	5.31365e-16
5395.700000	5.31526e-16
5395.650000	5.31688e-16
5395.600000	5.31849e-16
5395.550000	5.32011e-16
5395.500000	5.32173e-16
5395.450000	5.32334e-16
5395.400000	5.32496e-16
5395.350000	5.32658e-16
5395.300000	5.3282e-16
5395.250000	5.32982e-16
5395.200000	5.33144e-16
5395.150000	5.33306e-16
5395.100000	5.33468e-16
5395.050000	5.3363e-16
5395.000000	5.33792e-16
5394.950000	5.33955e-16
5394.900000	5.34117e-16
5394.850000	5.34279e-16
5394.800000	5.34442e-16
5394.750000	5.34604e-16
5394.700000	5.34767e-16
5394.650000	5.34929e-16
5394.600000	5.35092e-16
5394.550000	5.35254e-16
5394.500000	5.35417e-16
5394.450000	5.3558e-16
5394.400000	5.35743e-16
5394.350000	5.35905e-16
5394.300000	5.36068e-16
5394.250000	5.36231e-16
5394.200000	5.36394e-16
5394.150000	5.36557e-16
5394.100000	5.3672e-16
5394.050000	5.36883e-16
5394.000000	5.37047e-16
5393.950000	5.3721e-16
5393.900000	5.37373e-16
5393.850000	5.37537e-16
5393.800000	5.377e-16
5393.750000	5.37863e-16
5393.700000	5.38027e-16
5393.650000	5.3819e-16
5393.600000	5.38354e-16
5393.550000	5.38518e-16
5393.500000	5.38681e-16
5393.450000	5.38845e-16
5393.400000	5.39009e-16
5393.350000	5.39173e-16
5393.300000	5.39336e-16
5393.250000	5.395e-16
5393.200000	5.39664e-16
5393.150000	5.39828e-16
5393.100000	5.39992e-16
5393.050000	5.40157e-16
5393.000000	5.40321e-16
5392.950000	5.40485e-16
5392.900000	5.40649e-16
5392.850000	5.40814e-16
5392.800000	5.40978e-16
5392.750000	5.41142e-16
5392.700000	5.41307e-16
5392.650000	5.41471e-16
5392.600000	5.41636e-16
5392.550000	5.41801e-16
5392.500000	5.41965e-16
5392.450000	5.4213e-16
5392.400000	5.42295e-16
5392.350000	5.4246e-16
5392.300000	5.42624e-16
5392.250000	5.42789e-16
5392.200000	5.42954e-16
5392.150000	5.43119e-16
5392.100000	5.43284e-16
5392.050000	5.4345e-16
5392.000000	5.43615e-16
5391.950000	5.4378e-16
5391.900000	5.43945e-16
5391.850000	5.44111e-16
5391.800000	5.44276e-16
5391.750000	5.44441e-16
5391.700000	5.44607e-16
5391.650000	5.44772e-16
5391.600000	5.44938e-16
5391.550000	5.45104e-16
5391.500000	5.45269e-16
5391.450000	5.45435e-16
5391.400000	5.45601e-16
5391.350000	5.45767e-16
5391.300000	5.45933e-16
5391.250000	5.46098e-16
5391.200000	5.46264e-16
5391.150000	5.4643e-16
5391.100000	5.46597e-16
5391.050000	5.46763e-16
5391.000000	5.46929e-16
5390.950000	5.47095e-16
5390.900000	5.47261e-16
5390.850000	5.47428e-16
5390.800000	5.47594e-16
5390.750000	5.47761e-16
5390.700000	5.47927e-16
5390.650000	5.48094e-16
5390.600000	5.4826e-16
5390.550000	5.48427e-16
5390.500000	5.48594e-16
5390.450000	5.4876e-16
5390.400000	5.48927e-16
5390.350000	5.49094e-16
5390.300000	5.49261e-16
5390.250000	5.49428e-16
5390.200000	5.49595e-16
5390.150000	5.49762e-16
5390.100000	5.49929e-16
5390.050000	5.50096e-16
5390.000000	5.50263e-16
5389.950000	5.5043e-16
5389.900000	5.50598e-16
5389.850000	5.50765e-16
5389.800000	5.50933e-16
5389.750000	5.511e-16
5389.700000	5.51267e-16
5389.650000	5.51435e-16
5389.600000	5.51603e-16
5389.550000	5.5177e-16
5389.500000	5.51938e-16
5389.450000	5.52106e-16
5389.400000	5.52274e-16
5389.350000	5.52441e-16
5389.300000	5.52609e-16
5389.250000	5.52777e-16
5389.200000	5.52945e-16
5389.150000	5.53113e-16
5389.100000	5.53281e-16
5389.050000	5.5345e-16
5389.000000	5.53618e-16
5388.950000	5.53786e-16
5388.900000	5.53954e-16
5388.850000	5.54123e-16
5388.800000	5.54291e-16
5388.750000	5.5446e-16
5388.700000	5.54628e-16
5388.650000	5.54797e-16
5388.600000	5.54965e-16
5388.550000	5.55134e-16
5388.500000	5.55303e-16
5388.450000	5.55472e-16
5388.400000	5.5564e-16
5388.350000	5.55809e-16
5388.300000	5.55978e-16
5388.250000	5.56147e-16
5388.200000	5.56316e-16
5388.150000	5.56485e-16
5388.100000	5.56655e-16
5388.050000	5.56824e-16
5388.000000	5.56993e-16
5387.950000	5.57162e-16
5387.900000	5.57332e-16
5387.850000	5.57501e-16
5387.800000	5.5767e-16
5387.750000	5.5784e-16
5387.700000	5.58009e-16
5387.650000	5.58179e-16
5387.600000	5.58349e-16
5387.550000	5.58518e-16
5387.500000	5.58688e-16
5387.450000	5.58858e-16
5387.400000	5.59028e-16
5387.350000	5.59198e-16
5387.300000	5.59368e-16
5387.250000	5.59538e-16
5387.200000	5.59708e-16
5387.150000	5.59878e-16
5387.100000	5.60048e-16
5387.050000	5.60218e-16
5387.000000	5.60389e-16
5386.950000	5.60559e-16
5386.900000	5.60729e-16
5386.850000	5.609e-16
5386.800000	5.6107e-16
5386.750000	5.61241e-16
5386.700000	5.61411e-16
5386.650000	5.61582e-16
5386.600000	5.61753e-16
5386.550000	5.61923e-16
5386.500000	5.62094e-16
5386.450000	5.62265e-16
5386.400000	5.62436e-16
5386.350000	5.62607e-16
5386.300000	5.62778e-16
5386.250000	5.62949e-16
5386.200000	5.6312e-16
5386.150000	5.63291e-16
5386.100000	5.63462e-16
5386.050000	5.63634e-16
5386.000000	5.63805e-16
5385.950000	5.63976e-16
5385.900000	5.64148e-16
5385.850000	5.64319e-16
5385.800000	5.64491e-16
5385.750000	5.64662e-16
5385.700000	5.64834e-16
5385.650000	5.65006e-16
5385.600000	5.65177e-16
5385.550000	5.65349e-16
5385.500000	5.65521e-16
5385.450000	5.65693e-16
5385.400000	5.65865e-16
5385.350000	5.66037e-16
5385.300000	5.66209e-16
5385.250000	5.66381e-16
5385.200000	5.66553e-16
5385.150000	5.66725e-16
5385.100000	5.66898e-16
5385.050000	5.6707e-16
5385.000000	5.67242e-16
5384.950000	5.67415e-16
5384.900000	5.67587e-16
5384.850000	5.6776e-16
5384.800000	5.67932e-16
5384.750000	5.68105e-16
5384.700000	5.68277e-16
5384.650000	5.6845e-16
5384.600000	5.68623e-16
5384.550000	5.68796e-16
5384.500000	5.68969e-16
5384.450000	5.69142e-16
5384.400000	5.69315e-16
5384.350000	5.69488e-16
5384.300000	5.69661e-16
5384.250000	5.69834e-16
5384.200000	5.70007e-16
5384.150000	5.7018e-16
5384.100000	5.70354e-16
5384.050000	5.70527e-16
5384.000000	5.707e-16
5383.950000	5.70874e-16
5383.900000	5.71047e-16
5383.850000	5.71221e-16
5383.800000	5.71395e-16
5383.750000	5.71568e-16
5383.700000	5.71742e-16
5383.650000	5.71916e-16
5383.600000	5.7209e-16
5383.550000	5.72263e-16
5383.500000	5.72437e-16
5383.450000	5.72611e-16
5383.400000	5.72785e-16
5383.350000	5.72959e-16
5383.300000	5.73134e-16
5383.250000	5.73308e-16
5383.200000	5.73482e-16
5383.150000	5.73656e-16
5383.100000	5.73831e-16
5383.050000	5.74005e-16
5383.000000	5.7418e-16
5382.950000	5.74354e-16
5382.900000	5.74529e-16
5382.850000	5.74703e-16
5382.800000	5.74878e-16
5382.750000	5.75053e-16
5382.700000	5.75228e-16
5382.650000	5.75402e-16
5382.600000	5.75577e-16
5382.550000	5.75752e-16
5382.500000	5.75927e-16
5382.450000	5.76102e-16
5382.400000	5.76277e-16
5382.350000	5.76453e-16
5382.300000	5.76628e-16
5382.250000	5.76803e-16
5382.200000	5.76978e-16
5382.150000	5.77154e-16
5382.100000	5.77329e-16
5382.050000	5.77505e-16
5382.000000	5.7768e-16
5381.950000	5.77856e-16
5381.900000	5.78031e-16
5381.850000	5.78207e-16
5381.800000	5.78383e-16
5381.750000	5.78559e-16
5381.700000	5.78734e-16
5381.650000	5.7891e-16
5381.600000	5.79086e-16
5381.550000	5.79262e-16
5381.500000	5.79438e-16
5381.450000	5.79614e-16
5381.400000	5.79791e-16
5381.350000	5.79967e-16
5381.300000	5.80143e-16
5381.250000	5.80319e-16
5381.200000	5.80496e-16
5381.150000	5.80672e-16
5381.100000	5.80849e-16
5381.050000	5.81025e-16
5381.000000	5.81202e-16
5380.950000	5.81379e-16
5380.900000	5.81555e-16
5380.850000	5.81732e-16
5380.800000	5.81909e-16
5380.750000	5.82086e-16
5380.700000	5.82263e-16
5380.650000	5.8244e-16
5380.600000	5.82617e-16
5380.550000	5.82794e-16
5380.500000	5.82971e-16
5380.450000	5.83148e-16
5380.400000	5.83325e-16
5380.350000	5.83503e-16
5380.300000	5.8368e-16
5380.250000	5.83857e-16
5380.200000	5.84035e-16
5380.150000	5.84212e-16
5380.100000	5.8439e-16
5380.050000	5.84568e-16
5380.000000	5.84745e-16
5379.950000	5.84923e-16
5379.900000	5.85101e-16
5379.850000	5.85279e-16
5379.800000	5.85456e-16
5379.750000	5.85634e-16
5379.700000	5.85812e-16
5379.650000	5.8599e-16
5379.600000	5.86169e-16
5379.550000	5.86347e-16
5379.500000	5.86525e-16
5379.450000	5.86703e-16
5379.400000	5.86882e-16
5379.350000	5.8706e-16
5379.300000	5.87238e-16
5379.250000	5.87417e-16
5379.200000	5.87595e-16
5379.150000	5.87774e-16
5379.100000	5.87953e-16
5379.050000	5.88131e-16
5379.000000	5.8831e-16
5378.950000	5.88489e-16
5378.900000	5.88668e-16
5378.850000	5.88847e-16
5378.800000	5.89026e-16
5378.750000	5.89205e-16
5378.700000	5.89384e-16
5378.650000	5.89563e-16
5378.600000	5.89742e-16
5378.550000	5.89921e-16
5378.500000	5.90101e-16
5378.450000	5.9028e-16
5378.400000	5.90459e-16
5378.350000	5.90639e-16
5378.300000	5.90818e-16
5378.250000	5.90998e-16
5378.200000	5.91178e-16
5378.150000	5.91357e-16
5378.100000	5.91537e-16
5378.050000	5.91717e-16
5378.000000	5.91897e-16
5377.950000	5.92077e-16
5377.900000	5.92257e-16
5377.850000	5.92437e-16
5377.800000	5.92617e-16
5377.750000	5.92797e-16
5377.700000	5.92977e-16
5377.650000	5.93157e-16
5377.600000	5.93337e-16
5377.550000	5.93518e-16
5377.500000	5.93698e-16
5377.450000	5.93879e-16
5377.400000	5.94059e-16
5377.350000	5.9424e-16
5377.300000	5.9442e-16
5377.250000	5.94601e-16
5377.200000	5.94782e-16
5377.150000	5.94962e-16
5377.100000	5.95143e-16
5377.050000	5.95324e-16
5377.000000	5.95505e-16
5376.950000	5.95686e-16
5376.900000	5.95867e-16
5376.850000	5.96048e-16
5376.800000	5.96229e-16
5376.750000	5.96411e-16
5376.700000	5.96592e-16
5376.650000	5.96773e-16
5376.600000	5.96955e-16
5376.550000	5.97136e-16
5376.500000	5.97318e-16
5376.450000	5.97499e-16
5376.400000	5.97681e-16
5376.350000	5.97862e-16
5376.300000	5.98044e-16
5376.250000	5.98226e-16
5376.200000	5.98408e-16
5376.150000	5.9859e-16
5376.100000	5.98772e-16
5376.050000	5.98954e-16
5376.000000	5.99136e-16
5375.950000	5.99318e-16
5375.900000	5.995e-16
5375.850000	5.99682e-16
5375.800000	5.99864e-16
5375.750000	6.00047e-16
5375.700000	6.00229e-16
5375.650000	6.00412e-16
5375.600000	6.00594e-16
5375.550000	6.00777e-16
5375.500000	6.00959e-16
5375.450000	6.01142e-16
5375.400000	6.01325e-16
5375.350000	6.01507e-16
5375.300000	6.0169e-16
5375.250000	6.01873e-16
5375.200000	6.02056e-16
5375.150000	6.02239e-16
5375.100000	6.02422e-16
5375.050000	6.02605e-16
5375.000000	6.02788e-16
5374.950000	6.02971e-16
5374.900000	6.03155e-16
5374.850000	6.03338e-16
5374.800000	6.03521e-16
5374.750000	6.03705e-16
5374.700000	6.03888e-16
5374.650000	6.04072e-16
5374.600000	6.04256e-16
5374.550000	6.04439e-16
5374.500000	6.04623e-16
5374.450000	6.04807e-16
5374.400000	6.0499e-16
5374.350000	6.05174e-16
5374.300000	6.05358e-16
5374.250000	6.05542e-16
5374.200000	6.05726e-16
5374.150000	6.0591e-16
5374.100000	6.06095e-16
5374.050000	6.06279e-16
5374.000000	6.06463e-16
5373.950000	6.06647e-16
5373.900000	6.06832e-16
5373.850000	6.07016e-16
5373.800000	6.07201e-16
5373.750000	6.07385e-16
5373.700000	6.0757e-16
5373.650000	6.07755e-16
5373.600000	6.07939e-16
5373.550000	6.08124e-16
5373.500000	6.08309e-16
5373.450000	6.08494e-16
5373.400000	6.08679e-16
5373.350000	6.08864e-16
5373.300000	6.09049e-16
5373.250000	6.09234e-16
5373.200000	6.09419e-16
5373.150000	6.09604e-16
5373.100000	6.0979e-16
5373.050000	6.09975e-16
5373.000000	6.1016e-16
5372.950000	6.10346e-16
5372.900000	6.10531e-16
5372.850000	6.10717e-16
5372.800000	6.10903e-16
5372.750000	6.11088e-16
5372.700000	6.11274e-16
5372.650000	6.1146e-16
5372.600000	6.11646e-16
5372.550000	6.11832e-16
5372.500000	6.12017e-16
5372.450000	6.12204e-16
5372.400000	6.1239e-16
5372.350000	6.12576e-16
5372.300000	6.12762e-16
5372.250000	6.12948e-16
5372.200000	6.13134e-16
5372.150000	6.13321e-16
5372.100000	6.13507e-16
5372.050000	6.13694e-16
5372.000000	6.1388e-16
5371.950000	6.14067e-16
5371.900000	6.14253e-16
5371.850000	6.1444e-16
5371.800000	6.14627e-16
5371.750000	6.14814e-16
5371.700000	6.15001e-16
5371.650000	6.15188e-16
5371.600000	6.15374e-16
5371.550000	6.15562e-16
5371.500000	6.15749e-16
5371.450000	6.15936e-16
5371.400000	6.16123e-16
5371.350000	6.1631e-16
5371.300000	6.16498e-16
5371.250000	6.16685e-16
5371.200000	6.16872e-16
5371.150000	6.1706e-16
5371.100000	6.17247e-16
5371.050000	6.17435e-16
5371.000000	6.17623e-16
5370.950000	6.1781e-16
5370.900000	6.17998e-16
5370.850000	6.18186e-16
5370.800000	6.18374e-16
5370.750000	6.18562e-16
5370.700000	6.1875e-16
5370.650000	6.18938e-16
5370.600000	6.19126e-16
5370.550000	6.19314e-16
5370.500000	6.19503e-16
5370.450000	6.19691e-16
5370.400000	6.19879e-16
5370.350000	6.20068e-16
5370.300000	6.20256e-16
5370.250000	6.20445e-16
5370.200000	6.20633e-16
5370.150000	6.20822e-16
5370.100000	6.2101e-16
5370.050000	6.21199e-16
5370.000000	6.21388e-16
5369.950000	6.21577e-16
5369.900000	6.21766e-16
5369.850000	6.21955e-16
5369.800000	6.22144e-16
5369.750000	6.22333e-16
5369.700000	6.22522e-16
5369.650000	6.22711e-16
5369.600000	6.22901e-16
5369.550000	6.2309e-16
5369.500000	6.23279e-16
5369.450000	6.23469e-16
5369.400000	6.23658e-16
5369.350000	6.23848e-16
5369.300000	6.24037e-16
5369.250000	6.24227e-16
5369.200000	6.24417e-16
5369.150000	6.24607e-16
5369.100000	6.24796e-16
5369.050000	6.24986e-16
5369.000000	6.25176e-16
5368.950000	6.25366e-16
5368.900000	6.25556e-16
5368.850000	6.25747e-16
5368.800000	6.25937e-16
5368.750000	6.26127e-16
5368.700000	6.26317e-16
5368.650000	6.26508e-16
5368.600000	6.26698e-16
5368.550000	6.26889e-16
5368.500000	6.27079e-16
5368.450000	6.2727e-16
5368.400000	6.2746e-16
5368.350000	6.27651e-16
5368.300000	6.27842e-16
5368.250000	6.28033e-16
5368.200000	6.28224e-16
5368.150000	6.28415e-16
5368.100000	6.28606e-16
5368.050000	6.28797e-16
5368.000000	6.28988e-16
5367.950000	6.29179e-16
5367.900000	6.2937e-16
5367.850000	6.29561e-16
5367.800000	6.29753e-16
5367.750000	6.29944e-16
5367.700000	6.30136e-16
5367.650000	6.30327e-16
5367.600000	6.30519e-16
5367.550000	6.3071e-16
5367.500000	6.30902e-16
5367.450000	6.31094e-16
5367.400000	6.31286e-16
5367.350000	6.31478e-16
5367.300000	6.31669e-16
5367.250000	6.31861e-16
5367.200000	6.32054e-16
5367.150000	6.32246e-16
5367.100000	6.32438e-16
5367.050000	6.3263e-16
5367.000000	6.32822e-16
5366.950000	6.33015e-16
5366.900000	6.33207e-16
5366.850000	6.334e-16
5366.800000	6.33592e-16
5366.750000	6.33785e-16
5366.700000	6.33977e-16
5366.650000	6.3417e-16
5366.600000	6.34363e-16
5366.550000	6.34556e-16
5366.500000	6.34748e-16
5366.450000	6.34941e-16
5366.400000	6.35134e-16
5366.350000	6.35327e-16
5366.300000	6.3552e-16
5366.250000	6.35714e-16
5366.200000	6.35907e-16
5366.150000	6.361e-16
5366.100000	6.36293e-16
5366.050000	6.36487e-16
5366.000000	6.3668e-16
5365.950000	6.36874e-16
5365.900000	6.37067e-16
5365.850000	6.37261e-16
5365.800000	6.37455e-16
5365.750000	6.37648e-16
5365.700000	6.37842e-16
5365.650000	6.38036e-16
5365.600000	6.3823e-16
5365.550000	6.38424e-16
5365.500000	6.38618e-16
5365.450000	6.38812e-16
5365.400000	6.39006e-16
5365.350000	6.39201e-16
5365.300000	6.39395e-16
5365.250000	6.39589e-16
5365.200000	6.39784e-16
5365.150000	6.39978e-16
5365.100000	6.40173e-16
5365.050000	6.40367e-16
5365.000000	6.40562e-16
5364.950000	6.40757e-16
5364.900000	6.40951e-16
5364.850000	6.41146e-16
5364.800000	6.41341e-16
5364.750000	6.41536e-16
5364.700000	6.41731e-16
5364.650000	6.41926e-16
5364.600000	6.42121e-16
5364.550000	6.42316e-16
5364.500000	6.42511e-16
5364.450000	6.42707e-16
5364.400000	6.42902e-16
5364.350000	6.43097e-16
5364.300000	6.43293e-16
5364.250000	6.43488e-16
5364.200000	6.43684e-16
5364.150000	6.4388e-16
5364.100000	6.44075e-16
5364.050000	6.44271e-16
5364.000000	6.44467e-16
5363.950000	6.44663e-16
5363.900000	6.44859e-16
5363.850000	6.45055e-16
5363.800000	6.45251e-16
5363.750000	6.45447e-16
5363.700000	6.45643e-16
5363.650000	6.45839e-16
5363.600000	6.46036e-16
5363.550000	6.46232e-16
5363.500000	6.46429e-16
5363.450000	6.46625e-16
5363.400000	6.46822e-16
5363.350000	6.47018e-16
5363.300000	6.47215e-16
5363.250000	6.47412e-16
5363.200000	6.47608e-16
5363.150000	6.47805e-16
5363.100000	6.48002e-16
5363.050000	6.48199e-16
5363.000000	6.48396e-16
5362.950000	6.48593e-16
5362.900000	6.4879e-16
5362.850000	6.48987e-16
5362.800000	6.49185e-16
5362.750000	6.49382e-16
5362.700000	6.49579e-16
5362.650000	6.49777e-16
5362.600000	6.49974e-16
5362.550000	6.50172e-16
5362.500000	6.50369e-16
5362.450000	6.50567e-16
5362.400000	6.50765e-16
5362.350000	6.50963e-16
5362.300000	6.51161e-16
5362.250000	6.51358e-16
5362.200000	6.51556e-16
5362.150000	6.51754e-16
5362.100000	6.51953e-16
5362.050000	6.52151e-16
5362.000000	6.52349e-16
5361.950000	6.52547e-16
5361.900000	6.52746e-16
5361.850000	6.52944e-16
5361.800000	6.53142e-16
5361.750000	6.53341e-16
5361.700000	6.5354e-16
5361.650000	6.53738e-16
5361.600000	6.53937e-16
5361.550000	6.54136e-16
5361.500000	6.54334e-16
5361.450000	6.54533e-16
5361.400000	6.54732e-16
5361.350000	6.54931e-16
5361.300000	6.5513e-16
5361.250000	6.55329e-16
5361.200000	6.55529e-16
5361.150000	6.55728e-16
5361.100000	6.55927e-16
5361.050000	6.56127e-16
5361.000000	6.56326e-16
5360.950000	6.56525e-16
5360.900000	6.56725e-16
5360.850000	6.56925e-16
5360.800000	6.57124e-16
5360.750000	6.57324e-16
5360.700000	6.57524e-16
5360.650000	6.57724e-16
5360.600000	6.57924e-16
5360.550000	6.58124e-16
5360.500000	6.58324e-16
5360.450000	6.58524e-16
5360.400000	6.58724e-16
5360.350000	6.58924e-16
5360.300000	6.59124e-16
5360.250000	6.59325e-16
5360.200000	6.59525e-16
5360.150000	6.59726e-16
5360.100000	6.59926e-16
5360.050000	6.60127e-16
5360.000000	6.60327e-16
5359.950000	6.60528e-16
5359.900000	6.60729e-16
5359.850000	6.6093e-16
5359.800000	6.6113e-16
5359.750000	6.61331e-16
5359.700000	6.61532e-16
5359.650000	6.61733e-16
5359.600000	6.61935e-16
5359.550000	6.62136e-16
5359.500000	6.62337e-16
5359.450000	6.62538e-16
5359.400000	6.6274e-16
5359.350000	6.62941e-16
5359.300000	6.63143e-16
5359.250000	6.63344e-16
5359.200000	6.63546e-16
5359.150000	6.63748e-16
5359.100000	6.63949e-16
5359.050000	6.64151e-16
5359.000000	6.64353e-16
5358.950000	6.64555e-16
5358.900000	6.64757e-16
5358.850000	6.64959e-16
5358.800000	6.65161e-16
5358.750000	6.65363e-16
5358.700000	6.65565e-16
5358.650000	6.65768e-16
5358.600000	6.6597e-16
5358.550000	6.66172e-16
5358.500000	6.66375e-16
5358.450000	6.66578e-16
5358.400000	6.6678e-16
5358.350000	6.66983e-16
5358.300000	6.67186e-16
5358.250000	6.67388e-16
5358.200000	6.67591e-16
5358.150000	6.67794e-16
5358.100000	6.67997e-16
5358.050000	6.682e-16
5358.000000	6.68403e-16
5357.950000	6.68606e-16
5357.900000	6.6881e-16
5357.850000	6.69013e-16
5357.800000	6.69216e-16
5357.750000	6.6942e-16
5357.700000	6.69623e-16
5357.650000	6.69827e-16
5357.600000	6.7003e-16
5357.550000	6.70234e-16
5357.500000	6.70438e-16
5357.450000	6.70641e-16
5357.400000	6.70845e-16
5357.350000	6.71049e-16
5357.300000	6.71253e-16
5357.250000	6.71457e-16
5357.200000	6.71661e-16
5357.150000	6.71865e-16
5357.100000	6.72069e-16
5357.050000	6.72274e-16
5357.000000	6.72478e-16
5356.950000	6.72682e-16
5356.900000	6.72887e-16
5356.850000	6.73091e-16
5356.800000	6.73296e-16
5356.750000	6.73501e-16
5356.700000	6.73705e-16
5356.650000	6.7391e-16
5356.600000	6.74115e-16
5356.550000	6.7432e-16
5356.500000	6.74525e-16
5356.450000	6.7473e-16
5356.400000	6.74935e-16
5356.350000	6.7514e-16
5356.300000	6.75345e-16
5356.250000	6.75551e-16
5356.200000	6.75756e-16
5356.150000	6.75961e-16
5356.100000	6.76167e-16
5356.050000	6.76372e-16
5356.000000	6.76578e-16
5355.950000	6.76783e-16
5355.900000	6.76989e-16
5355.850000	6.77195e-16
5355.800000	6.77401e-16
5355.750000	6.77607e-16
5355.700000	6.77813e-16
5355.650000	6.78019e-16
5355.600000	6.78225e-16
5355.550000	6.78431e-16
5355.500000	6.78637e-16
5355.450000	6.78843e-16
5355.400000	6.7905e-16
5355.350000	6.79256e-16
5355.300000	6.79463e-16
5355.250000	6.79669e-16
5355.200000	6.79876e-16
5355.150000	6.80082e-16
5355.100000	6.80289e-16
5355.050000	6.80496e-16
5355.000000	6.80703e-16
5354.950000	6.8091e-16
5354.900000	6.81116e-16
5354.850000	6.81323e-16
5354.800000	6.81531e-16
5354.750000	6.81738e-16
5354.700000	6.81945e-16
5354.650000	6.82152e-16
5354.600000	6.8236e-16
5354.550000	6.82567e-16
5354.500000	6.82774e-16
5354.450000	6.82982e-16
5354.400000	6.8319e-16
5354.350000	6.83397e-16
5354.300000	6.83605e-16
5354.250000	6.83813e-16
5354.200000	6.84021e-16
5354.150000	6.84228e-16
5354.100000	6.84436e-16
5354.050000	6.84644e-16
5354.000000	6.84853e-16
5353.950000	6.85061e-16
5353.900000	6.85269e-16
5353.850000	6.85477e-16
5353.800000	6.85686e-16
5353.750000	6.85894e-16
5353.700000	6.86102e-16
5353.650000	6.86311e-16
5353.600000	6.8652e-16
5353.550000	6.86728e-16
5353.500000	6.86937e-16
5353.450000	6.87146e-16
5353.400000	6.87355e-16
5353.350000	6.87564e-16
5353.300000	6.87772e-16
5353.250000	6.87982e-16
5353.200000	6.88191e-16
5353.150000	6.884e-16
5353.100000	6.88609e-16
5353.050000	6.88818e-16
5353.000000	6.89028e-16
5352.950000	6.89237e-16
5352.900000	6.89447e-16
5352.850000	6.89656e-16
5352.800000	6.89866e-16
5352.750000	6.90076e-16
5352.700000	6.90285e-16
5352.650000	6.90495e-16
5352.600000	6.90705e-16
5352.550000	6.90915e-16
5352.500000	6.91125e-16
5352.450000	6.91335e-16
5352.400000	6.91545e-16
5352.350000	6.91755e-16
5352.300000	6.91966e-16
5352.250000	6.92176e-16
5352.200000	6.92386e-16
5352.150000	6.92597e-16
5352.100000	6.92807e-16
5352.050000	6.93018e-16
5352.000000	6.93228e-16
5351.950000	6.93439e-16
5351.900000	6.9365e-16
5351.850000	6.93861e-16
5351.800000	6.94072e-16
5351.750000	6.94283e-16
5351.700000	6.94494e-16
5351.650000	6.94705e-16
5351.600000	6.94916e-16
5351.550000	6.95127e-16
5351.500000	6.95338e-16
5351.450000	6.9555e-16
5351.400000	6.95761e-16
5351.350000	6.95973e-16
5351.300000	6.96184e-16
5351.250000	6.96396e-16
5351.200000	6.96607e-16
5351.150000	6.96819e-16
5351.100000	6.97031e-16
5351.050000	6.97243e-16
5351.000000	6.97455e-16
5350.950000	6.97667e-16
5350.900000	6.97879e-16
5350.850000	6.98091e-16
5350.800000	6.98303e-16
5350.750000	6.98515e-16
5350.700000	6.98728e-16
5350.650000	6.9894e-16
5350.600000	6.99152e-16
5350.550000	6.99365e-16
5350.500000	6.99577e-16
5350.450000	6.9979e-16
5350.400000	7.00003e-16
5350.350000	7.00216e-16
5350.300000	7.00428e-16
5350.250000	7.00641e-16
5350.200000	7.00854e-16
5350.150000	7.01067e-16
5350.100000	7.0128e-16
5350.050000	7.01493e-16
5350.000000	7.01707e-16
5349.950000	7.0192e-16
5349.900000	7.02133e-16
5349.850000	7.02347e-16
5349.800000	7.0256e-16
5349.750000	7.02774e-16
5349.700000	7.02987e-16
5349.650000	7.03201e-16
5349.600000	7.03415e-16
5349.550000	7.03629e-16
5349.500000	7.03842e-16
5349.450000	7.04056e-16
5349.400000	7.0427e-16
5349.350000	7.04484e-16
5349.300000	7.04699e-16
5349.250000	7.04913e-16
5349.200000	7.05127e-16
5349.150000	7.05341e-16
5349.100000	7.05556e-16
5349.050000	7.0577e-16
5349.000000	7.05985e-16
5348.950000	7.06199e-16
5348.900000	7.06414e-16
5348.850000	7.06629e-16
5348.800000	7.06843e-16
5348.750000	7.07058e-16
5348.700000	7.07273e-16
5348.650000	7.07488e-16
5348.600000	7.07703e-16
5348.550000	7.07918e-16
5348.500000	7.08133e-16
5348.450000	7.08349e-16
5348.400000	7.08564e-16
5348.350000	7.08779e-16
5348.300000	7.08995e-16
5348.250000	7.0921e-16
5348.200000	7.09426e-16
5348.150000	7.09641e-16
5348.100000	7.09857e-16
5348.050000	7.10073e-16
5348.000000	7.10289e-16
5347.950000	7.10505e-16
5347.900000	7.10721e-16
5347.850000	7.10937e-16
5347.800000	7.11153e-16
5347.750000	7.11369e-16
5347.700000	7.11585e-16
5347.650000	7.11801e-16
5347.600000	7.12018e-16
5347.550000	7.12234e-16
5347.500000	7.12451e-16
5347.450000	7.12667e-16
5347.400000	7.12884e-16
5347.350000	7.131e-16
5347.300000	7.13317e-16
5347.250000	7.13534e-16
5347.200000	7.13751e-16
5347.150000	7.13968e-16
5347.100000	7.14185e-16
5347.050000	7.14402e-16
5347.000000	7.14619e-16
5346.950000	7.14836e-16
5346.900000	7.15053e-16
5346.850000	7.15271e-16
5346.800000	7.15488e-16
5346.750000	7.15706e-16
5346.700000	7.15923e-16
5346.650000	7.16141e-16
5346.600000	7.16359e-16
5346.550000	7.16576e-16
5346.500000	7.16794e-16
5346.450000	7.17012e-16
5346.400000	7.1723e-16
5346.350000	7.17448e-16
5346.300000	7.17666e-16
5346.250000	7.17884e-16
5346.200000	7.18102e-16
5346.150000	7.18321e-16
5346.100000	7.18539e-16
5346.050000	7.18757e-16
5346.000000	7.18976e-16
5345.950000	7.19194e-16
5345.900000	7.19413e-16
5345.850000	7.19631e-16
5345.800000	7.1985e-16
5345.750000	7.20069e-16
5345.700000	7.20288e-16
5345.650000	7.20507e-16
5345.600000	7.20726e-16
5345.550000	7.20945e-16
5345.500000	7.21164e-16
5345.450000	7.21383e-16
5345.400000	7.21602e-16
5345.350000	7.21822e-16
5345.300000	7.22041e-16
5345.250000	7.22261e-16
5345.200000	7.2248e-16
5345.150000	7.227e-16
5345.100000	7.22919e-16
5345.050000	7.23139e-16
5345.000000	7.23359e-16
5344.950000	7.23579e-16
5344.900000	7.23799e-16
5344.850000	7.24019e-16
5344.800000	7.24239e-16
5344.750000	7.24459e-16
5344.700000	7.24679e-16
5344.650000	7.24899e-16
5344.600000	7.2512e-16
5344.550000	7.2534e-16
5344.500000	7.25561e-16
5344.450000	7.25781e-16
5344.400000	7.26002e-16
5344.350000	7.26222e-16
5344.300000	7.26443e-16
5344.250000	7.26664e-16
5344.200000	7.26885e-16
5344.150000	7.27106e-16
5344.100000	7.27327e-16
5344.050000	7.27548e-16
5344.000000	7.27769e-16
5343.950000	7.2799e-16
5343.900000	7.28211e-16
5343.850000	7.28433e-16
5343.800000	7.28654e-16
5343.750000	7.28876e-16
5343.700000	7.29097e-16
5343.650000	7.29319e-16
5343.600000	7.2954e-16
5343.550000	7.29762e-16
5343.500000	7.29984e-16
5343.450000	7.30206e-16
5343.400000	7.30428e-16
5343.350000	7.3065e-16
5343.300000	7.30872e-16
5343.250000	7.31094e-16
5343.200000	7.31316e-16
5343.150000	7.31539e-16
5343.100000	7.31761e-16
5343.050000	7.31983e-16
5343.000000	7.32206e-16
5342.950000	7.32428e-16
5342.900000	7.32651e-16
5342.850000	7.32874e-16
5342.800000	7.33096e-16
5342.750000	7.33319e-16
5342.700000	7.33542e-16
5342.650000	7.33765e-16
5342.600000	7.33988e-16
5342.550000	7.34211e-16
5342.500000	7.34434e-16
5342.450000	7.34658e-16
5342.400000	7.34881e-16
5342.350000	7.35104e-16
5342.300000	7.35328e-16
5342.250000	7.35551e-16
5342.200000	7.35775e-16
5342.150000	7.35998e-16
5342.100000	7.36222e-16
5342.050000	7.36446e-16
5342.000000	7.3667e-16
5341.950000	7.36894e-16
5341.900000	7.37118e-16
5341.850000	7.37342e-16
5341.800000	7.37566e-16
5341.750000	7.3779e-16
5341.700000	7.38014e-16
5341.650000	7.38238e-16
5341.600000	7.38463e-16
5341.550000	7.38687e-16
5341.500000	7.38912e-16
5341.450000	7.39136e-16
5341.400000	7.39361e-16
5341.350000	7.39586e-16
5341.300000	7.39811e-16
5341.250000	7.40035e-16
5341.200000	7.4026e-16
5341.150000	7.40485e-16
5341.100000	7.4071e-16
5341.050000	7.40936e-16
5341.000000	7.41161e-16
5340.950000	7.41386e-16
5340.900000	7.41611e-16
5340.850000	7.41837e-16
5340.800000	7.42062e-16
5340.750000	7.42288e-16
5340.700000	7.42513e-16
5340.650000	7.42739e-16
5340.600000	7.42965e-16
5340.550000	7.43191e-16
5340.500000	7.43417e-16
5340.450000	7.43643e-16
5340.400000	7.43869e-16
5340.350000	7.44095e-16
5340.300000	7.44321e-16
5340.250000	7.44547e-16
5340.200000	7.44773e-16
5340.150000	7.45e-16
5340.100000	7.45226e-16
5340.050000	7.45453e-16
5340.000000	7.45679e-16
5339.950000	7.45906e-16
5339.900000	7.46133e-16
5339.850000	7.46359e-16
5339.800000	7.46586e-16
5339.750000	7.46813e-16
5339.700000	7.4704e-16
5339.650000	7.47267e-16
5339.600000	7.47494e-16
5339.550000	7.47722e-16
5339.500000	7.47949e-16
5339.450000	7.48176e-16
5339.400000	7.48404e-16
5339.350000	7.48631e-16
5339.300000	7.48859e-16
5339.250000	7.49086e-16
5339.200000	7.49314e-16
5339.150000	7.49542e-16
5339.100000	7.4977e-16
5339.050000	7.49997e-16
5339.000000	7.50225e-16
5338.950000	7.50453e-16
5338.900000	7.50682e-16
5338.850000	7.5091e-16
5338.800000	7.51138e-16
5338.750000	7.51366e-16
5338.700000	7.51595e-16
5338.650000	7.51823e-16
5338.600000	7.52052e-16
5338.550000	7.5228e-16
5338.500000	7.52509e-16
5338.450000	7.52738e-16
5338.400000	7.52966e-16
5338.350000	7.53195e-16
5338.300000	7.53424e-16
5338.250000	7.53653e-16
5338.200000	7.53882e-16
5338.150000	7.54111e-16
5338.100000	7.54341e-16
5338.050000	7.5457e-16
5338.000000	7.54799e-16
5337.950000	7.55029e-16
5337.900000	7.55258e-16
5337.850000	7.55488e-16
5337.800000	7.55717e-16
5337.750000	7.55947e-16
5337.700000	7.56177e-16
5337.650000	7.56407e-16
5337.600000	7.56636e-16
5337.550000	7.56866e-16
5337.500000	7.57097e-16
5337.450000	7.57327e-16
5337.400000	7.57557e-16
5337.350000	7.57787e-16
5337.300000	7.58017e-16
5337.250000	7.58248e-16
5337.200000	7.58478e-16
5337.150000	7.58709e-16
5337.100000	7.58939e-16
5337.050000	7.5917e-16
5337.000000	7.59401e-16
5336.950000	7.59632e-16
5336.900000	7.59863e-16
5336.850000	7.60093e-16
5336.800000	7.60325e-16
5336.750000	7.60556e-16
5336.700000	7.60787e-16
5336.650000	7.61018e-16
5336.600000	7.61249e-16
5336.550000	7.61481e-16
5336.500000	7.61712e-16
5336.450000	7.61944e-16
5336.400000	7.62175e-16
5336.350000	7.62407e-16
5336.300000	7.62639e-16
5336.250000	7.6287e-16
5336.200000	7.63102e-16
5336.150000	7.63334e-16
5336.100000	7.63566e-16
5336.050000	7.63798e-16
5336.000000	7.64031e-16
5335.950000	7.64263e-16
5335.900000	7.64495e-16
5335.850000	7.64727e-16
5335.800000	7.6496e-16
5335.750000	7.65192e-16
5335.700000	7.65425e-16
5335.650000	7.65658e-16
5335.600000	7.6589e-16
5335.550000	7.66123e-16
5335.500000	7.66356e-16
5335.450000	7.66589e-16
5335.400000	7.66822e-16
5335.350000	7.67055e-16
5335.300000	7.67288e-16
5335.250000	7.67521e-16
5335.200000	7.67755e-16
5335.150000	7.67988e-16
5335.100000	7.68221e-16
5335.050000	7.68455e-16
5335.000000	7.68688e-16
5334.950000	7.68922e-16
5334.900000	7.69156e-16
5334.850000	7.6939e-16
5334.800000	7.69623e-16
5334.750000	7.69857e-16
5334.700000	7.70091e-16
5334.650000	7.70325e-16
5334.600000	7.7056e-16
5334.550000	7.70794e-16
5334.500000	7.71028e-16
5334.450000	7.71262e-16
5334.400000	7.71497e-16
5334.350000	7.71731e-16
5334.300000	7.71966e-16
5334.250000	7.72201e-16
5334.200000	7.72435e-16
5334.150000	7.7267e-16
5334.100000	7.72905e-16
5334.050000	7.7314e-16
5334.000000	7.73375e-16
5333.950000	7.7361e-16
5333.900000	7.73845e-16
5333.850000	7.7408e-16
5333.800000	7.74316e-16
5333.750000	7.74551e-16
5333.700000	7.74786e-16
5333.650000	7.75022e-16
5333.600000	7.75257e-16
5333.550000	7.75493e-16
5333.500000	7.75729e-16
5333.450000	7.75964e-16
5333.400000	7.762e-16
5333.350000	7.76436e-16
5333.300000	7.76672e-16
5333.250000	7.76908e-16
5333.200000	7.77144e-16
5333.150000	7.77381e-16
5333.100000	7.77617e-16
5333.050000	7.77853e-16
5333.000000	7.7809e-16
5332.950000	7.78326e-16
5332.900000	7.78563e-16
5332.850000	7.78799e-16
5332.800000	7.79036e-16
5332.750000	7.79273e-16
5332.700000	7.7951e-16
5332.650000	7.79747e-16
5332.600000	7.79984e-16
5332.550000	7.80221e-16
5332.500000	7.80458e-16
5332.450000	7.80695e-16
5332.400000	7.80932e-16
5332.350000	7.8117e-16
5332.300000	7.81407e-16
5332.250000	7.81645e-16
5332.200000	7.81882e-16
5332.150000	7.8212e-16
5332.100000	7.82358e-16
5332.050000	7.82596e-16
5332.000000	7.82833e-16
5331.950000	7.83071e-16
5331.900000	7.83309e-16
5331.850000	7.83547e-16
5331.800000	7.83786e-16
5331.750000	7.84024e-16
5331.700000	7.84262e-16
5331.650000	7.84501e-16
5331.600000	7.84739e-16
5331.550000	7.84977e-16
5331.500000	7.85216e-16
5331.450000	7.85455e-16
5331.400000	7.85693e-16
5331.350000	7.85932e-16
5331.300000	7.86171e-16
5331.250000	7.8641e-16
5331.200000	7.86649e-16
5331.150000	7.86888e-16
5331.100000	7.87127e-16
5331.050000	7.87367e-16
5331.000000	7.87606e-16
5330.950000	7.87845e-16
5330.900000	7.88085e-16
5330.850000	7.88324e-16
5330.800000	7.88564e-16
5330.750000	7.88804e-16
5330.700000	7.89043e-16
5330.650000	7.89283e-16
5330.600000	7.89523e-16
5330.550000	7.89763e-16
5330.500000	7.90003e-16
5330.450000	7.90243e-16
5330.400000	7.90483e-16
5330.350000	7.90724e-16
5330.300000	7.90964e-16
5330.250000	7.91205e-16
5330.200000	7.91445e-16
5330.150000	7.91686e-16
5330.100000	7.91926e-16
5330.050000	7.92167e-16
5330.000000	7.92408e-16
5329.950000	7.92649e-16
5329.900000	7.92889e-16
5329.850000	7.9313e-16
5329.800000	7.93372e-16
5329.750000	7.93613e-16
5329.700000	7.93854e-16
5329.650000	7.94095e-16
5329.600000	7.94337e-16
5329.550000	7.94578e-16
5329.500000	7.94819e-16
5329.450000	7.95061e-16
5329.400000	7.95303e-16
5329.350000	7.95544e-16
5329.300000	7.95786e-16
5329.250000	7.96028e-16
5329.200000	7.9627e-16
5329.150000	7.96512e-16
5329.100000	7.96754e-16
5329.050000	7.96996e-16
5329.000000	7.97239e-16
5328.950000	7.97481e-16
5328.900000	7.97723e-16
5328.850000	7.97966e-16
5328.800000	7.98208e-16
5328.750000	7.98451e-16
5328.700000	7.98694e-16
5328.650000	7.98936e-16
5328.600000	7.99179e-16
5328.550000	7.99422e-16
5328.500000	7.99665e-16
5328.450000	7.99908e-16
5328.400000	8.00151e-16
5328.350000	8.00395e-16
5328.300000	8.00638e-16
5328.250000	8.00881e-16
5328.200000	8.01125e-16
5328.150000	8.01368e-16
5328.100000	8.01612e-16
5328.050000	8.01855e-16
5328.000000	8.02099e-16
5327.950000	8.02343e-16
5327.900000	8.02587e-16
5327.850000	8.02831e-16
5327.800000	8.03075e-16
5327.750000	8.03319e-16
5327.700000	8.03563e-16
5327.650000	8.03807e-16
5327.600000	8.04051e-16
5327.550000	8.04296e-16
5327.500000	8.0454e-16
5327.450000	8.04785e-16
5327.400000	8.05029e-16
5327.350000	8.05274e-16
5327.300000	8.05519e-16
5327.250000	8.05764e-16
5327.200000	8.06009e-16
5327.150000	8.06254e-16
5327.100000	8.06499e-16
5327.050000	8.06744e-16
5327.000000	8.06989e-16
5326.950000	8.07234e-16
5326.900000	8.0748e-16
5326.850000	8.07725e-16
5326.800000	8.07971e-16
5326.750000	8.08216e-16
5326.700000	8.08462e-16
5326.650000	8.08708e-16
5326.600000	8.08953e-16
5326.550000	8.09199e-16
5326.500000	8.09445e-16
5326.450000	8.09691e-16
5326.400000	8.09937e-16
5326.350000	8.10184e-16
5326.300000	8.1043e-16
5326.250000	8.10676e-16
5326.200000	8.10923e-16
5326.150000	8.11169e-16
5326.100000	8.11416e-16
5326.050000	8.11662e-16
5326.000000	8.11909e-16
5325.950000	8.12156e-16
5325.900000	8.12403e-16
5325.850000	8.12649e-16
5325.800000	8.12896e-16
5325.750000	8.13144e-16
5325.700000	8.13391e-16
5325.650000	8.13638e-16
5325.600000	8.13885e-16
5325.550000	8.14133e-16
5325.500000	8.1438e-16
5325.450000	8.14628e-16
5325.400000	8.14875e-16
5325.350000	8.15123e-16
5325.300000	8.15371e-16
5325.250000	8.15618e-16
5325.200000	8.15866e-16
5325.150000	8.16114e-16
5325.100000	8.16362e-16
5325.050000	8.16611e-16
5325.000000	8.16859e-16
5324.950000	8.17107e-16
5324.900000	8.17355e-16
5324.850000	8.17604e-16
5324.800000	8.17852e-16
5324.750000	8.18101e-16
5324.700000	8.1835e-16
5324.650000	8.18598e-16
5324.600000	8.18847e-16
5324.550000	8.19096e-16
5324.500000	8.19345e-16
5324.450000	8.19594e-16
5324.400000	8.19843e-16
5324.350000	8.20092e-16
5324.300000	8.20342e-16
5324.250000	8.20591e-16
5324.200000	8.2084e-16
5324.150000	8.2109e-16
5324.100000	8.21339e-16
5324.050000	8.21589e-16
5324.000000	8.21839e-16
5323.950000	8.22089e-16
5323.900000	8.22338e-16
5323.850000	8.22588e-16
5323.800000	8.22838e-16
5323.750000	8.23089e-16
5323.700000	8.23339e-16
5323.650000	8.23589e-16
5323.600000	8.23839e-16
5323.550000	8.2409e-16
5323.500000	8.2434e-16
5323.450000	8.24591e-16
5323.400000	8.24841e-16
5323.350000	8.25092e-16
5323.300000	8.25343e-16
5323.250000	8.25594e-16
5323.200000	8.25845e-16
5323.150000	8.26096e-16
5323.100000	8.26347e-16
5323.050000	8.26598e-16
5323.000000	8.26849e-16
5322.950000	8.27101e-16
5322.900000	8.27352e-16
5322.850000	8.27603e-16
5322.800000	8.27855e-16
5322.750000	8.28107e-16
5322.700000	8.28358e-16
5322.650000	8.2861e-16
5322.600000	8.28862e-16
5322.550000	8.29114e-16
5322.500000	8.29366e-16
5322.450000	8.29618e-16
5322.400000	8.2987e-16
5322.350000	8.30122e-16
5322.300000	8.30375e-16
5322.250000	8.30627e-16
5322.200000	8.30879e-16
5322.150000	8.31132e-16
5322.100000	8.31385e-16
5322.050000	8.31637e-16
5322.000000	8.3189e-16
5321.950000	8.32143e-16
5321.900000	8.32396e-16
5321.850000	8.32649e-16
5321.800000	8.32902e-16
5321.750000	8.33155e-16
5321.700000	8.33408e-16
5321.650000	8.33662e-16
5321.600000	8.33915e-16
5321.550000	8.34169e-16
5321.500000	8.34422e-16
5321.450000	8.34676e-16
5321.400000	8.34929e-16
5321.350000	8.35183e-16
5321.300000	8.35437e-16
5321.250000	8.35691e-16
5321.200000	8.35945e-16
5321.150000	8.36199e-16
5321.100000	8.36453e-16
5321.050000	8.36707e-16
5321.000000	8.36962e-16
5320.950000	8.37216e-16
5320.900000	8.37471e-16
5320.850000	8.37725e-16
5320.800000	8.3798e-16
5320.750000	8.38235e-16
5320.700000	8.38489e-16
5320.650000	8.38744e-16
5320.600000	8.38999e-16
5320.550000	8.39254e-16
5320.500000	8.39509e-16
5320.450000	8.39764e-16
5320.400000	8.4002e-16
5320.350000	8.40275e-16
5320.300000	8.4053e-16
5320.250000	8.40786e-16
5320.200000	8.41041e-16
5320.150000	8.41297e-16
5320.100000	8.41553e-16
5320.050000	8.41809e-16
5320.000000	8.42064e-16
5319.950000	8.4232e-16
5319.900000	8.42576e-16
5319.850000	8.42832e-16
5319.800000	8.43089e-16
5319.750000	8.43345e-16
5319.700000	8.43601e-16
5319.650000	8.43858e-16
5319.600000	8.44114e-16
5319.550000	8.44371e-16
5319.500000	8.44627e-16
5319.450000	8.44884e-16
5319.400000	8.45141e-16
5319.350000	8.45398e-16
5319.300000	8.45655e-16
5319.250000	8.45912e-16
5319.200000	8.46169e-16
5319.150000	8.46426e-16
5319.100000	8.46683e-16
5319.050000	8.46941e-16
5319.000000	8.47198e-16
5318.950000	8.47456e-16
5318.900000	8.47713e-16
5318.850000	8.47971e-16
5318.800000	8.48229e-16
5318.750000	8.48486e-16
5318.700000	8.48744e-16
5318.650000	8.49002e-16
5318.600000	8.4926e-16
5318.550000	8.49518e-16
5318.500000	8.49777e-16
5318.450000	8.50035e-16
5318.400000	8.50293e-16
5318.350000	8.50552e-16
5318.300000	8.5081e-16
5318.250000	8.51069e-16
5318.200000	8.51328e-16
5318.150000	8.51586e-16
5318.100000	8.51845e-16
5318.050000	8.52104e-16
5318.000000	8.52363e-16
5317.950000	8.52622e-16
5317.900000	8.52881e-16
5317.850000	8.53141e-16
5317.800000	8.534e-16
5317.750000	8.53659e-16
5317.700000	8.53919e-16
5317.650000	8.54178e-16
5317.600000	8.54438e-16
5317.550000	8.54698e-16
5317.500000	8.54957e-16
5317.450000	8.55217e-16
5317.400000	8.55477e-16
5317.350000	8.55737e-16
5317.300000	8.55997e-16
5317.250000	8.56258e-16
5317.200000	8.56518e-16
5317.150000	8.56778e-16
5317.100000	8.57039e-16
5317.050000	8.57299e-16
5317.000000	8.5756e-16
5316.950000	8.5782e-16
5316.900000	8.58081e-16
5316.850000	8.58342e-16
5316.800000	8.58603e-16
5316.750000	8.58864e-16
5316.700000	8.59125e-16
5316.650000	8.59386e-16
5316.600000	8.59647e-16
5316.550000	8.59908e-16
5316.500000	8.6017e-16
5316.450000	8.60431e-16
5316.400000	8.60693e-16
5316.350000	8.60954e-16
5316.300000	8.61216e-16
5316.250000	8.61478e-16
5316.200000	8.6174e-16
5316.150000	8.62002e-16
5316.100000	8.62264e-16
5316.050000	8.62526e-16
5316.000000	8.62788e-16
5315.950000	8.6305e-16
5315.900000	8.63312e-16
5315.850000	8.63575e-16
5315.800000	8.63837e-16
5315.750000	8.641e-16
5315.700000	8.64362e-16
5315.650000	8.64625e-16
5315.600000	8.64888e-16
5315.550000	8.65151e-16
5315.500000	8.65414e-16
5315.450000	8.65677e-16
5315.400000	8.6594e-16
5315.350000	8.66203e-16
5315.300000	8.66466e-16
5315.250000	8.6673e-16
5315.200000	8.66993e-16
5315.150000	8.67257e-16
5315.100000	8.6752e-16
5315.050000	8.67784e-16
5315.000000	8.68048e-16
5314.950000	8.68312e-16
5314.900000	8.68576e-16
5314.850000	8.6884e-16
5314.800000	8.69104e-16
5314.750000	8.69368e-16
5314.700000	8.69632e-16
5314.650000	8.69896e-16
5314.600000	8.70161e-16
5314.550000	8.70425e-16
5314.500000	8.7069e-16
5314.450000	8.70955e-16
5314.400000	8.71219e-16
5314.350000	8.71484e-16
5314.300000	8.71749e-16
5314.250000	8.72014e-16
5314.200000	8.72279e-16
5314.150000	8.72544e-16
5314.100000	8.72809e-16
5314.050000	8.73075e-16
5314.000000	8.7334e-16
5313.950000	8.73605e-16
5313.900000	8.73871e-16
5313.850000	8.74137e-16
5313.800000	8.74402e-16
5313.750000	8.74668e-16
5313.700000	8.74934e-16
5313.650000	8.752e-16
5313.600000	8.75466e-16
5313.550000	8.75732e-16
5313.500000	8.75998e-16
5313.450000	8.76264e-16
5313.400000	8.76531e-16
5313.350000	8.76797e-16
5313.300000	8.77064e-16
5313.250000	8.7733e-16
5313.200000	8.77597e-16
5313.150000	8.77864e-16
5313.100000	8.7813e-16
5313.050000	8.78397e-16
5313.000000	8.78664e-16
5312.950000	8.78931e-16
5312.900000	8.79199e-16
5312.850000	8.79466e-16
5312.800000	8.79733e-16
5312.750000	8.8e-16
5312.700000	8.80268e-16
5312.650000	8.80536e-16
5312.600000	8.80803e-16
5312.550000	8.81071e-16
5312.500000	8.81339e-16
5312.450000	8.81607e-16
5312.400000	8.81875e-16
5312.350000	8.82143e-16
5312.300000	8.82411e-16
5312.250000	8.82679e-16
5312.200000	8.82947e-16
5312.150000	8.83216e-16
5312.100000	8.83484e-16
5312.050000	8.83753e-16
5312.000000	8.84021e-16
5311.950000	8.8429e-16
5311.900000	8.84559e-16
5311.850000	8.84828e-16
5311.800000	8.85096e-16
5311.750000	8.85365e-16
5311.700000	8.85635e-16
5311.650000	8.85904e-16
5311.600000	8.86173e-16
5311.550000	8.86442e-16
5311.500000	8.86712e-16
5311.450000	8.86981e-16
5311.400000	8.87251e-16
5311.350000	8.87521e-16
5311.300000	8.8779e-16
5311.250000	8.8806e-16
5311.200000	8.8833e-16
5311.150000	8.886e-16
5311.100000	8.8887e-16
5311.050000	8.8914e-16
5311.000000	8.89411e-16
5310.950000	8.89681e-16
5310.900000	8.89951e-16
5310.850000	8.90222e-16
5310.800000	8.90493e-16
5310.750000	8.90763e-16
5310.700000	8.91034e-16
5310.650000	8.91305e-16
5310.600000	8.91576e-16
5310.550000	8.91847e-16
5310.500000	8.92118e-16
5310.450000	8.92389e-16
5310.400000	8.9266e-16
5310.350000	8.92931e-16
5310.300000	8.93203e-16
5310.250000	8.93474e-16
5310.200000	8.93746e-16
5310.150000	8.94018e-16
5310.100000	8.94289e-16
5310.050000	8.94561e-16
5310.000000	8.94833e-16
5309.950000	8.95105e-16
5309.900000	8.95377e-16
5309.850000	8.95649e-16
5309.800000	8.95921e-16
5309.750000	8.96194e-16
5309.700000	8.96466e-16
5309.650000	8.96739e-16
5309.600000	8.97011e-16
5309.550000	8.97284e-16
5309.500000	8.97557e-16
5309.450000	8.97829e-16
5309.400000	8.98102e-16
5309.350000	8.98375e-16
5309.300000	8.98648e-16
5309.250000	8.98922e-16
5309.200000	8.99195e-16
5309.150000	8.99468e-16
5309.100000	8.99741e-16
5309.050000	9.00015e-16
5309.000000	9.00288e-16
5308.950000	9.00562e-16
5308.900000	9.00836e-16
5308.850000	9.0111e-16
5308.800000	9.01384e-16
5308.750000	9.01658e-16
5308.700000	9.01932e-16
5308.650000	9.02206e-16
5308.600000	9.0248e-16
5308.550000	9.02754e-16
5308.500000	9.03029e-16
5308.450000	9.03303e-16
5308.400000	9.03578e-16
5308.350000	9.03852e-16
5308.300000	9.04127e-16
5308.250000	9.04402e-16
5308.200000	9.04677e-16
5308.150000	9.04952e-16
5308.100000	9.05227e-16
5308.050000	9.05502e-16
5308.000000	9.05777e-16
5307.950000	9.06052e-16
5307.900000	9.06328e-16
5307.850000	9.06603e-16
5307.800000	9.06879e-16
5307.750000	9.07155e-16
5307.700000	9.0743e-16
5307.650000	9.07706e-16
5307.600000	9.07982e-16
5307.550000	9.08258e-16
5307.500000	9.08534e-16
5307.450000	9.0881e-16
5307.400000	9.09086e-16
5307.350000	9.09363e-16
5307.300000	9.09639e-16
5307.250000	9.09916e-16
5307.200000	9.10192e-16
5307.150000	9.10469e-16
5307.100000	9.10746e-16
5307.050000	9.11022e-16
5307.000000	9.11299e-16
5306.950000	9.11576e-16
5306.900000	9.11853e-16
5306.850000	9.12131e-16
5306.800000	9.12408e-16
5306.750000	9.12685e-16
5306.700000	9.12963e-16
5306.650000	9.1324e-16
5306.600000	9.13518e-16
5306.550000	9.13795e-16
5306.500000	9.14073e-16
5306.450000	9.14351e-16
5306.400000	9.14629e-16
5306.350000	9.14907e-16
5306.300000	9.15185e-16
5306.250000	9.15463e-16
5306.200000	9.15741e-16
5306.150000	9.1602e-16
5306.100000	9.16298e-16
5306.050000	9.16577e-16
5306.000000	9.16855e-16
5305.950000	9.17134e-16
5305.900000	9.17413e-16
5305.850000	9.17691e-16
5305.800000	9.1797e-16
5305.750000	9.18249e-16
5305.700000	9.18528e-16
5305.650000	9.18808e-16
5305.600000	9.19087e-16
5305.550000	9.19366e-16
5305.500000	9.19646e-16
5305.450000	9.19925e-16
5305.400000	9.20205e-16
5305.350000	9.20485e-16
5305.300000	9.20764e-16
5305.250000	9.21044e-16
5305.200000	9.21324e-16
5305.150000	9.21604e-16
5305.100000	9.21884e-16
5305.050000	9.22165e-16
5305.000000	9.22445e-16
5304.950000	9.22725e-16
5304.900000	9.23006e-16
5304.850000	9.23286e-16
5304.800000	9.23567e-16
5304.750000	9.23848e-16
5304.700000	9.24128e-16
5304.650000	9.24409e-16
5304.600000	9.2469e-16
5304.550000	9.24971e-16
5304.500000	9.25252e-16
5304.450000	9.25534e-16
5304.400000	9.25815e-16
5304.350000	9.26096e-16
5304.300000	9.26378e-16
5304.250000	9.26659e-16
5304.200000	9.26941e-16
5304.150000	9.27223e-16
5304.100000	9.27505e-16
5304.050000	9.27787e-16
5304.000000	9.28069e-16
5303.950000	9.28351e-16
5303.900000	9.28633e-16
5303.850000	9.28915e-16
5303.800000	9.29197e-16
5303.750000	9.2948e-16
5303.700000	9.29762e-16
5303.650000	9.30045e-16
5303.600000	9.30328e-16
5303.550000	9.3061e-16
5303.500000	9.30893e-16
5303.450000	9.31176e-16
5303.400000	9.31459e-16
5303.350000	9.31742e-16
5303.300000	9.32026e-16
5303.250000	9.32309e-16
5303.200000	9.32592e-16
5303.150000	9.32876e-16
5303.100000	9.33159e-16
5303.050000	9.33443e-16
5303.000000	9.33727e-16
5302.950000	9.3401e-16
5302.900000	9.34294e-16
5302.850000	9.34578e-16
5302.800000	9.34862e-16
5302.750000	9.35147e-16
5302.700000	9.35431e-16
5302.650000	9.35715e-16
5302.600000	9.36e-16
5302.550000	9.36284e-16
5302.500000	9.36569e-16
5302.450000	9.36853e-16
5302.400000	9.37138e-16
5302.350000	9.37423e-16
5302.300000	9.37708e-16
5302.250000	9.37993e-16
5302.200000	9.38278e-16
5302.150000	9.38563e-16
5302.100000	9.38848e-16
5302.050000	9.39134e-16
5302.000000	9.39419e-16
5301.950000	9.39705e-16
5301.900000	9.3999e-16
5301.850000	9.40276e-16
5301.800000	9.40562e-16
5301.750000	9.40848e-16
5301.700000	9.41134e-16
5301.650000	9.4142e-16
5301.600000	9.41706e-16
5301.550000	9.41992e-16
5301.500000	9.42279e-16
5301.450000	9.42565e-16
5301.400000	9.42851e-16
5301.350000	9.43138e-16
5301.300000	9.43425e-16
5301.250000	9.43711e-16
5301.200000	9.43998e-16
5301.150000	9.44285e-16
5301.100000	9.44572e-16
5301.050000	9.44859e-16
5301.000000	9.45147e-16
5300.950000	9.45434e-16
5300.900000	9.45721e-16
5300.850000	9.46009e-16
5300.800000	9.46296e-16
5300.750000	9.46584e-16
5300.700000	9.46871e-16
5300.650000	9.47159e-16
5300.600000	9.47447e-16
5300.550000	9.47735e-16
5300.500000	9.48023e-16
5300.450000	9.48311e-16
5300.400000	9.486e-16
5300.350000	9.48888e-16
5300.300000	9.49176e-16
5300.250000	9.49465e-16
5300.200000	9.49753e-16
5300.150000	9.50042e-16
5300.100000	9.50331e-16
5300.050000	9.5062e-16
5300.000000	9.50909e-16
5299.950000	9.51198e-16
5299.900000	9.51487e-16
5299.850000	9.51776e-16
5299.800000	9.52065e-16
5299.750000	9.52355e-16
5299.700000	9.52644e-16
5299.650000	9.52934e-16
5299.600000	9.53223e-16
5299.550000	9.53513e-16
5299.500000	9.53803e-16
5299.450000	9.54093e-16
5299.400000	9.54383e-16
5299.350000	9.54673e-16
5299.300000	9.54963e-16
5299.250000	9.55253e-16
5299.200000	9.55544e-16
5299.150000	9.55834e-16
5299.100000	9.56125e-16
5299.050000	9.56415e-16
5299.000000	9.56706e-16
5298.950000	9.56997e-16
5298.900000	9.57288e-16
5298.850000	9.57579e-16
5298.800000	9.5787e-16
5298.750000	9.58161e-16
5298.700000	9.58452e-16
5298.650000	9.58743e-16
5298.600000	9.59035e-16
5298.550000	9.59326e-16
5298.500000	9.59618e-16
5298.450000	9.5991e-16
5298.400000	9.60201e-16
5298.350000	9.60493e-16
5298.300000	9.60785e-16
5298.250000	9.61077e-16
5298.200000	9.61369e-16
5298.150000	9.61662e-16
5298.100000	9.61954e-16
5298.050000	9.62246e-16
5298.000000	9.62539e-16
5297.950000	9.62831e-16
5297.900000	9.63124e-16
5297.850000	9.63417e-16
5297.800000	9.63709e-16
5297.750000	9.64002e-16
5297.700000	9.64295e-16
5297.650000	9.64588e-16
5297.600000	9.64882e-16
5297.550000	9.65175e-16
5297.500000	9.65468e-16
5297.450000	9.65762e-16
5297.400000	9.66055e-16
5297.350000	9.66349e-16
5297.300000	9.66643e-16
5297.250000	9.66936e-16
5297.200000	9.6723e-16
5297.150000	9.67524e-16
5297.100000	9.67818e-16
5297.050000	9.68113e-16
5297.000000	9.68407e-16
5296.950000	9.68701e-16
5296.900000	9.68996e-16
5296.850000	9.6929e-16
5296.800000	9.69585e-16
5296.750000	9.6988e-16
5296.700000	9.70174e-16
5296.650000	9.70469e-16
5296.600000	9.70764e-16
5296.550000	9.71059e-16
5296.500000	9.71354e-16
5296.450000	9.7165e-16
5296.400000	9.71945e-16
5296.350000	9.7224e-16
5296.300000	9.72536e-16
5296.250000	9.72832e-16
5296.200000	9.73127e-16
5296.150000	9.73423e-16
5296.100000	9.73719e-16
5296.050000	9.74015e-16
5296.000000	9.74311e-16
5295.950000	9.74607e-16
5295.900000	9.74903e-16
5295.850000	9.752e-16
5295.800000	9.75496e-16
5295.750000	9.75792e-16
5295.700000	9.76089e-16
5295.650000	9.76386e-16
5295.600000	9.76683e-16
5295.550000	9.76979e-16
5295.500000	9.77276e-16
5295.450000	9.77573e-16
5295.400000	9.77871e-16
5295.350000	9.78168e-16
5295.300000	9.78465e-16
5295.250000	9.78762e-16
5295.200000	9.7906e-16
5295.150000	9.79358e-16
5295.100000	9.79655e-16
5295.050000	9.79953e-16
5295.000000	9.80251e-16
5294.950000	9.80549e-16
5294.900000	9.80847e-16
5294.850000	9.81145e-16
5294.800000	9.81443e-16
5294.750000	9.81742e-16
5294.700000	9.8204e-16
5294.650000	9.82338e-16
5294.600000	9.82637e-16
5294.550000	9.82936e-16
5294.500000	9.83234e-16
5294.450000	9.83533e-16
5294.400000	9.83832e-16
5294.350000	9.84131e-16
5294.300000	9.8443e-16
5294.250000	9.8473e-16
5294.200000	9.85029e-16
5294.150000	9.85328e-16
5294.100000	9.85628e-16
5294.050000	9.85927e-16
5294.000000	9.86227e-16
5293.950000	9.86527e-16
5293.900000	9.86827e-16
5293.850000	9.87127e-16
5293.800000	9.87427e-16
5293.750000	9.87727e-16
5293.700000	9.88027e-16
5293.650000	9.88327e-16
5293.600000	9.88628e-16
5293.550000	9.88928e-16
5293.500000	9.89229e-16
5293.450000	9.8953e-16
5293.400000	9.8983e-16
5293.350000	9.90131e-16
5293.300000	9.90432e-16
5293.250000	9.90733e-16
5293.200000	9.91034e-16
5293.150000	9.91336e-16
5293.100000	9.91637e-16
5293.050000	9.91938e-16
5293.000000	9.9224e-16
5292.950000	9.92541e-16
5292.900000	9.92843e-16
5292.850000	9.93145e-16
5292.800000	9.93447e-16
5292.750000	9.93749e-16
5292.700000	9.94051e-16
5292.650000	9.94353e-16
5292.600000	9.94655e-16
5292.550000	9.94957e-16
5292.500000	9.9526e-16
5292.450000	9.95562e-16
5292.400000	9.95865e-16
5292.350000	9.96168e-16
5292.300000	9.9647e-16
5292.250000	9.96773e-16
5292.200000	9.97076e-16
5292.150000	9.97379e-16
5292.100000	9.97682e-16
5292.050000	9.97986e-16
5292.000000	9.98289e-16
5291.950000	9.98592e-16
5291.900000	9.98896e-16
5291.850000	9.992e-16
5291.800000	9.99503e-16
5291.750000	9.99807e-16
5291.700000	1.00011e-15
5291.650000	1.00042e-15
5291.600000	1.00072e-15
5291.550000	1.00102e-15
5291.500000	1.00133e-15
5291.450000	1.00163e-15
5291.400000	1.00194e-15
5291.350000	1.00224e-15
5291.300000	1.00255e-15
5291.250000	1.00285e-15
5291.200000	1.00316e-15
5291.150000	1.00346e-15
5291.100000	1.00376e-15
5291.050000	1.00407e-15
5291.000000	1.00438e-15
5290.950000	1.00468e-15
5290.900000	1.00499e-15
5290.850000	1.00529e-15
5290.800000	1.0056e-15
5290.750000	1.0059e-15
5290.700000	1.00621e-15
5290.650000	1.00651e-15
5290.600000	1.00682e-15
5290.550000	1.00713e-15
5290.500000	1.00743e-15
5290.450000	1.00774e-15
5290.400000	1.00804e-15
5290.350000	1.00835e-15
5290.300000	1.00866e-15
5290.250000	1.00896e-15
5290.200000	1.00927e-15
5290.150000	1.00958e-15
5290.100000	1.00988e-15
5290.050000	1.01019e-15
5290.000000	1.0105e-15
5289.950000	1.01081e-15
5289.900000	1.01111e-15
5289.850000	1.01142e-15
5289.800000	1.01173e-15
5289.750000	1.01204e-15
5289.700000	1.01234e-15
5289.650000	1.01265e-15
5289.600000	1.01296e-15
5289.550000	1.01327e-15
5289.500000	1.01357e-15
5289.450000	1.01388e-15
5289.400000	1.01419e-15
5289.350000	1.0145e-15
5289.300000	1.01481e-15
5289.250000	1.01512e-15
5289.200000	1.01542e-15
5289.150000	1.01573e-15
5289.100000	1.01604e-15
5289.050000	1.01635e-15
5289.000000	1.01666e-15
5288.950000	1.01697e-15
5288.900000	1.01728e-15
5288.850000	1.01759e-15
5288.800000	1.0179e-15
5288.750000	1.01821e-15
5288.700000	1.01851e-15
5288.650000	1.01882e-15
5288.600000	1.01913e-15
5288.550000	1.01944e-15
5288.500000	1.01975e-15
5288.450000	1.02006e-15
5288.400000	1.02037e-15
5288.350000	1.02068e-15
5288.300000	1.02099e-15
5288.250000	1.0213e-15
5288.200000	1.02161e-15
5288.150000	1.02193e-15
5288.100000	1.02224e-15
5288.050000	1.02255e-15
5288.000000	1.02286e-15
5287.950000	1.02317e-15
5287.900000	1.02348e-15
5287.850000	1.02379e-15
5287.800000	1.0241e-15
5287.750000	1.02441e-15
5287.700000	1.02472e-15
5287.650000	1.02504e-15
5287.600000	1.02535e-15
5287.550000	1.02566e-15
5287.500000	1.02597e-15
5287.450000	1.02628e-15
5287.400000	1.02659e-15
5287.350000	1.02691e-15
5287.300000	1.02722e-15
5287.250000	1.02753e-15
5287.200000	1.02784e-15
5287.150000	1.02816e-15
5287.100000	1.02847e-15
5287.050000	1.02878e-15
5287.000000	1.02909e-15
5286.950000	1.02941e-15
5286.900000	1.02972e-15
5286.850000	1.03003e-15
5286.800000	1.03035e-15
5286.750000	1.03066e-15
5286.700000	1.03097e-15
5286.650000	1.03128e-15
5286.600000	1.0316e-15
5286.550000	1.03191e-15
5286.500000	1.03223e-15
5286.450000	1.03254e-15
5286.400000	1.03285e-15
5286.350000	1.03317e-15
5286.300000	1.03348e-15
5286.250000	1.0338e-15
5286.200000	1.03411e-15
5286.150000	1.03442e-15
5286.100000	1.03474e-15
5286.050000	1.03505e-15
5286.000000	1.03537e-15
5285.950000	1.03568e-15
5285.900000	1.036e-15
5285.850000	1.03631e-15
5285.800000	1.03663e-15
5285.750000	1.03694e-15
5285.700000	1.03726e-15
5285.650000	1.03757e-15
5285.600000	1.03789e-15
5285.550000	1.0382e-15
5285.500000	1.03852e-15
5285.450000	1.03883e-15
5285.400000	1.03915e-15
5285.350000	1.03947e-15
5285.300000	1.03978e-15
5285.250000	1.0401e-15
5285.200000	1.04041e-15
5285.150000	1.04073e-15
5285.100000	1.04105e-15
5285.050000	1.04136e-15
5285.000000	1.04168e-15
5284.950000	1.042e-15
5284.900000	1.04231e-15
5284.850000	1.04263e-15
5284.800000	1.04295e-15
5284.750000	1.04326e-15
5284.700000	1.04358e-15
5284.650000	1.0439e-15
5284.600000	1.04422e-15
5284.550000	1.04453e-15
5284.500000	1.04485e-15
5284.450000	1.04517e-15
5284.400000	1.04549e-15
5284.350000	1.0458e-15
5284.300000	1.04612e-15
5284.250000	1.04644e-15
5284.200000	1.04676e-15
5284.150000	1.04708e-15
5284.100000	1.04739e-15
5284.050000	1.04771e-15
5284.000000	1.04803e-15
5283.950000	1.04835e-15
5283.900000	1.04867e-15
5283.850000	1.04899e-15
5283.800000	1.04931e-15
5283.750000	1.04962e-15
5283.700000	1.04994e-15
5283.650000	1.05026e-15
5283.600000	1.05058e-15
5283.550000	1.0509e-15
5283.500000	1.05122e-15
5283.450000	1.05154e-15
5283.400000	1.05186e-15
5283.350000	1.05218e-15
5283.300000	1.0525e-15
5283.250000	1.05282e-15
5283.200000	1.05314e-15
5283.150000	1.05346e-15
5283.100000	1.05378e-15
5283.050000	1.0541e-15
5283.000000	1.05442e-15
5282.950000	1.05474e-15
5282.900000	1.05506e-15
5282.850000	1.05538e-15
5282.800000	1.0557e-15
5282.750000	1.05602e-15
5282.700000	1.05634e-15
5282.650000	1.05667e-15
5282.600000	1.05699e-15
5282.550000	1.05731e-15
5282.500000	1.05763e-15
5282.450000	1.05795e-15
5282.400000	1.05827e-15
5282.350000	1.05859e-15
5282.300000	1.05892e-15
5282.250000	1.05924e-15
5282.200000	1.05956e-15
5282.150000	1.05988e-15
5282.100000	1.0602e-15
5282.050000	1.06053e-15
5282.000000	1.06085e-15
5281.950000	1.06117e-15
5281.900000	1.06149e-15
5281.850000	1.06182e-15
5281.800000	1.06214e-15
5281.750000	1.06246e-15
5281.700000	1.06278e-15
5281.650000	1.06311e-15
5281.600000	1.06343e-15
5281.550000	1.06375e-15
5281.500000	1.06408e-15
5281.450000	1.0644e-15
5281.400000	1.06472e-15
5281.350000	1.06505e-15
5281.300000	1.06537e-15
5281.250000	1.0657e-15
5281.200000	1.06602e-15
5281.150000	1.06634e-15
5281.100000	1.06667e-15
5281.050000	1.06699e-15
5281.000000	1.06732e-15
5280.950000	1.06764e-15
5280.900000	1.06796e-15
5280.850000	1.06829e-15
5280.800000	1.06861e-15
5280.750000	1.06894e-15
5280.700000	1.06926e-15
5280.650000	1.06959e-15
5280.600000	1.06991e-15
5280.550000	1.07024e-15
5280.500000	1.07056e-15
5280.450000	1.07089e-15
5280.400000	1.07122e-15
5280.350000	1.07154e-15
5280.300000	1.07187e-15
5280.250000	1.07219e-15
5280.200000	1.07252e-15
5280.150000	1.07284e-15
5280.100000	1.07317e-15
5280.050000	1.0735e-15
5280.000000	1.07382e-15
5279.950000	1.07415e-15
5279.900000	1.07448e-15
5279.850000	1.0748e-15
5279.800000	1.07513e-15
5279.750000	1.07546e-15
5279.700000	1.07578e-15
5279.650000	1.07611e-15
5279.600000	1.07644e-15
5279.550000	1.07676e-15
5279.500000	1.07709e-15
5279.450000	1.07742e-15
5279.400000	1.07775e-15
5279.350000	1.07807e-15
5279.300000	1.0784e-15
5279.250000	1.07873e-15
5279.200000	1.07906e-15
5279.150000	1.07939e-15
5279.100000	1.07971e-15
5279.050000	1.08004e-15
5279.000000	1.08037e-15
5278.950000	1.0807e-15
5278.900000	1.08103e-15
5278.850000	1.08136e-15
5278.800000	1.08168e-15
5278.750000	1.08201e-15
5278.700000	1.08234e-15
5278.650000	1.08267e-15
5278.600000	1.083e-15
5278.550000	1.08333e-15
5278.500000	1.08366e-15
5278.450000	1.08399e-15
5278.400000	1.08432e-15
5278.350000	1.08465e-15
5278.300000	1.08498e-15
5278.250000	1.08531e-15
5278.200000	1.08564e-15
5278.150000	1.08597e-15
5278.100000	1.0863e-15
5278.050000	1.08663e-15
5278.000000	1.08696e-15
5277.950000	1.08729e-15
5277.900000	1.08762e-15
5277.850000	1.08795e-15
5277.800000	1.08828e-15
5277.750000	1.08861e-15
5277.700000	1.08894e-15
5277.650000	1.08927e-15
5277.600000	1.0896e-15
5277.550000	1.08993e-15
5277.500000	1.09026e-15
5277.450000	1.0906e-15
5277.400000	1.09093e-15
5277.350000	1.09126e-15
5277.300000	1.09159e-15
5277.250000	1.09192e-15
5277.200000	1.09225e-15
5277.150000	1.09259e-15
5277.100000	1.09292e-15
5277.050000	1.09325e-15
5277.000000	1.09358e-15
5276.950000	1.09392e-15
5276.900000	1.09425e-15
5276.850000	1.09458e-15
5276.800000	1.09491e-15
5276.750000	1.09525e-15
5276.700000	1.09558e-15
5276.650000	1.09591e-15
5276.600000	1.09624e-15
5276.550000	1.09658e-15
5276.500000	1.09691e-15
5276.450000	1.09724e-15
5276.400000	1.09758e-15
5276.350000	1.09791e-15
5276.300000	1.09825e-15
5276.250000	1.09858e-15
5276.200000	1.09891e-15
5276.150000	1.09925e-15
5276.100000	1.09958e-15
5276.050000	1.09992e-15
5276.000000	1.10025e-15
5275.950000	1.10058e-15
5275.900000	1.10092e-15
5275.850000	1.10125e-15
5275.800000	1.10159e-15
5275.750000	1.10192e-15
5275.700000	1.10226e-15
5275.650000	1.10259e-15
5275.600000	1.10293e-15
5275.550000	1.10326e-15
5275.500000	1.1036e-15
5275.450000	1.10393e-15
5275.400000	1.10427e-15
5275.350000	1.10461e-15
5275.300000	1.10494e-15
5275.250000	1.10528e-15
5275.200000	1.10561e-15
5275.150000	1.10595e-15
5275.100000	1.10629e-15
5275.050000	1.10662e-15
5275.000000	1.10696e-15
5274.950000	1.10729e-15
5274.900000	1.10763e-15
5274.850000	1.10797e-15
5274.800000	1.1083e-15
5274.750000	1.10864e-15
5274.700000	1.10898e-15
5274.650000	1.10932e-15
5274.600000	1.10965e-15
5274.550000	1.10999e-15
5274.500000	1.11033e-15
5274.450000	1.11066e-15
5274.400000	1.111e-15
5274.350000	1.11134e-15
5274.300000	1.11168e-15
5274.250000	1.11202e-15
5274.200000	1.11235e-15
5274.150000	1.11269e-15
5274.100000	1.11303e-15
5274.050000	1.11337e-15
5274.000000	1.11371e-15
5273.950000	1.11405e-15
5273.900000	1.11438e-15
5273.850000	1.11472e-15
5273.800000	1.11506e-15
5273.750000	1.1154e-15
5273.700000	1.11574e-15
5273.650000	1.11608e-15
5273.600000	1.11642e-15
5273.550000	1.11676e-15
5273.500000	1.1171e-15
5273.450000	1.11744e-15
5273.400000	1.11778e-15
5273.350000	1.11812e-15
5273.300000	1.11846e-15
5273.250000	1.1188e-15
5273.200000	1.11914e-15
5273.150000	1.11948e-15
5273.100000	1.11982e-15
5273.050000	1.12016e-15
5273.000000	1.1205e-15
5272.950000	1.12084e-15
5272.900000	1.12118e-15
5272.850000	1.12152e-15
5272.800000	1.12186e-15
5272.750000	1.1222e-15
5272.700000	1.12254e-15
5272.650000	1.12288e-15
5272.600000	1.12322e-15
5272.550000	1.12357e-15
5272.500000	1.12391e-15
5272.450000	1.12425e-15
5272.400000	1.12459e-15
5272.350000	1.12493e-15
5272.300000	1.12527e-15
5272.250000	1.12562e-15
5272.200000	1.12596e-15
5272.150000	1.1263e-15
5272.100000	1.12664e-15
5272.050000	1.12699e-15
5272.000000	1.12733e-15
5271.950000	1.12767e-15
5271.900000	1.12801e-15
5271.850000	1.12836e-15
5271.800000	1.1287e-15
5271.750000	1.12904e-15
5271.700000	1.12939e-15
5271.650000	1.12973e-15
5271.600000	1.13007e-15
5271.550000	1.13042e-15
5271.500000	1.13076e-15
5271.450000	1.1311e-15
5271.400000	1.13145e-15
5271.350000	1.13179e-15
5271.300000	1.13213e-15
5271.250000	1.13248e-15
5271.200000	1.13282e-15
5271.150000	1.13317e-15
5271.100000	1.13351e-15
5271.050000	1.13386e-15
5271.000000	1.1342e-15
5270.950000	1.13455e-15
5270.900000	1.13489e-15
5270.850000	1.13524e-15
5270.800000	1.13558e-15
5270.750000	1.13593e-15
5270.700000	1.13627e-15
5270.650000	1.13662e-15
5270.600000	1.13696e-15
5270.550000	1.13731e-15
5270.500000	1.13765e-15
5270.450000	1.138e-15
5270.400000	1.13834e-15
5270.350000	1.13869e-15
5270.300000	1.13904e-15
5270.250000	1.13938e-15
5270.200000	1.13973e-15
5270.150000	1.14008e-15
5270.100000	1.14042e-15
5270.050000	1.14077e-15
5270.000000	1.14112e-15
5269.950000	1.14146e-15
5269.900000	1.14181e-15
5269.850000	1.14216e-15
5269.800000	1.1425e-15
5269.750000	1.14285e-15
5269.700000	1.1432e-15
5269.650000	1.14355e-15
5269.600000	1.14389e-15
5269.550000	1.14424e-15
5269.500000	1.14459e-15
5269.450000	1.14494e-15
5269.400000	1.14528e-15
5269.350000	1.14563e-15
5269.300000	1.14598e-15
5269.250000	1.14633e-15
5269.200000	1.14668e-15
5269.150000	1.14703e-15
5269.100000	1.14738e-15
5269.050000	1.14772e-15
5269.000000	1.14807e-15
5268.950000	1.14842e-15
5268.900000	1.14877e-15
5268.850000	1.14912e-15
5268.800000	1.14947e-15
5268.750000	1.14982e-15
5268.700000	1.15017e-15
5268.650000	1.15052e-15
5268.600000	1.15087e-15
5268.550000	1.15122e-15
5268.500000	1.15157e-15
5268.450000	1.15192e-15
5268.400000	1.15227e-15
5268.350000	1.15262e-15
5268.300000	1.15297e-15
5268.250000	1.15332e-15
5268.200000	1.15367e-15
5268.150000	1.15402e-15
5268.100000	1.15437e-15
5268.050000	1.15472e-15
5268.000000	1.15507e-15
5267.950000	1.15542e-15
5267.900000	1.15577e-15
5267.850000	1.15613e-15
5267.800000	1.15648e-15
5267.750000	1.15683e-15
5267.700000	1.15718e-15
5267.650000	1.15753e-15
5267.600000	1.15788e-15
5267.550000	1.15824e-15
5267.500000	1.15859e-15
5267.450000	1.15894e-15
5267.400000	1.15929e-15
5267.350000	1.15964e-15
5267.300000	1.16e-15
5267.250000	1.16035e-15
5267.200000	1.1607e-15
5267.150000	1.16106e-15
5267.100000	1.16141e-15
5267.050000	1.16176e-15
5267.000000	1.16211e-15
5266.950000	1.16247e-15
5266.900000	1.16282e-15
5266.850000	1.16317e-15
5266.800000	1.16353e-15
5266.750000	1.16388e-15
5266.700000	1.16424e-15
5266.650000	1.16459e-15
5266.600000	1.16494e-15
5266.550000	1.1653e-15
5266.500000	1.16565e-15
5266.450000	1.16601e-15
5266.400000	1.16636e-15
5266.350000	1.16671e-15
5266.300000	1.16707e-15
5266.250000	1.16742e-15
5266.200000	1.16778e-15
5266.150000	1.16813e-15
5266.100000	1.16849e-15
5266.050000	1.16884e-15
5266.000000	1.1692e-15
5265.950000	1.16955e-15
5265.900000	1.16991e-15
5265.850000	1.17027e-15
5265.800000	1.17062e-15
5265.750000	1.17098e-15
5265.700000	1.17133e-15
5265.650000	1.17169e-15
5265.600000	1.17205e-15
5265.550000	1.1724e-15
5265.500000	1.17276e-15
5265.450000	1.17311e-15
5265.400000	1.17347e-15
5265.350000	1.17383e-15
5265.300000	1.17418e-15
5265.250000	1.17454e-15
5265.200000	1.1749e-15
5265.150000	1.17526e-15
5265.100000	1.17561e-15
5265.050000	1.17597e-15
5265.000000	1.17633e-15
5264.950000	1.17668e-15
5264.900000	1.17704e-15
5264.850000	1.1774e-15
5264.800000	1.17776e-15
5264.750000	1.17812e-15
5264.700000	1.17847e-15
5264.650000	1.17883e-15
5264.600000	1.17919e-15
5264.550000	1.17955e-15
5264.500000	1.17991e-15
5264.450000	1.18027e-15
5264.400000	1.18063e-15
5264.350000	1.18098e-15
5264.300000	1.18134e-15
5264.250000	1.1817e-15
5264.200000	1.18206e-15
5264.150000	1.18242e-15
5264.100000	1.18278e-15
5264.050000	1.18314e-15
5264.000000	1.1835e-15
5263.950000	1.18386e-15
5263.900000	1.18422e-15
5263.850000	1.18458e-15
5263.800000	1.18494e-15
5263.750000	1.1853e-15
5263.700000	1.18566e-15
5263.650000	1.18602e-15
5263.600000	1.18638e-15
5263.550000	1.18674e-15
5263.500000	1.1871e-15
5263.450000	1.18746e-15
5263.400000	1.18782e-15
5263.350000	1.18818e-15
5263.300000	1.18855e-15
5263.250000	1.18891e-15
5263.200000	1.18927e-15
5263.150000	1.18963e-15
5263.100000	1.18999e-15
5263.050000	1.19035e-15
5263.000000	1.19071e-15
5262.950000	1.19108e-15
5262.900000	1.19144e-15
5262.850000	1.1918e-15
5262.800000	1.19216e-15
5262.750000	1.19253e-15
5262.700000	1.19289e-15
5262.650000	1.19325e-15
5262.600000	1.19361e-15
5262.550000	1.19398e-15
5262.500000	1.19434e-15
5262.450000	1.1947e-15
5262.400000	1.19506e-15
5262.350000	1.19543e-15
5262.300000	1.19579e-15
5262.250000	1.19615e-15
5262.200000	1.19652e-15
5262.150000	1.19688e-15
5262.100000	1.19725e-15
5262.050000	1.19761e-15
5262.000000	1.19797e-15
5261.950000	1.19834e-15
5261.900000	1.1987e-15
5261.850000	1.19907e-15
5261.800000	1.19943e-15
5261.750000	1.1998e-15
5261.700000	1.20016e-15
5261.650000	1.20053e-15
5261.600000	1.20089e-15
5261.550000	1.20126e-15
5261.500000	1.20162e-15
5261.450000	1.20199e-15
5261.400000	1.20235e-15
5261.350000	1.20272e-15
5261.300000	1.20308e-15
5261.250000	1.20345e-15
5261.200000	1.20381e-15
5261.150000	1.20418e-15
5261.100000	1.20455e-15
5261.050000	1.20491e-15
5261.000000	1.20528e-15
5260.950000	1.20564e-15
5260.900000	1.20601e-15
5260.850000	1.20638e-15
5260.800000	1.20674e-15
5260.750000	1.20711e-15
5260.700000	1.20748e-15
5260.650000	1.20784e-15
5260.600000	1.20821e-15
5260.550000	1.20858e-15
5260.500000	1.20895e-15
5260.450000	1.20931e-15
5260.400000	1.20968e-15
5260.350000	1.21005e-15
5260.300000	1.21042e-15
5260.250000	1.21078e-15
5260.200000	1.21115e-15
5260.150000	1.21152e-15
5260.100000	1.21189e-15
5260.050000	1.21226e-15
5260.000000	1.21263e-15
5259.950000	1.21299e-15
5259.900000	1.21336e-15
5259.850000	1.21373e-15
5259.800000	1.2141e-15
5259.750000	1.21447e-15
5259.700000	1.21484e-15
5259.650000	1.21521e-15
5259.600000	1.21558e-15
5259.550000	1.21595e-15
5259.500000	1.21632e-15
5259.450000	1.21669e-15
5259.400000	1.21706e-15
5259.350000	1.21743e-15
5259.300000	1.2178e-15
5259.250000	1.21817e-15
5259.200000	1.21854e-15
5259.150000	1.21891e-15
5259.100000	1.21928e-15
5259.050000	1.21965e-15
5259.000000	1.22002e-15
5258.950000	1.22039e-15
5258.900000	1.22076e-15
5258.850000	1.22113e-15
5258.800000	1.2215e-15
5258.750000	1.22187e-15
5258.700000	1.22225e-15
5258.650000	1.22262e-15
5258.600000	1.22299e-15
5258.550000	1.22336e-15
5258.500000	1.22373e-15
5258.450000	1.2241e-15
5258.400000	1.22448e-15
5258.350000	1.22485e-15
5258.300000	1.22522e-15
5258.250000	1.22559e-15
5258.200000	1.22597e-15
5258.150000	1.22634e-15
5258.100000	1.22671e-15
5258.050000	1.22708e-15
5258.000000	1.22746e-15
5257.950000	1.22783e-15
5257.900000	1.2282e-15
5257.850000	1.22858e-15
5257.800000	1.22895e-15
5257.750000	1.22932e-15
5257.700000	1.2297e-15
5257.650000	1.23007e-15
5257.600000	1.23044e-15
5257.550000	1.23082e-15
5257.500000	1.23119e-15
5257.450000	1.23157e-15
5257.400000	1.23194e-15
5257.350000	1.23232e-15
5257.300000	1.23269e-15
5257.250000	1.23307e-15
5257.200000	1.23344e-15
5257.150000	1.23381e-15
5257.100000	1.23419e-15
5257.050000	1.23456e-15
5257.000000	1.23494e-15
5256.950000	1.23532e-15
5256.900000	1.23569e-15
5256.850000	1.23607e-15
5256.800000	1.23644e-15
5256.750000	1.23682e-15
5256.700000	1.23719e-15
5256.650000	1.23757e-15
5256.600000	1.23795e-15
5256.550000	1.23832e-15
5256.500000	1.2387e-15
5256.450000	1.23908e-15
5256.400000	1.23945e-15
5256.350000	1.23983e-15
5256.300000	1.24021e-15
5256.250000	1.24058e-15
5256.200000	1.24096e-15
5256.150000	1.24134e-15
5256.100000	1.24171e-15
5256.050000	1.24209e-15
5256.000000	1.24247e-15
5255.950000	1.24285e-15
5255.900000	1.24322e-15
5255.850000	1.2436e-15
5255.800000	1.24398e-15
5255.750000	1.24436e-15
5255.700000	1.24474e-15
5255.650000	1.24512e-15
5255.600000	1.24549e-15
5255.550000	1.24587e-15
5255.500000	1.24625e-15
5255.450000	1.24663e-15
5255.400000	1.24701e-15
5255.350000	1.24739e-15
5255.300000	1.24777e-15
5255.250000	1.24815e-15
5255.200000	1.24853e-15
5255.150000	1.24891e-15
5255.100000	1.24928e-15
5255.050000	1.24966e-15
5255.000000	1.25004e-15
5254.950000	1.25042e-15
5254.900000	1.2508e-15
5254.850000	1.25118e-15
5254.800000	1.25156e-15
5254.750000	1.25195e-15
5254.700000	1.25233e-15
5254.650000	1.25271e-15
5254.600000	1.25309e-15
5254.550000	1.25347e-15
5254.500000	1.25385e-15
5254.450000	1.25423e-15
5254.400000	1.25461e-15
5254.350000	1.25499e-15
5254.300000	1.25537e-15
5254.250000	1.25576e-15
5254.200000	1.25614e-15
5254.150000	1.25652e-15
5254.100000	1.2569e-15
5254.050000	1.25728e-15
5254.000000	1.25767e-15
5253.950000	1.25805e-15
5253.900000	1.25843e-15
5253.850000	1.25881e-15
5253.800000	1.2592e-15
5253.750000	1.25958e-15
5253.700000	1.25996e-15
5253.650000	1.26034e-15
5253.600000	1.26073e-15
5253.550000	1.26111e-15
5253.500000	1.26149e-15
5253.450000	1.26188e-15
5253.400000	1.26226e-15
5253.350000	1.26264e-15
5253.300000	1.26303e-15
5253.250000	1.26341e-15
5253.200000	1.2638e-15
5253.150000	1.26418e-15
5253.100000	1.26456e-15
5253.050000	1.26495e-15
5253.000000	1.26533e-15
5252.950000	1.26572e-15
5252.900000	1.2661e-15
5252.850000	1.26649e-15
5252.800000	1.26687e-15
5252.750000	1.26726e-15
5252.700000	1.26764e-15
5252.650000	1.26803e-15
5252.600000	1.26841e-15
5252.550000	1.2688e-15
5252.500000	1.26918e-15
5252.450000	1.26957e-15
5252.400000	1.26996e-15
5252.350000	1.27034e-15
5252.300000	1.27073e-15
5252.250000	1.27111e-15
5252.200000	1.2715e-15
5252.150000	1.27189e-15
5252.100000	1.27227e-15
5252.050000	1.27266e-15
5252.000000	1.27305e-15
5251.950000	1.27343e-15
5251.900000	1.27382e-15
5251.850000	1.27421e-15
5251.800000	1.2746e-15
5251.750000	1.27498e-15
5251.700000	1.27537e-15
5251.650000	1.27576e-15
5251.600000	1.27615e-15
5251.550000	1.27653e-15
5251.500000	1.27692e-15
5251.450000	1.27731e-15
5251.400000	1.2777e-15
5251.350000	1.27809e-15
5251.300000	1.27848e-15
5251.250000	1.27886e-15
5251.200000	1.27925e-15
5251.150000	1.27964e-15
5251.100000	1.28003e-15
5251.050000	1.28042e-15
5251.000000	1.28081e-15
5250.950000	1.2812e-15
5250.900000	1.28159e-15
5250.850000	1.28198e-15
5250.800000	1.28237e-15
5250.750000	1.28276e-15
5250.700000	1.28315e-15
5250.650000	1.28354e-15
5250.600000	1.28393e-15
5250.550000	1.28432e-15
5250.500000	1.28471e-15
5250.450000	1.2851e-15
5250.400000	1.28549e-15
5250.350000	1.28588e-15
5250.300000	1.28627e-15
5250.250000	1.28666e-15
5250.200000	1.28705e-15
5250.150000	1.28744e-15
5250.100000	1.28783e-15
5250.050000	1.28823e-15
5250.000000	1.28862e-15
5249.950000	1.28901e-15
5249.900000	1.2894e-15
5249.850000	1.28979e-15
5249.800000	1.29018e-15
5249.750000	1.29058e-15
5249.700000	1.29097e-15
5249.650000	1.29136e-15
5249.600000	1.29175e-15
5249.550000	1.29215e-15
5249.500000	1.29254e-15
5249.450000	1.29293e-15
5249.400000	1.29333e-15
5249.350000	1.29372e-15
5249.300000	1.29411e-15
5249.250000	1.29451e-15
5249.200000	1.2949e-15
5249.150000	1.29529e-15
5249.100000	1.29569e-15
5249.050000	1.29608e-15
5249.000000	1.29647e-15
5248.950000	1.29687e-15
5248.900000	1.29726e-15
5248.850000	1.29766e-15
5248.800000	1.29805e-15
5248.750000	1.29845e-15
5248.700000	1.29884e-15
5248.650000	1.29923e-15
5248.600000	1.29963e-15
5248.550000	1.30002e-15
5248.500000	1.30042e-15
5248.450000	1.30082e-15
5248.400000	1.30121e-15
5248.350000	1.30161e-15
5248.300000	1.302e-15
5248.250000	1.3024e-15
5248.200000	1.30279e-15
5248.150000	1.30319e-15
5248.100000	1.30359e-15
5248.050000	1.30398e-15
5248.000000	1.30438e-15
5247.950000	1.30477e-15
5247.900000	1.30517e-15
5247.850000	1.30557e-15
5247.800000	1.30596e-15
5247.750000	1.30636e-15
5247.700000	1.30676e-15
5247.650000	1.30716e-15
5247.600000	1.30755e-15
5247.550000	1.30795e-15
5247.500000	1.30835e-15
5247.450000	1.30875e-15
5247.400000	1.30914e-15
5247.350000	1.30954e-15
5247.300000	1.30994e-15
5247.250000	1.31034e-15
5247.200000	1.31074e-15
5247.150000	1.31113e-15
5247.100000	1.31153e-15
5247.050000	1.31193e-15
5247.000000	1.31233e-15
5246.950000	1.31273e-15
5246.900000	1.31313e-15
5246.850000	1.31353e-15
5246.800000	1.31393e-15
5246.750000	1.31433e-15
5246.700000	1.31473e-15
5246.650000	1.31513e-15
5246.600000	1.31552e-15
5246.550000	1.31592e-15
5246.500000	1.31632e-15
5246.450000	1.31672e-15
5246.400000	1.31712e-15
5246.350000	1.31753e-15
5246.300000	1.31793e-15
5246.250000	1.31833e-15
5246.200000	1.31873e-15
5246.150000	1.31913e-15
5246.100000	1.31953e-15
5246.050000	1.31993e-15
5246.000000	1.32033e-15
5245.950000	1.32073e-15
5245.900000	1.32113e-15
5245.850000	1.32154e-15
5245.800000	1.32194e-15
5245.750000	1.32234e-15
5245.700000	1.32274e-15
5245.650000	1.32314e-15
5245.600000	1.32355e-15
5245.550000	1.32395e-15
5245.500000	1.32435e-15
5245.450000	1.32475e-15
5245.400000	1.32516e-15
5245.350000	1.32556e-15
5245.300000	1.32596e-15
5245.250000	1.32636e-15
5245.200000	1.32677e-15
5245.150000	1.32717e-15
5245.100000	1.32757e-15
5245.050000	1.32798e-15
5245.000000	1.32838e-15
5244.950000	1.32878e-15
5244.900000	1.32919e-15
5244.850000	1.32959e-15
5244.800000	1.33e-15
5244.750000	1.3304e-15
5244.700000	1.33081e-15
5244.650000	1.33121e-15
5244.600000	1.33161e-15
5244.550000	1.33202e-15
5244.500000	1.33242e-15
5244.450000	1.33283e-15
5244.400000	1.33323e-15
5244.350000	1.33364e-15
5244.300000	1.33404e-15
5244.250000	1.33445e-15
5244.200000	1.33486e-15
5244.150000	1.33526e-15
5244.100000	1.33567e-15
5244.050000	1.33607e-15
5244.000000	1.33648e-15
5243.950000	1.33689e-15
5243.900000	1.33729e-15
5243.850000	1.3377e-15
5243.800000	1.33811e-15
5243.750000	1.33851e-15
5243.700000	1.33892e-15
5243.650000	1.33933e-15
5243.600000	1.33973e-15
5243.550000	1.34014e-15
5243.500000	1.34055e-15
5243.450000	1.34095e-15
5243.400000	1.34136e-15
5243.350000	1.34177e-15
5243.300000	1.34218e-15
5243.250000	1.34259e-15
5243.200000	1.34299e-15
5243.150000	1.3434e-15
5243.100000	1.34381e-15
5243.050000	1.34422e-15
5243.000000	1.34463e-15
5242.950000	1.34504e-15
5242.900000	1.34545e-15
5242.850000	1.34585e-15
5242.800000	1.34626e-15
5242.750000	1.34667e-15
5242.700000	1.34708e-15
5242.650000	1.34749e-15
5242.600000	1.3479e-15
5242.550000	1.34831e-15
5242.500000	1.34872e-15
5242.450000	1.34913e-15
5242.400000	1.34954e-15
5242.350000	1.34995e-15
5242.300000	1.35036e-15
5242.250000	1.35077e-15
5242.200000	1.35118e-15
5242.150000	1.35159e-15
5242.100000	1.352e-15
5242.050000	1.35241e-15
5242.000000	1.35283e-15
5241.950000	1.35324e-15
5241.900000	1.35365e-15
5241.850000	1.35406e-15
5241.800000	1.35447e-15
5241.750000	1.35488e-15
5241.700000	1.35529e-15
5241.650000	1.35571e-15
5241.600000	1.35612e-15
5241.550000	1.35653e-15
5241.500000	1.35694e-15
5241.450000	1.35736e-15
5241.400000	1.35777e-15
5241.350000	1.35818e-15
5241.300000	1.35859e-15
5241.250000	1.35901e-15
5241.200000	1.35942e-15
5241.150000	1.35983e-15
5241.100000	1.36025e-15
5241.050000	1.36066e-15
5241.000000	1.36107e-15
5240.950000	1.36149e-15
5240.900000	1.3619e-15
5240.850000	1.36231e-15
5240.800000	1.36273e-15
5240.750000	1.36314e-15
5240.700000	1.36356e-15
5240.650000	1.36397e-15
5240.600000	1.36439e-15
5240.550000	1.3648e-15
5240.500000	1.36522e-15
5240.450000	1.36563e-15
5240.400000	1.36605e-15
5240.350000	1.36646e-15
5240.300000	1.36688e-15
5240.250000	1.36729e-15
5240.200000	1.36771e-15
5240.150000	1.36812e-15
5240.100000	1.36854e-15
5240.050000	1.36896e-15
5240.000000	1.36937e-15
5239.950000	1.36979e-15
5239.900000	1.3702e-15
5239.850000	1.37062e-15
5239.800000	1.37104e-15
5239.750000	1.37145e-15
5239.700000	1.37187e-15
5239.650000	1.37229e-15
5239.600000	1.3727e-15
5239.550000	1.37312e-15
5239.500000	1.37354e-15
5239.450000	1.37396e-15
5239.400000	1.37437e-15
5239.350000	1.37479e-15
5239.300000	1.37521e-15
5239.250000	1.37563e-15
5239.200000	1.37605e-15
5239.150000	1.37646e-15
5239.100000	1.37688e-15
5239.050000	1.3773e-15
5239.000000	1.37772e-15
5238.950000	1.37814e-15
5238.900000	1.37856e-15
5238.850000	1.37898e-15
5238.800000	1.3794e-15
5238.750000	1.37982e-15
5238.700000	1.38023e-15
5238.650000	1.38065e-15
5238.600000	1.38107e-15
5238.550000	1.38149e-15
5238.500000	1.38191e-15
5238.450000	1.38233e-15
5238.400000	1.38275e-15
5238.350000	1.38317e-15
5238.300000	1.38359e-15
5238.250000	1.38401e-15
5238.200000	1.38444e-15
5238.150000	1.38486e-15
5238.100000	1.38528e-15
5238.050000	1.3857e-15
5238.000000	1.38612e-15
5237.950000	1.38654e-15
5237.900000	1.38696e-15
5237.850000	1.38738e-15
5237.800000	1.38781e-15
5237.750000	1.38823e-15
5237.700000	1.38865e-15
5237.650000	1.38907e-15
5237.600000	1.38949e-15
5237.550000	1.38992e-15
5237.500000	1.39034e-15
5237.450000	1.39076e-15
5237.400000	1.39118e-15
5237.350000	1.39161e-15
5237.300000	1.39203e-15
5237.250000	1.39245e-15
5237.200000	1.39288e-15
5237.150000	1.3933e-15
5237.100000	1.39372e-15
5237.050000	1.39415e-15
5237.000000	1.39457e-15
5236.950000	1.39499e-15
5236.900000	1.39542e-15
5236.850000	1.39584e-15
5236.800000	1.39627e-15
5236.750000	1.39669e-15
5236.700000	1.39712e-15
5236.650000	1.39754e-15
5236.600000	1.39797e-15
5236.550000	1.39839e-15
5236.500000	1.39882e-15
5236.450000	1.39924e-15
5236.400000	1.39967e-15
5236.350000	1.40009e-15
5236.300000	1.40052e-15
5236.250000	1.40094e-15
5236.200000	1.40137e-15
5236.150000	1.40179e-15
5236.100000	1.40222e-15
5236.050000	1.40265e-15
5236.000000	1.40307e-15
5235.950000	1.4035e-15
5235.900000	1.40393e-15
5235.850000	1.40435e-15
5235.800000	1.40478e-15
5235.750000	1.40521e-15
5235.700000	1.40563e-15
5235.650000	1.40606e-15
5235.600000	1.40649e-15
5235.550000	1.40692e-15
5235.500000	1.40734e-15
5235.450000	1.40777e-15
5235.400000	1.4082e-15
5235.350000	1.40863e-15
5235.300000	1.40906e-15
5235.250000	1.40948e-15
5235.200000	1.40991e-15
5235.150000	1.41034e-15
5235.100000	1.41077e-15
5235.050000	1.4112e-15
5235.000000	1.41163e-15
5234.950000	1.41206e-15
5234.900000	1.41249e-15
5234.850000	1.41291e-15
5234.800000	1.41334e-15
5234.750000	1.41377e-15
5234.700000	1.4142e-15
5234.650000	1.41463e-15
5234.600000	1.41506e-15
5234.550000	1.41549e-15
5234.500000	1.41592e-15
5234.450000	1.41635e-15
5234.400000	1.41678e-15
5234.350000	1.41722e-15
5234.300000	1.41765e-15
5234.250000	1.41808e-15
5234.200000	1.41851e-15
5234.150000	1.41894e-15
5234.100000	1.41937e-15
5234.050000	1.4198e-15
5234.000000	1.42023e-15
5233.950000	1.42066e-15
5233.900000	1.4211e-15
5233.850000	1.42153e-15
5233.800000	1.42196e-15
5233.750000	1.42239e-15
5233.700000	1.42283e-15
5233.650000	1.42326e-15
5233.600000	1.42369e-15
5233.550000	1.42412e-15
5233.500000	1.42456e-15
5233.450000	1.42499e-15
5233.400000	1.42542e-15
5233.350000	1.42586e-15
5233.300000	1.42629e-15
5233.250000	1.42672e-15
5233.200000	1.42716e-15
5233.150000	1.42759e-15
5233.100000	1.42802e-15
5233.050000	1.42846e-15
5233.000000	1.42889e-15
5232.950000	1.42933e-15
5232.900000	1.42976e-15
5232.850000	1.4302e-15
5232.800000	1.43063e-15
5232.750000	1.43106e-15
5232.700000	1.4315e-15
5232.650000	1.43193e-15
5232.600000	1.43237e-15
5232.550000	1.43281e-15
5232.500000	1.43324e-15
5232.450000	1.43368e-15
5232.400000	1.43411e-15
5232.350000	1.43455e-15
5232.300000	1.43498e-15
5232.250000	1.43542e-15
5232.200000	1.43586e-15
5232.150000	1.43629e-15
5232.100000	1.43673e-15
5232.050000	1.43717e-15
5232.000000	1.4376e-15
5231.950000	1.43804e-15
5231.900000	1.43848e-15
5231.850000	1.43891e-15
5231.800000	1.43935e-15
5231.750000	1.43979e-15
5231.700000	1.44023e-15
5231.650000	1.44067e-15
5231.600000	1.4411e-15
5231.550000	1.44154e-15
5231.500000	1.44198e-15
5231.450000	1.44242e-15
5231.400000	1.44286e-15
5231.350000	1.44329e-15
5231.300000	1.44373e-15
5231.250000	1.44417e-15
5231.200000	1.44461e-15
5231.150000	1.44505e-15
5231.100000	1.44549e-15
5231.050000	1.44593e-15
5231.000000	1.44637e-15
5230.950000	1.44681e-15
5230.900000	1.44725e-15
5230.850000	1.44769e-15
5230.800000	1.44813e-15
5230.750000	1.44857e-15
5230.700000	1.44901e-15
5230.650000	1.44945e-15
5230.600000	1.44989e-15
5230.550000	1.45033e-15
5230.500000	1.45077e-15
5230.450000	1.45121e-15
5230.400000	1.45165e-15
5230.350000	1.45209e-15
5230.300000	1.45254e-15
5230.250000	1.45298e-15
5230.200000	1.45342e-15
5230.150000	1.45386e-15
5230.100000	1.4543e-15
5230.050000	1.45474e-15
5230.000000	1.45519e-15
5229.950000	1.45563e-15
5229.900000	1.45607e-15
5229.850000	1.45651e-15
5229.800000	1.45696e-15
5229.750000	1.4574e-15
5229.700000	1.45784e-15
5229.650000	1.45829e-15
5229.600000	1.45873e-15
5229.550000	1.45917e-15
5229.500000	1.45962e-15
5229.450000	1.46006e-15
5229.400000	1.4605e-15
5229.350000	1.46095e-15
5229.300000	1.46139e-15
5229.250000	1.46184e-15
5229.200000	1.46228e-15
5229.150000	1.46272e-15
5229.100000	1.46317e-15
5229.050000	1.46361e-15
5229.000000	1.46406e-15
5228.950000	1.4645e-15
5228.900000	1.46495e-15
5228.850000	1.46539e-15
5228.800000	1.46584e-15
5228.750000	1.46628e-15
5228.700000	1.46673e-15
5228.650000	1.46718e-15
5228.600000	1.46762e-15
5228.550000	1.46807e-15
5228.500000	1.46851e-15
5228.450000	1.46896e-15
5228.400000	1.46941e-15
5228.350000	1.46985e-15
5228.300000	1.4703e-15
5228.250000	1.47075e-15
5228.200000	1.47119e-15
5228.150000	1.47164e-15
5228.100000	1.47209e-15
5228.050000	1.47254e-15
5228.000000	1.47298e-15
5227.950000	1.47343e-15
5227.900000	1.47388e-15
5227.850000	1.47433e-15
5227.800000	1.47478e-15
5227.750000	1.47522e-15
5227.700000	1.47567e-15
5227.650000	1.47612e-15
5227.600000	1.47657e-15
5227.550000	1.47702e-15
5227.500000	1.47747e-15
5227.450000	1.47792e-15
5227.400000	1.47837e-15
5227.350000	1.47882e-15
5227.300000	1.47926e-15
5227.250000	1.47971e-15
5227.200000	1.48016e-15
5227.150000	1.48061e-15
5227.100000	1.48106e-15
5227.050000	1.48151e-15
5227.000000	1.48196e-15
5226.950000	1.48242e-15
5226.900000	1.48287e-15
5226.850000	1.48332e-15
5226.800000	1.48377e-15
5226.750000	1.48422e-15
5226.700000	1.48467e-15
5226.650000	1.48512e-15
5226.600000	1.48557e-15
5226.550000	1.48602e-15
5226.500000	1.48648e-15
5226.450000	1.48693e-15
5226.400000	1.48738e-15
5226.350000	1.48783e-15
5226.300000	1.48828e-15
5226.250000	1.48874e-15
5226.200000	1.48919e-15
5226.150000	1.48964e-15
5226.100000	1.49009e-15
5226.050000	1.49055e-15
5226.000000	1.491e-15
5225.950000	1.49145e-15
5225.900000	1.49191e-15
5225.850000	1.49236e-15
5225.800000	1.49281e-15
5225.750000	1.49327e-15
5225.700000	1.49372e-15
5225.650000	1.49418e-15
5225.600000	1.49463e-15
5225.550000	1.49508e-15
5225.500000	1.49554e-15
5225.450000	1.49599e-15
5225.400000	1.49645e-15
5225.350000	1.4969e-15
5225.300000	1.49736e-15
5225.250000	1.49781e-15
5225.200000	1.49827e-15
5225.150000	1.49872e-15
5225.100000	1.49918e-15
5225.050000	1.49963e-15
5225.000000	1.50009e-15
5224.950000	1.50055e-15
5224.900000	1.501e-15
5224.850000	1.50146e-15
5224.800000	1.50191e-15
5224.750000	1.50237e-15
5224.700000	1.50283e-15
5224.650000	1.50328e-15
5224.600000	1.50374e-15
5224.550000	1.5042e-15
5224.500000	1.50466e-15
5224.450000	1.50511e-15
5224.400000	1.50557e-15
5224.350000	1.50603e-15
5224.300000	1.50649e-15
5224.250000	1.50694e-15
5224.200000	1.5074e-15
5224.150000	1.50786e-15
5224.100000	1.50832e-15
5224.050000	1.50878e-15
5224.000000	1.50924e-15
5223.950000	1.50969e-15
5223.900000	1.51015e-15
5223.850000	1.51061e-15
5223.800000	1.51107e-15
5223.750000	1.51153e-15
5223.700000	1.51199e-15
5223.650000	1.51245e-15
5223.600000	1.51291e-15
5223.550000	1.51337e-15
5223.500000	1.51383e-15
5223.450000	1.51429e-15
5223.400000	1.51475e-15
5223.350000	1.51521e-15
5223.300000	1.51567e-15
5223.250000	1.51613e-15
5223.200000	1.51659e-15
5223.150000	1.51705e-15
5223.100000	1.51751e-15
5223.050000	1.51798e-15
5223.000000	1.51844e-15
5222.950000	1.5189e-15
5222.900000	1.51936e-15
5222.850000	1.51982e-15
5222.800000	1.52028e-15
5222.750000	1.52075e-15
5222.700000	1.52121e-15
5222.650000	1.52167e-15
5222.600000	1.52213e-15
5222.550000	1.5226e-15
5222.500000	1.52306e-15
5222.450000	1.52352e-15
5222.400000	1.52398e-15
5222.350000	1.52445e-15
5222.300000	1.52491e-15
5222.250000	1.52537e-15
5222.200000	1.52584e-15
5222.150000	1.5263e-15
5222.100000	1.52677e-15
5222.050000	1.52723e-15
5222.000000	1.52769e-15
5221.950000	1.52816e-15
5221.900000	1.52862e-15
5221.850000	1.52909e-15
5221.800000	1.52955e-15
5221.750000	1.53002e-15
5221.700000	1.53048e-15
5221.650000	1.53095e-15
5221.600000	1.53141e-15
5221.550000	1.53188e-15
5221.500000	1.53234e-15
5221.450000	1.53281e-15
5221.400000	1.53328e-15
5221.350000	1.53374e-15
5221.300000	1.53421e-15
5221.250000	1.53467e-15
5221.200000	1.53514e-15
5221.150000	1.53561e-15
5221.100000	1.53607e-15
5221.050000	1.53654e-15
5221.000000	1.53701e-15
5220.950000	1.53748e-15
5220.900000	1.53794e-15
5220.850000	1.53841e-15
5220.800000	1.53888e-15
5220.750000	1.53935e-15
5220.700000	1.53981e-15
5220.650000	1.54028e-15
5220.600000	1.54075e-15
5220.550000	1.54122e-15
5220.500000	1.54169e-15
5220.450000	1.54216e-15
5220.400000	1.54262e-15
5220.350000	1.54309e-15
5220.300000	1.54356e-15
5220.250000	1.54403e-15
5220.200000	1.5445e-15
5220.150000	1.54497e-15
5220.100000	1.54544e-15
5220.050000	1.54591e-15
5220.000000	1.54638e-15
5219.950000	1.54685e-15
5219.900000	1.54732e-15
5219.850000	1.54779e-15
5219.800000	1.54826e-15
5219.750000	1.54873e-15
5219.700000	1.5492e-15
5219.650000	1.54967e-15
5219.600000	1.55014e-15
5219.550000	1.55061e-15
5219.500000	1.55109e-15
5219.450000	1.55156e-15
5219.400000	1.55203e-15
5219.350000	1.5525e-15
5219.300000	1.55297e-15
5219.250000	1.55344e-15
5219.200000	1.55392e-15
5219.150000	1.55439e-15
5219.100000	1.55486e-15
5219.050000	1.55533e-15
5219.000000	1.55581e-15
5218.950000	1.55628e-15
5218.900000	1.55675e-15
5218.850000	1.55723e-15
5218.800000	1.5577e-15
5218.750000	1.55817e-15
5218.700000	1.55865e-15
5218.650000	1.55912e-15
5218.600000	1.55959e-15
5218.550000	1.56007e-15
5218.500000	1.56054e-15
5218.450000	1.56102e-15
5218.400000	1.56149e-15
5218.350000	1.56197e-15
5218.300000	1.56244e-15
5218.250000	1.56292e-15
5218.200000	1.56339e-15
5218.150000	1.56387e-15
5218.100000	1.56434e-15
5218.050000	1.56482e-15
5218.000000	1.56529e-15
5217.950000	1.56577e-15
5217.900000	1.56624e-15
5217.850000	1.56672e-15
5217.800000	1.5672e-15
5217.750000	1.56767e-15
5217.700000	1.56815e-15
5217.650000	1.56863e-15
5217.600000	1.5691e-15
5217.550000	1.56958e-15
5217.500000	1.57006e-15
5217.450000	1.57053e-15
5217.400000	1.57101e-15
5217.350000	1.57149e-15
5217.300000	1.57197e-15
5217.250000	1.57244e-15
5217.200000	1.57292e-15
5217.150000	1.5734e-15
5217.100000	1.57388e-15
5217.050000	1.57436e-15
5217.000000	1.57484e-15
5216.950000	1.57531e-15
5216.900000	1.57579e-15
5216.850000	1.57627e-15
5216.800000	1.57675e-15
5216.750000	1.57723e-15
5216.700000	1.57771e-15
5216.650000	1.57819e-15
5216.600000	1.57867e-15
5216.550000	1.57915e-15
5216.500000	1.57963e-15
5216.450000	1.58011e-15
5216.400000	1.58059e-15
5216.350000	1.58107e-15
5216.300000	1.58155e-15
5216.250000	1.58203e-15
5216.200000	1.58251e-15
5216.150000	1.58299e-15
5216.100000	1.58347e-15
5216.050000	1.58396e-15
5216.000000	1.58444e-15
5215.950000	1.58492e-15
5215.900000	1.5854e-15
5215.850000	1.58588e-15
5215.800000	1.58636e-15
5215.750000	1.58685e-15
5215.700000	1.58733e-15
5215.650000	1.58781e-15
5215.600000	1.58829e-15
5215.550000	1.58878e-15
5215.500000	1.58926e-15
5215.450000	1.58974e-15
5215.400000	1.59023e-15
5215.350000	1.59071e-15
5215.300000	1.59119e-15
5215.250000	1.59168e-15
5215.200000	1.59216e-15
5215.150000	1.59264e-15
5215.100000	1.59313e-15
5215.050000	1.59361e-15
5215.000000	1.5941e-15
5214.950000	1.59458e-15
5214.900000	1.59507e-15
5214.850000	1.59555e-15
5214.800000	1.59604e-15
5214.750000	1.59652e-15
5214.700000	1.59701e-15
5214.650000	1.59749e-15
5214.600000	1.59798e-15
5214.550000	1.59846e-15
5214.500000	1.59895e-15
5214.450000	1.59944e-15
5214.400000	1.59992e-15
5214.350000	1.60041e-15
5214.300000	1.60089e-15
5214.250000	1.60138e-15
5214.200000	1.60187e-15
5214.150000	1.60235e-15
5214.100000	1.60284e-15
5214.050000	1.60333e-15
5214.000000	1.60382e-15
5213.950000	1.6043e-15
5213.900000	1.60479e-15
5213.850000	1.60528e-15
5213.800000	1.60577e-15
5213.750000	1.60625e-15
5213.700000	1.60674e-15
5213.650000	1.60723e-15
5213.600000	1.60772e-15
5213.550000	1.60821e-15
5213.500000	1.6087e-15
5213.450000	1.60919e-15
5213.400000	1.60968e-15
5213.350000	1.61017e-15
5213.300000	1.61065e-15
5213.250000	1.61114e-15
5213.200000	1.61163e-15
5213.150000	1.61212e-15
5213.100000	1.61261e-15
5213.050000	1.6131e-15
5213.000000	1.61359e-15
5212.950000	1.61408e-15
5212.900000	1.61458e-15
5212.850000	1.61507e-15
5212.800000	1.61556e-15
5212.750000	1.61605e-15
5212.700000	1.61654e-15
5212.650000	1.61703e-15
5212.600000	1.61752e-15
5212.550000	1.61801e-15
5212.500000	1.61851e-15
5212.450000	1.619e-15
5212.400000	1.61949e-15
5212.350000	1.61998e-15
5212.300000	1.62047e-15
5212.250000	1.62097e-15
5212.200000	1.62146e-15
5212.150000	1.62195e-15
5212.100000	1.62245e-15
5212.050000	1.62294e-15
5212.000000	1.62343e-15
5211.950000	1.62393e-15
5211.900000	1.62442e-15
5211.850000	1.62491e-15
5211.800000	1.62541e-15
5211.750000	1.6259e-15
5211.700000	1.62639e-15
5211.650000	1.62689e-15
5211.600000	1.62738e-15
5211.550000	1.62788e-15
5211.500000	1.62837e-15
5211.450000	1.62887e-15
5211.400000	1.62936e-15
5211.350000	1.62986e-15
5211.300000	1.63035e-15
5211.250000	1.63085e-15
5211.200000	1.63135e-15
5211.150000	1.63184e-15
5211.100000	1.63234e-15
5211.050000	1.63283e-15
5211.000000	1.63333e-15
5210.950000	1.63383e-15
5210.900000	1.63432e-15
5210.850000	1.63482e-15
5210.800000	1.63532e-15
5210.750000	1.63581e-15
5210.700000	1.63631e-15
5210.650000	1.63681e-15
5210.600000	1.63731e-15
5210.550000	1.6378e-15
5210.500000	1.6383e-15
5210.450000	1.6388e-15
5210.400000	1.6393e-15
5210.350000	1.6398e-15
5210.300000	1.64029e-15
5210.250000	1.64079e-15
5210.200000	1.64129e-15
5210.150000	1.64179e-15
5210.100000	1.64229e-15
5210.050000	1.64279e-15
5210.000000	1.64329e-15
5209.950000	1.64379e-15
5209.900000	1.64429e-15
5209.850000	1.64479e-15
5209.800000	1.64529e-15
5209.750000	1.64579e-15
5209.700000	1.64629e-15
5209.650000	1.64679e-15
5209.600000	1.64729e-15
5209.550000	1.64779e-15
5209.500000	1.64829e-15
5209.450000	1.64879e-15
5209.400000	1.64929e-15
5209.350000	1.64979e-15
5209.300000	1.65029e-15
5209.250000	1.6508e-15
5209.200000	1.6513e-15
5209.150000	1.6518e-15
5209.100000	1.6523e-15
5209.050000	1.6528e-15
5209.000000	1.65331e-15
5208.950000	1.65381e-15
5208.900000	1.65431e-15
5208.850000	1.65481e-15
5208.800000	1.65532e-15
5208.750000	1.65582e-15
5208.700000	1.65632e-15
5208.650000	1.65683e-15
5208.600000	1.65733e-15
5208.550000	1.65783e-15
5208.500000	1.65834e-15
5208.450000	1.65884e-15
5208.400000	1.65935e-15
5208.350000	1.65985e-15
5208.300000	1.66036e-15
5208.250000	1.66086e-15
5208.200000	1.66137e-15
5208.150000	1.66187e-15
5208.100000	1.66238e-15
5208.050000	1.66288e-15
5208.000000	1.66339e-15
5207.950000	1.66389e-15
5207.900000	1.6644e-15
5207.850000	1.6649e-15
5207.800000	1.66541e-15
5207.750000	1.66592e-15
5207.700000	1.66642e-15
5207.650000	1.66693e-15
5207.600000	1.66744e-15
5207.550000	1.66794e-15
5207.500000	1.66845e-15
5207.450000	1.66896e-15
5207.400000	1.66946e-15
5207.350000	1.66997e-15
5207.300000	1.67048e-15
5207.250000	1.67099e-15
5207.200000	1.67149e-15
5207.150000	1.672e-15
5207.100000	1.67251e-15
5207.050000	1.67302e-15
5207.000000	1.67353e-15
5206.950000	1.67404e-15
5206.900000	1.67454e-15
5206.850000	1.67505e-15
5206.800000	1.67556e-15
5206.750000	1.67607e-15
5206.700000	1.67658e-15
5206.650000	1.67709e-15
5206.600000	1.6776e-15
5206.550000	1.67811e-15
5206.500000	1.67862e-15
5206.450000	1.67913e-15
5206.400000	1.67964e-15
5206.350000	1.68015e-15
5206.300000	1.68066e-15
5206.250000	1.68117e-15
5206.200000	1.68168e-15
5206.150000	1.6822e-15
5206.100000	1.68271e-15
5206.050000	1.68322e-15
5206.000000	1.68373e-15
5205.950000	1.68424e-15
5205.900000	1.68475e-15
5205.850000	1.68527e-15
5205.800000	1.68578e-15
5205.750000	1.68629e-15
5205.700000	1.6868e-15
5205.650000	1.68732e-15
5205.600000	1.68783e-15
5205.550000	1.68834e-15
5205.500000	1.68886e-15
5205.450000	1.68937e-15
5205.400000	1.68988e-15
5205.350000	1.6904e-15
5205.300000	1.69091e-15
5205.250000	1.69142e-15
5205.200000	1.69194e-15
5205.150000	1.69245e-15
5205.100000	1.69297e-15
5205.050000	1.69348e-15
5205.000000	1.694e-15
5204.950000	1.69451e-15
5204.900000	1.69503e-15
5204.850000	1.69554e-15
5204.800000	1.69606e-15
5204.750000	1.69657e-15
5204.700000	1.69709e-15
5204.650000	1.6976e-15
5204.600000	1.69812e-15
5204.550000	1.69864e-15
5204.500000	1.69915e-15
5204.450000	1.69967e-15
5204.400000	1.70019e-15
5204.350000	1.7007e-15
5204.300000	1.70122e-15
5204.250000	1.70174e-15
5204.200000	1.70225e-15
5204.150000	1.70277e-15
5204.100000	1.70329e-15
5204.050000	1.70381e-15
5204.000000	1.70432e-15
5203.950000	1.70484e-15
5203.900000	1.70536e-15
5203.850000	1.70588e-15
5203.800000	1.7064e-15
5203.750000	1.70692e-15
5203.700000	1.70743e-15
5203.650000	1.70795e-15
5203.600000	1.70847e-15
5203.550000	1.70899e-15
5203.500000	1.70951e-15
5203.450000	1.71003e-15
5203.400000	1.71055e-15
5203.350000	1.71107e-15
5203.300000	1.71159e-15
5203.250000	1.71211e-15
5203.200000	1.71263e-15
5203.150000	1.71315e-15
5203.100000	1.71367e-15
5203.050000	1.71419e-15
5203.000000	1.71471e-15
5202.950000	1.71524e-15
5202.900000	1.71576e-15
5202.850000	1.71628e-15
5202.800000	1.7168e-15
5202.750000	1.71732e-15
5202.700000	1.71784e-15
5202.650000	1.71837e-15
5202.600000	1.71889e-15
5202.550000	1.71941e-15
5202.500000	1.71993e-15
5202.450000	1.72046e-15
5202.400000	1.72098e-15
5202.350000	1.7215e-15
5202.300000	1.72203e-15
5202.250000	1.72255e-15
5202.200000	1.72307e-15
5202.150000	1.7236e-15
5202.100000	1.72412e-15
5202.050000	1.72464e-15
5202.000000	1.72517e-15
5201.950000	1.72569e-15
5201.900000	1.72622e-15
5201.850000	1.72674e-15
5201.800000	1.72727e-15
5201.750000	1.72779e-15
5201.700000	1.72832e-15
5201.650000	1.72884e-15
5201.600000	1.72937e-15
5201.550000	1.72989e-15
5201.500000	1.73042e-15
5201.450000	1.73095e-15
5201.400000	1.73147e-15
5201.350000	1.732e-15
5201.300000	1.73252e-15
5201.250000	1.73305e-15
5201.200000	1.73358e-15
5201.150000	1.73411e-15
5201.100000	1.73463e-15
5201.050000	1.73516e-15
5201.000000	1.73569e-15
5200.950000	1.73621e-15
5200.900000	1.73674e-15
5200.850000	1.73727e-15
5200.800000	1.7378e-15
5200.750000	1.73833e-15
5200.700000	1.73885e-15
5200.650000	1.73938e-15
5200.600000	1.73991e-15
5200.550000	1.74044e-15
5200.500000	1.74097e-15
5200.450000	1.7415e-15
5200.400000	1.74203e-15
5200.350000	1.74256e-15
5200.300000	1.74309e-15
5200.250000	1.74362e-15
5200.200000	1.74415e-15
5200.150000	1.74468e-15
5200.100000	1.74521e-15
5200.050000	1.74574e-15
5200.000000	1.74627e-15
5199.950000	1.7468e-15
5199.900000	1.74733e-15
5199.850000	1.74786e-15
5199.800000	1.74839e-15
5199.750000	1.74892e-15
5199.700000	1.74946e-15
5199.650000	1.74999e-15
5199.600000	1.75052e-15
5199.550000	1.75105e-15
5199.500000	1.75158e-15
5199.450000	1.75212e-15
5199.400000	1.75265e-15
5199.350000	1.75318e-15
5199.300000	1.75371e-15
5199.250000	1.75425e-15
5199.200000	1.75478e-15
5199.150000	1.75531e-15
5199.100000	1.75585e-15
5199.050000	1.75638e-15
5199.000000	1.75692e-15
5198.950000	1.75745e-15
5198.900000	1.75798e-15
5198.850000	1.75852e-15
5198.800000	1.75905e-15
5198.750000	1.75959e-15
5198.700000	1.76012e-15
5198.650000	1.76066e-15
5198.600000	1.76119e-15
5198.550000	1.76173e-15
5198.500000	1.76226e-15
5198.450000	1.7628e-15
5198.400000	1.76333e-15
5198.350000	1.76387e-15
5198.300000	1.76441e-15
5198.250000	1.76494e-15
5198.200000	1.76548e-15
5198.150000	1.76602e-15
5198.100000	1.76655e-15
5198.050000	1.76709e-15
5198.000000	1.76763e-15
5197.950000	1.76816e-15
5197.900000	1.7687e-15
5197.850000	1.76924e-15
5197.800000	1.76978e-15
5197.750000	1.77032e-15
5197.700000	1.77085e-15
5197.650000	1.77139e-15
5197.600000	1.77193e-15
5197.550000	1.77247e-15
5197.500000	1.77301e-15
5197.450000	1.77355e-15
5197.400000	1.77409e-15
5197.350000	1.77462e-15
5197.300000	1.77516e-15
5197.250000	1.7757e-15
5197.200000	1.77624e-15
5197.150000	1.77678e-15
5197.100000	1.77732e-15
5197.050000	1.77786e-15
5197.000000	1.7784e-15
5196.950000	1.77894e-15
5196.900000	1.77949e-15
5196.850000	1.78003e-15
5196.800000	1.78057e-15
5196.750000	1.78111e-15
5196.700000	1.78165e-15
5196.650000	1.78219e-15
5196.600000	1.78273e-15
5196.550000	1.78328e-15
5196.500000	1.78382e-15
5196.450000	1.78436e-15
5196.400000	1.7849e-15
5196.350000	1.78544e-15
5196.300000	1.78599e-15
5196.250000	1.78653e-15
5196.200000	1.78707e-15
5196.150000	1.78762e-15
5196.100000	1.78816e-15
5196.050000	1.7887e-15
5196.000000	1.78925e-15
5195.950000	1.78979e-15
5195.900000	1.79033e-15
5195.850000	1.79088e-15
5195.800000	1.79142e-15
5195.750000	1.79197e-15
5195.700000	1.79251e-15
5195.650000	1.79306e-15
5195.600000	1.7936e-15
5195.550000	1.79415e-15
5195.500000	1.79469e-15
5195.450000	1.79524e-15
5195.400000	1.79578e-15
5195.350000	1.79633e-15
5195.300000	1.79688e-15
5195.250000	1.79742e-15
5195.200000	1.79797e-15
5195.150000	1.79851e-15
5195.100000	1.79906e-15
5195.050000	1.79961e-15
5195.000000	1.80016e-15
5194.950000	1.8007e-15
5194.900000	1.80125e-15
5194.850000	1.8018e-15
5194.800000	1.80235e-15
5194.750000	1.80289e-15
5194.700000	1.80344e-15
5194.650000	1.80399e-15
5194.600000	1.80454e-15
5194.550000	1.80509e-15
5194.500000	1.80563e-15
5194.450000	1.80618e-15
5194.400000	1.80673e-15
5194.350000	1.80728e-15
5194.300000	1.80783e-15
5194.250000	1.80838e-15
5194.200000	1.80893e-15
5194.150000	1.80948e-15
5194.100000	1.81003e-15
5194.050000	1.81058e-15
5194.000000	1.81113e-15
5193.950000	1.81168e-15
5193.900000	1.81223e-15
5193.850000	1.81278e-15
5193.800000	1.81333e-15
5193.750000	1.81388e-15
5193.700000	1.81444e-15
5193.650000	1.81499e-15
5193.600000	1.81554e-15
5193.550000	1.81609e-15
5193.500000	1.81664e-15
5193.450000	1.8172e-15
5193.400000	1.81775e-15
5193.350000	1.8183e-15
5193.300000	1.81885e-15
5193.250000	1.81941e-15
5193.200000	1.81996e-15
5193.150000	1.82051e-15
5193.100000	1.82107e-15
5193.050000	1.82162e-15
5193.000000	1.82217e-15
5192.950000	1.82273e-15
5192.900000	1.82328e-15
5192.850000	1.82383e-15
5192.800000	1.82439e-15
5192.750000	1.82494e-15
5192.700000	1.8255e-15
5192.650000	1.82605e-15
5192.600000	1.82661e-15
5192.550000	1.82716e-15
5192.500000	1.82772e-15
5192.450000	1.82827e-15
5192.400000	1.82883e-15
5192.350000	1.82939e-15
5192.300000	1.82994e-15
5192.250000	1.8305e-15
5192.200000	1.83105e-15
5192.150000	1.83161e-15
5192.100000	1.83217e-15
5192.050000	1.83273e-15
5192.000000	1.83328e-15
5191.950000	1.83384e-15
5191.900000	1.8344e-15
5191.850000	1.83495e-15
5191.800000	1.83551e-15
5191.750000	1.83607e-15
5191.700000	1.83663e-15
5191.650000	1.83719e-15
5191.600000	1.83774e-15
5191.550000	1.8383e-15
5191.500000	1.83886e-15
5191.450000	1.83942e-15
5191.400000	1.83998e-15
5191.350000	1.84054e-15
5191.300000	1.8411e-15
5191.250000	1.84166e-15
5191.200000	1.84222e-15
5191.150000	1.84278e-15
5191.100000	1.84334e-15
5191.050000	1.8439e-15
5191.000000	1.84446e-15
5190.950000	1.84502e-15
5190.900000	1.84558e-15
5190.850000	1.84614e-15
5190.800000	1.8467e-15
5190.750000	1.84726e-15
5190.700000	1.84783e-15
5190.650000	1.84839e-15
5190.600000	1.84895e-15
5190.550000	1.84951e-15
5190.500000	1.85007e-15
5190.450000	1.85064e-15
5190.400000	1.8512e-15
5190.350000	1.85176e-15
5190.300000	1.85232e-15
5190.250000	1.85289e-15
5190.200000	1.85345e-15
5190.150000	1.85401e-15
5190.100000	1.85458e-15
5190.050000	1.85514e-15
5190.000000	1.8557e-15
5189.950000	1.85627e-15
5189.900000	1.85683e-15
5189.850000	1.8574e-15
5189.800000	1.85796e-15
5189.750000	1.85853e-15
5189.700000	1.85909e-15
5189.650000	1.85966e-15
5189.600000	1.86022e-15
5189.550000	1.86079e-15
5189.500000	1.86135e-15
5189.450000	1.86192e-15
5189.400000	1.86248e-15
5189.350000	1.86305e-15
5189.300000	1.86362e-15
5189.250000	1.86418e-15
5189.200000	1.86475e-15
5189.150000	1.86532e-15
5189.100000	1.86588e-15
5189.050000	1.86645e-15
5189.000000	1.86702e-15
5188.950000	1.86759e-15
5188.900000	1.86815e-15
5188.850000	1.86872e-15
5188.800000	1.86929e-15
5188.750000	1.86986e-15
5188.700000	1.87043e-15
5188.650000	1.87099e-15
5188.600000	1.87156e-15
5188.550000	1.87213e-15
5188.500000	1.8727e-15
5188.450000	1.87327e-15
5188.400000	1.87384e-15
5188.350000	1.87441e-15
5188.300000	1.87498e-15
5188.250000	1.87555e-15
5188.200000	1.87612e-15
5188.150000	1.87669e-15
5188.100000	1.87726e-15
5188.050000	1.87783e-15
5188.000000	1.8784e-15
5187.950000	1.87897e-15
5187.900000	1.87954e-15
5187.850000	1.88011e-15
5187.800000	1.88069e-15
5187.750000	1.88126e-15
5187.700000	1.88183e-15
5187.650000	1.8824e-15
5187.600000	1.88297e-15
5187.550000	1.88355e-15
5187.500000	1.88412e-15
5187.450000	1.88469e-15
5187.400000	1.88526e-15
5187.350000	1.88584e-15
5187.300000	1.88641e-15
5187.250000	1.88698e-15
5187.200000	1.88756e-15
5187.150000	1.88813e-15
5187.100000	1.88871e-15
5187.050000	1.88928e-15
5187.000000	1.88985e-15
5186.950000	1.89043e-15
5186.900000	1.891e-15
5186.850000	1.89158e-15
5186.800000	1.89215e-15
5186.750000	1.89273e-15
5186.700000	1.8933e-15
5186.650000	1.89388e-15
5186.600000	1.89445e-15
5186.550000	1.89503e-15
5186.500000	1.89561e-15
5186.450000	1.89618e-15
5186.400000	1.89676e-15
5186.350000	1.89734e-15
5186.300000	1.89791e-15
5186.250000	1.89849e-15
5186.200000	1.89907e-15
5186.150000	1.89964e-15
5186.100000	1.90022e-15
5186.050000	1.9008e-15
5186.000000	1.90138e-15
5185.950000	1.90195e-15
5185.900000	1.90253e-15
5185.850000	1.90311e-15
5185.800000	1.90369e-15
5185.750000	1.90427e-15
5185.700000	1.90485e-15
5185.650000	1.90543e-15
5185.600000	1.906e-15
5185.550000	1.90658e-15
5185.500000	1.90716e-15
5185.450000	1.90774e-15
5185.400000	1.90832e-15
5185.350000	1.9089e-15
5185.300000	1.90948e-15
5185.250000	1.91006e-15
5185.200000	1.91064e-15
5185.150000	1.91122e-15
5185.100000	1.91181e-15
5185.050000	1.91239e-15
5185.000000	1.91297e-15
5184.950000	1.91355e-15
5184.900000	1.91413e-15
5184.850000	1.91471e-15
5184.800000	1.91529e-15
5184.750000	1.91588e-15
5184.700000	1.91646e-15
5184.650000	1.91704e-15
5184.600000	1.91762e-15
5184.550000	1.91821e-15
5184.500000	1.91879e-15
5184.450000	1.91937e-15
5184.400000	1.91996e-15
5184.350000	1.92054e-15
5184.300000	1.92112e-15
5184.250000	1.92171e-15
5184.200000	1.92229e-15
5184.150000	1.92288e-15
5184.100000	1.92346e-15
5184.050000	1.92405e-15
5184.000000	1.92463e-15
5183.950000	1.92522e-15
5183.900000	1.9258e-15
5183.850000	1.92639e-15
5183.800000	1.92697e-15
5183.750000	1.92756e-15
5183.700000	1.92814e-15
5183.650000	1.92873e-15
5183.600000	1.92932e-15
5183.550000	1.9299e-15
5183.500000	1.93049e-15
5183.450000	1.93108e-15
5183.400000	1.93166e-15
5183.350000	1.93225e-15
5183.300000	1.93284e-15
5183.250000	1.93342e-15
5183.200000	1.93401e-15
5183.150000	1.9346e-15
5183.100000	1.93519e-15
5183.050000	1.93578e-15
5183.000000	1.93637e-15
5182.950000	1.93695e-15
5182.900000	1.93754e-15
5182.850000	1.93813e-15
5182.800000	1.93872e-15
5182.750000	1.93931e-15
5182.700000	1.9399e-15
5182.650000	1.94049e-15
5182.600000	1.94108e-15
5182.550000	1.94167e-15
5182.500000	1.94226e-15
5182.450000	1.94285e-15
5182.400000	1.94344e-15
5182.350000	1.94403e-15
5182.300000	1.94462e-15
5182.250000	1.94521e-15
5182.200000	1.9458e-15
5182.150000	1.9464e-15
5182.100000	1.94699e-15
5182.050000	1.94758e-15
5182.000000	1.94817e-15
5181.950000	1.94876e-15
5181.900000	1.94936e-15
5181.850000	1.94995e-15
5181.800000	1.95054e-15
5181.750000	1.95113e-15
5181.700000	1.95173e-15
5181.650000	1.95232e-15
5181.600000	1.95291e-15
5181.550000	1.95351e-15
5181.500000	1.9541e-15
5181.450000	1.95469e-15
5181.400000	1.95529e-15
5181.350000	1.95588e-15
5181.300000	1.95648e-15
5181.250000	1.95707e-15
5181.200000	1.95767e-15
5181.150000	1.95826e-15
5181.100000	1.95886e-15
5181.050000	1.95945e-15
5181.000000	1.96005e-15
5180.950000	1.96064e-15
5180.900000	1.96124e-15
5180.850000	1.96184e-15
5180.800000	1.96243e-15
5180.750000	1.96303e-15
5180.700000	1.96363e-15
5180.650000	1.96422e-15
5180.600000	1.96482e-15
5180.550000	1.96542e-15
5180.500000	1.96601e-15
5180.450000	1.96661e-15
5180.400000	1.96721e-15
5180.350000	1.96781e-15
5180.300000	1.96841e-15
5180.250000	1.969e-15
5180.200000	1.9696e-15
5180.150000	1.9702e-15
5180.100000	1.9708e-15
5180.050000	1.9714e-15
5180.000000	1.972e-15
5179.950000	1.9726e-15
5179.900000	1.9732e-15
5179.850000	1.9738e-15
5179.800000	1.9744e-15
5179.750000	1.975e-15
5179.700000	1.9756e-15
5179.650000	1.9762e-15
5179.600000	1.9768e-15
5179.550000	1.9774e-15
5179.500000	1.978e-15
5179.450000	1.9786e-15
5179.400000	1.9792e-15
5179.350000	1.97981e-15
5179.300000	1.98041e-15
5179.250000	1.98101e-15
5179.200000	1.98161e-15
5179.150000	1.98221e-15
5179.100000	1.98282e-15
5179.050000	1.98342e-15
5179.000000	1.98402e-15
5178.950000	1.98462e-15
5178.900000	1.98523e-15
5178.850000	1.98583e-15
5178.800000	1.98643e-15
5178.750000	1.98704e-15
5178.700000	1.98764e-15
5178.650000	1.98825e-15
5178.600000	1.98885e-15
5178.550000	1.98946e-15
5178.500000	1.99006e-15
5178.450000	1.99067e-15
5178.400000	1.99127e-15
5178.350000	1.99188e-15
5178.300000	1.99248e-15
5178.250000	1.99309e-15
5178.200000	1.99369e-15
5178.150000	1.9943e-15
5178.100000	1.9949e-15
5178.050000	1.99551e-15
5178.000000	1.99612e-15
5177.950000	1.99672e-15
5177.900000	1.99733e-15
5177.850000	1.99794e-15
5177.800000	1.99855e-15
5177.750000	1.99915e-15
5177.700000	1.99976e-15
5177.650000	2.00037e-15
5177.600000	2.00098e-15
5177.550000	2.00159e-15
5177.500000	2.00219e-15
5177.450000	2.0028e-15
5177.400000	2.00341e-15
5177.350000	2.00402e-15
5177.300000	2.00463e-15
5177.250000	2.00524e-15
5177.200000	2.00585e-15
5177.150000	2.00646e-15
5177.100000	2.00707e-15
5177.050000	2.00768e-15
5177.000000	2.00829e-15
5176.950000	2.0089e-15
5176.900000	2.00951e-15
5176.850000	2.01012e-15
5176.800000	2.01073e-15
5176.750000	2.01134e-15
5176.700000	2.01195e-15
5176.650000	2.01256e-15
5176.600000	2.01318e-15
5176.550000	2.01379e-15
5176.500000	2.0144e-15
5176.450000	2.01501e-15
5176.400000	2.01563e-15
5176.350000	2.01624e-15
5176.300000	2.01685e-15
5176.250000	2.01746e-15
5176.200000	2.01808e-15
5176.150000	2.01869e-15
5176.100000	2.0193e-15
5176.050000	2.01992e-15
5176.000000	2.02053e-15
5175.950000	2.02115e-15
5175.900000	2.02176e-15
5175.850000	2.02238e-15
5175.800000	2.02299e-15
5175.750000	2.0236e-15
5175.700000	2.02422e-15
5175.650000	2.02484e-15
5175.600000	2.02545e-15
5175.550000	2.02607e-15
5175.500000	2.02668e-15
5175.450000	2.0273e-15
5175.400000	2.02791e-15
5175.350000	2.02853e-15
5175.300000	2.02915e-15
5175.250000	2.02976e-15
5175.200000	2.03038e-15
5175.150000	2.031e-15
5175.100000	2.03162e-15
5175.050000	2.03223e-15
5175.000000	2.03285e-15
5174.950000	2.03347e-15
5174.900000	2.03409e-15
5174.850000	2.03471e-15
5174.800000	2.03532e-15
5174.750000	2.03594e-15
5174.700000	2.03656e-15
5174.650000	2.03718e-15
5174.600000	2.0378e-15
5174.550000	2.03842e-15
5174.500000	2.03904e-15
5174.450000	2.03966e-15
5174.400000	2.04028e-15
5174.350000	2.0409e-15
5174.300000	2.04152e-15
5174.250000	2.04214e-15
5174.200000	2.04276e-15
5174.150000	2.04338e-15
5174.100000	2.044e-15
5174.050000	2.04462e-15
5174.000000	2.04524e-15
5173.950000	2.04587e-15
5173.900000	2.04649e-15
5173.850000	2.04711e-15
5173.800000	2.04773e-15
5173.750000	2.04836e-15
5173.700000	2.04898e-15
5173.650000	2.0496e-15
5173.600000	2.05022e-15
5173.550000	2.05085e-15
5173.500000	2.05147e-15
5173.450000	2.05209e-15
5173.400000	2.05272e-15
5173.350000	2.05334e-15
5173.300000	2.05397e-15
5173.250000	2.05459e-15
5173.200000	2.05521e-15
5173.150000	2.05584e-15
5173.100000	2.05646e-15
5173.050000	2.05709e-15
5173.000000	2.05771e-15
5172.950000	2.05834e-15
5172.900000	2.05897e-15
5172.850000	2.05959e-15
5172.800000	2.06022e-15
5172.750000	2.06084e-15
5172.700000	2.06147e-15
5172.650000	2.0621e-15
5172.600000	2.06272e-15
5172.550000	2.06335e-15
5172.500000	2.06398e-15
5172.450000	2.06461e-15
5172.400000	2.06523e-15
5172.350000	2.06586e-15
5172.300000	2.06649e-15
5172.250000	2.06712e-15
5172.200000	2.06774e-15
5172.150000	2.06837e-15
5172.100000	2.069e-15
5172.050000	2.06963e-15
5172.000000	2.07026e-15
5171.950000	2.07089e-15
5171.900000	2.07152e-15
5171.850000	2.07215e-15
5171.800000	2.07278e-15
5171.750000	2.07341e-15
5171.700000	2.07404e-15
5171.650000	2.07467e-15
5171.600000	2.0753e-15
5171.550000	2.07593e-15
5171.500000	2.07656e-15
5171.450000	2.07719e-15
5171.400000	2.07782e-15
5171.350000	2.07846e-15
5171.300000	2.07909e-15
5171.250000	2.07972e-15
5171.200000	2.08035e-15
5171.150000	2.08098e-15
5171.100000	2.08162e-15
5171.050000	2.08225e-15
5171.000000	2.08288e-15
5170.950000	2.08352e-15
5170.900000	2.08415e-15
5170.850000	2.08478e-15
5170.800000	2.08542e-15
5170.750000	2.08605e-15
5170.700000	2.08668e-15
5170.650000	2.08732e-15
5170.600000	2.08795e-15
5170.550000	2.08859e-15
5170.500000	2.08922e-15
5170.450000	2.08986e-15
5170.400000	2.09049e-15
5170.350000	2.09113e-15
5170.300000	2.09176e-15
5170.250000	2.0924e-15
5170.200000	2.09304e-15
5170.150000	2.09367e-15
5170.100000	2.09431e-15
5170.050000	2.09494e-15
5170.000000	2.09558e-15
5169.950000	2.09622e-15
5169.900000	2.09686e-15
5169.850000	2.09749e-15
5169.800000	2.09813e-15
5169.750000	2.09877e-15
5169.700000	2.09941e-15
5169.650000	2.10004e-15
5169.600000	2.10068e-15
5169.550000	2.10132e-15
5169.500000	2.10196e-15
5169.450000	2.1026e-15
5169.400000	2.10324e-15
5169.350000	2.10388e-15
5169.300000	2.10452e-15
5169.250000	2.10516e-15
5169.200000	2.1058e-15
5169.150000	2.10644e-15
5169.100000	2.10708e-15
5169.050000	2.10772e-15
5169.000000	2.10836e-15
5168.950000	2.109e-15
5168.900000	2.10964e-15
5168.850000	2.11028e-15
5168.800000	2.11092e-15
5168.750000	2.11156e-15
5168.700000	2.11221e-15
5168.650000	2.11285e-15
5168.600000	2.11349e-15
5168.550000	2.11413e-15
5168.500000	2.11477e-15
5168.450000	2.11542e-15
5168.400000	2.11606e-15
5168.350000	2.1167e-15
5168.300000	2.11735e-15
5168.250000	2.11799e-15
5168.200000	2.11863e-15
5168.150000	2.11928e-15
5168.100000	2.11992e-15
5168.050000	2.12057e-15
5168.000000	2.12121e-15
5167.950000	2.12186e-15
5167.900000	2.1225e-15
5167.850000	2.12315e-15
5167.800000	2.12379e-15
5167.750000	2.12444e-15
5167.700000	2.12508e-15
5167.650000	2.12573e-15
5167.600000	2.12638e-15
5167.550000	2.12702e-15
5167.500000	2.12767e-15
5167.450000	2.12832e-15
5167.400000	2.12896e-15
5167.350000	2.12961e-15
5167.300000	2.13026e-15
5167.250000	2.1309e-15
5167.200000	2.13155e-15
5167.150000	2.1322e-15
5167.100000	2.13285e-15
5167.050000	2.1335e-15
5167.000000	2.13414e-15
5166.950000	2.13479e-15
5166.900000	2.13544e-15
5166.850000	2.13609e-15
5166.800000	2.13674e-15
5166.750000	2.13739e-15
5166.700000	2.13804e-15
5166.650000	2.13869e-15
5166.600000	2.13934e-15
5166.550000	2.13999e-15
5166.500000	2.14064e-15
5166.450000	2.14129e-15
5166.400000	2.14194e-15
5166.350000	2.14259e-15
5166.300000	2.14324e-15
5166.250000	2.1439e-15
5166.200000	2.14455e-15
5166.150000	2.1452e-15
5166.100000	2.14585e-15
5166.050000	2.1465e-15
5166.000000	2.14716e-15
5165.950000	2.14781e-15
5165.900000	2.14846e-15
5165.850000	2.14911e-15
5165.800000	2.14977e-15
5165.750000	2.15042e-15
5165.700000	2.15108e-15
5165.650000	2.15173e-15
5165.600000	2.15238e-15
5165.550000	2.15304e-15
5165.500000	2.15369e-15
5165.450000	2.15435e-15
5165.400000	2.155e-15
5165.350000	2.15566e-15
5165.300000	2.15631e-15
5165.250000	2.15697e-15
5165.200000	2.15762e-15
5165.150000	2.15828e-15
5165.100000	2.15893e-15
5165.050000	2.15959e-15
5165.000000	2.16025e-15
5164.950000	2.1609e-15
5164.900000	2.16156e-15
5164.850000	2.16222e-15
5164.800000	2.16287e-15
5164.750000	2.16353e-15
5164.700000	2.16419e-15
5164.650000	2.16485e-15
5164.600000	2.16551e-15
5164.550000	2.16616e-15
5164.500000	2.16682e-15
5164.450000	2.16748e-15
5164.400000	2.16814e-15
5164.350000	2.1688e-15
5164.300000	2.16946e-15
5164.250000	2.17012e-15
5164.200000	2.17078e-15
5164.150000	2.17144e-15
5164.100000	2.1721e-15
5164.050000	2.17276e-15
5164.000000	2.17342e-15
5163.950000	2.17408e-15
5163.900000	2.17474e-15
5163.850000	2.1754e-15
5163.800000	2.17606e-15
5163.750000	2.17672e-15
5163.700000	2.17738e-15
5163.650000	2.17805e-15
5163.600000	2.17871e-15
5163.550000	2.17937e-15
5163.500000	2.18003e-15
5163.450000	2.1807e-15
5163.400000	2.18136e-15
5163.350000	2.18202e-15
5163.300000	2.18269e-15
5163.250000	2.18335e-15
5163.200000	2.18401e-15
5163.150000	2.18468e-15
5163.100000	2.18534e-15
5163.050000	2.186e-15
5163.000000	2.18667e-15
5162.950000	2.18733e-15
5162.900000	2.188e-15
5162.850000	2.18866e-15
5162.800000	2.18933e-15
5162.750000	2.18999e-15
5162.700000	2.19066e-15
5162.650000	2.19133e-15
5162.600000	2.19199e-15
5162.550000	2.19266e-15
5162.500000	2.19332e-15
5162.450000	2.19399e-15
5162.400000	2.19466e-15
5162.350000	2.19533e-15
5162.300000	2.19599e-15
5162.250000	2.19666e-15
5162.200000	2.19733e-15
5162.150000	2.198e-15
5162.100000	2.19866e-15
5162.050000	2.19933e-15
5162.000000	2.2e-15
5161.950000	2.20067e-15
5161.900000	2.20134e-15
5161.850000	2.20201e-15
5161.800000	2.20268e-15
5161.750000	2.20335e-15
5161.700000	2.20402e-15
5161.650000	2.20469e-15
5161.600000	2.20536e-15
5161.550000	2.20603e-15
5161.500000	2.2067e-15
5161.450000	2.20737e-15
5161.400000	2.20804e-15
5161.350000	2.20871e-15
5161.300000	2.20938e-15
5161.250000	2.21005e-15
5161.200000	2.21072e-15
5161.150000	2.2114e-15
5161.100000	2.21207e-15
5161.050000	2.21274e-15
5161.000000	2.21341e-15
5160.950000	2.21409e-15
5160.900000	2.21476e-15
5160.850000	2.21543e-15
5160.800000	2.21611e-15
5160.750000	2.21678e-15
5160.700000	2.21745e-15
5160.650000	2.21813e-15
5160.600000	2.2188e-15
5160.550000	2.21948e-15
5160.500000	2.22015e-15
5160.450000	2.22083e-15
5160.400000	2.2215e-15
5160.350000	2.22218e-15
5160.300000	2.22285e-15
5160.250000	2.22353e-15
5160.200000	2.2242e-15
5160.150000	2.22488e-15
5160.100000	2.22556e-15
5160.050000	2.22623e-15
5160.000000	2.22691e-15
5159.950000	2.22759e-15
5159.900000	2.22826e-15
5159.850000	2.22894e-15
5159.800000	2.22962e-15
5159.750000	2.2303e-15
5159.700000	2.23097e-15
5159.650000	2.23165e-15
5159.600000	2.23233e-15
5159.550000	2.23301e-15
5159.500000	2.23369e-15
5159.450000	2.23437e-15
5159.400000	2.23505e-15
5159.350000	2.23572e-15
5159.300000	2.2364e-15
5159.250000	2.23708e-15
5159.200000	2.23776e-15
5159.150000	2.23844e-15
5159.100000	2.23912e-15
5159.050000	2.2398e-15
5159.000000	2.24049e-15
5158.950000	2.24117e-15
5158.900000	2.24185e-15
5158.850000	2.24253e-15
5158.800000	2.24321e-15
5158.750000	2.24389e-15
5158.700000	2.24458e-15
5158.650000	2.24526e-15
5158.600000	2.24594e-15
5158.550000	2.24662e-15
5158.500000	2.24731e-15
5158.450000	2.24799e-15
5158.400000	2.24867e-15
5158.350000	2.24936e-15
5158.300000	2.25004e-15
5158.250000	2.25072e-15
5158.200000	2.25141e-15
5158.150000	2.25209e-15
5158.100000	2.25278e-15
5158.050000	2.25346e-15
5158.000000	2.25415e-15
5157.950000	2.25483e-15
5157.900000	2.25552e-15
5157.850000	2.2562e-15
5157.800000	2.25689e-15
5157.750000	2.25757e-15
5157.700000	2.25826e-15
5157.650000	2.25895e-15
5157.600000	2.25963e-15
5157.550000	2.26032e-15
5157.500000	2.26101e-15
5157.450000	2.26169e-15
5157.400000	2.26238e-15
5157.350000	2.26307e-15
5157.300000	2.26376e-15
5157.250000	2.26445e-15
5157.200000	2.26513e-15
5157.150000	2.26582e-15
5157.100000	2.26651e-15
5157.050000	2.2672e-15
5157.000000	2.26789e-15
5156.950000	2.26858e-15
5156.900000	2.26927e-15
5156.850000	2.26996e-15
5156.800000	2.27065e-15
5156.750000	2.27134e-15
5156.700000	2.27203e-15
5156.650000	2.27272e-15
5156.600000	2.27341e-15
5156.550000	2.2741e-15
5156.500000	2.27479e-15
5156.450000	2.27548e-15
5156.400000	2.27618e-15
5156.350000	2.27687e-15
5156.300000	2.27756e-15
5156.250000	2.27825e-15
5156.200000	2.27894e-15
5156.150000	2.27964e-15
5156.100000	2.28033e-15
5156.050000	2.28102e-15
5156.000000	2.28172e-15
5155.950000	2.28241e-15
5155.900000	2.2831e-15
5155.850000	2.2838e-15
5155.800000	2.28449e-15
5155.750000	2.28519e-15
5155.700000	2.28588e-15
5155.650000	2.28658e-15
5155.600000	2.28727e-15
5155.550000	2.28797e-15
5155.500000	2.28866e-15
5155.450000	2.28936e-15
5155.400000	2.29005e-15
5155.350000	2.29075e-15
5155.300000	2.29145e-15
5155.250000	2.29214e-15
5155.200000	2.29284e-15
5155.150000	2.29354e-15
5155.100000	2.29423e-15
5155.050000	2.29493e-15
5155.000000	2.29563e-15
5154.950000	2.29633e-15
5154.900000	2.29702e-15
5154.850000	2.29772e-15
5154.800000	2.29842e-15
5154.750000	2.29912e-15
5154.700000	2.29982e-15
5154.650000	2.30052e-15
5154.600000	2.30122e-15
5154.550000	2.30192e-15
5154.500000	2.30261e-15
5154.450000	2.30331e-15
5154.400000	2.30401e-15
5154.350000	2.30472e-15
5154.300000	2.30542e-15
5154.250000	2.30612e-15
5154.200000	2.30682e-15
5154.150000	2.30752e-15
5154.100000	2.30822e-15
5154.050000	2.30892e-15
5154.000000	2.30962e-15
5153.950000	2.31033e-15
5153.900000	2.31103e-15
5153.850000	2.31173e-15
5153.800000	2.31243e-15
5153.750000	2.31314e-15
5153.700000	2.31384e-15
5153.650000	2.31454e-15
5153.600000	2.31525e-15
5153.550000	2.31595e-15
5153.500000	2.31665e-15
5153.450000	2.31736e-15
5153.400000	2.31806e-15
5153.350000	2.31877e-15
5153.300000	2.31947e-15
5153.250000	2.32018e-15
5153.200000	2.32088e-15
5153.150000	2.32159e-15
5153.100000	2.32229e-15
5153.050000	2.323e-15
5153.000000	2.32371e-15
5152.950000	2.32441e-15
5152.900000	2.32512e-15
5152.850000	2.32582e-15
5152.800000	2.32653e-15
5152.750000	2.32724e-15
5152.700000	2.32795e-15
5152.650000	2.32865e-15
5152.600000	2.32936e-15
5152.550000	2.33007e-15
5152.500000	2.33078e-15
5152.450000	2.33149e-15
5152.400000	2.3322e-15
5152.350000	2.3329e-15
5152.300000	2.33361e-15
5152.250000	2.33432e-15
5152.200000	2.33503e-15
5152.150000	2.33574e-15
5152.100000	2.33645e-15
5152.050000	2.33716e-15
5152.000000	2.33787e-15
5151.950000	2.33858e-15
5151.900000	2.33929e-15
5151.850000	2.34e-15
5151.800000	2.34072e-15
5151.750000	2.34143e-15
5151.700000	2.34214e-15
5151.650000	2.34285e-15
5151.600000	2.34356e-15
5151.550000	2.34428e-15
5151.500000	2.34499e-15
5151.450000	2.3457e-15
5151.400000	2.34641e-15
5151.350000	2.34713e-15
5151.300000	2.34784e-15
5151.250000	2.34855e-15
5151.200000	2.34927e-15
5151.150000	2.34998e-15
5151.100000	2.3507e-15
5151.050000	2.35141e-15
5151.000000	2.35213e-15
5150.950000	2.35284e-15
5150.900000	2.35356e-15
5150.850000	2.35427e-15
5150.800000	2.35499e-15
5150.750000	2.3557e-15
5150.700000	2.35642e-15
5150.650000	2.35714e-15
5150.600000	2.35785e-15
5150.550000	2.35857e-15
5150.500000	2.35929e-15
5150.450000	2.36e-15
5150.400000	2.36072e-15
5150.350000	2.36144e-15
5150.300000	2.36216e-15
5150.250000	2.36287e-15
5150.200000	2.36359e-15
5150.150000	2.36431e-15
5150.100000	2.36503e-15
5150.050000	2.36575e-15
5150.000000	2.36647e-15
5149.950000	2.36719e-15
5149.900000	2.36791e-15
5149.850000	2.36863e-15
5149.800000	2.36935e-15
5149.750000	2.37007e-15
5149.700000	2.37079e-15
5149.650000	2.37151e-15
5149.600000	2.37223e-15
5149.550000	2.37295e-15
5149.500000	2.37367e-15
5149.450000	2.37439e-15
5149.400000	2.37511e-15
5149.350000	2.37584e-15
5149.300000	2.37656e-15
5149.250000	2.37728e-15
5149.200000	2.378e-15
5149.150000	2.37873e-15
5149.100000	2.37945e-15
5149.050000	2.38017e-15
5149.000000	2.38089e-15
5148.950000	2.38162e-15
5148.900000	2.38234e-15
5148.850000	2.38307e-15
5148.800000	2.38379e-15
5148.750000	2.38452e-15
5148.700000	2.38524e-15
5148.650000	2.38597e-15
5148.600000	2.38669e-15
5148.550000	2.38742e-15
5148.500000	2.38814e-15
5148.450000	2.38887e-15
5148.400000	2.38959e-15
5148.350000	2.39032e-15
5148.300000	2.39105e-15
5148.250000	2.39177e-15
5148.200000	2.3925e-15
5148.150000	2.39323e-15
5148.100000	2.39396e-15
5148.050000	2.39468e-15
5148.000000	2.39541e-15
5147.950000	2.39614e-15
5147.900000	2.39687e-15
5147.850000	2.3976e-15
5147.800000	2.39832e-15
5147.750000	2.39905e-15
5147.700000	2.39978e-15
5147.650000	2.40051e-15
5147.600000	2.40124e-15
5147.550000	2.40197e-15
5147.500000	2.4027e-15
5147.450000	2.40343e-15
5147.400000	2.40416e-15
5147.350000	2.40489e-15
5147.300000	2.40562e-15
5147.250000	2.40636e-15
5147.200000	2.40709e-15
5147.150000	2.40782e-15
5147.100000	2.40855e-15
5147.050000	2.40928e-15
5147.000000	2.41002e-15
5146.950000	2.41075e-15
5146.900000	2.41148e-15
5146.850000	2.41221e-15
5146.800000	2.41295e-15
5146.750000	2.41368e-15
5146.700000	2.41441e-15
5146.650000	2.41515e-15
5146.600000	2.41588e-15
5146.550000	2.41662e-15
5146.500000	2.41735e-15
5146.450000	2.41809e-15
5146.400000	2.41882e-15
5146.350000	2.41956e-15
5146.300000	2.42029e-15
5146.250000	2.42103e-15
5146.200000	2.42176e-15
5146.150000	2.4225e-15
5146.100000	2.42324e-15
5146.050000	2.42397e-15
5146.000000	2.42471e-15
5145.950000	2.42545e-15
5145.900000	2.42618e-15
5145.850000	2.42692e-15
5145.800000	2.42766e-15
5145.750000	2.4284e-15
5145.700000	2.42913e-15
5145.650000	2.42987e-15
5145.600000	2.43061e-15
5145.550000	2.43135e-15
5145.500000	2.43209e-15
5145.450000	2.43283e-15
5145.400000	2.43357e-15
5145.350000	2.43431e-15
5145.300000	2.43505e-15
5145.250000	2.43579e-15
5145.200000	2.43653e-15
5145.150000	2.43727e-15
5145.100000	2.43801e-15
5145.050000	2.43875e-15
5145.000000	2.43949e-15
5144.950000	2.44023e-15
5144.900000	2.44098e-15
5144.850000	2.44172e-15
5144.800000	2.44246e-15
5144.750000	2.4432e-15
5144.700000	2.44394e-15
5144.650000	2.44469e-15
5144.600000	2.44543e-15
5144.550000	2.44617e-15
5144.500000	2.44692e-15
5144.450000	2.44766e-15
5144.400000	2.44841e-15
5144.350000	2.44915e-15
5144.300000	2.44989e-15
5144.250000	2.45064e-15
5144.200000	2.45138e-15
5144.150000	2.45213e-15
5144.100000	2.45287e-15
5144.050000	2.45362e-15
5144.000000	2.45437e-15
5143.950000	2.45511e-15
5143.900000	2.45586e-15
5143.850000	2.4566e-15
5143.800000	2.45735e-15
5143.750000	2.4581e-15
5143.700000	2.45885e-15
5143.650000	2.45959e-15
5143.600000	2.46034e-15
5143.550000	2.46109e-15
5143.500000	2.46184e-15
5143.450000	2.46258e-15
5143.400000	2.46333e-15
5143.350000	2.46408e-15
5143.300000	2.46483e-15
5143.250000	2.46558e-15
5143.200000	2.46633e-15
5143.150000	2.46708e-15
5143.100000	2.46783e-15
5143.050000	2.46858e-15
5143.000000	2.46933e-15
5142.950000	2.47008e-15
5142.900000	2.47083e-15
5142.850000	2.47158e-15
5142.800000	2.47233e-15
5142.750000	2.47308e-15
5142.700000	2.47384e-15
5142.650000	2.47459e-15
5142.600000	2.47534e-15
5142.550000	2.47609e-15
5142.500000	2.47685e-15
5142.450000	2.4776e-15
5142.400000	2.47835e-15
5142.350000	2.47911e-15
5142.300000	2.47986e-15
5142.250000	2.48061e-15
5142.200000	2.48137e-15
5142.150000	2.48212e-15
5142.100000	2.48288e-15
5142.050000	2.48363e-15
5142.000000	2.48438e-15
5141.950000	2.48514e-15
5141.900000	2.4859e-15
5141.850000	2.48665e-15
5141.800000	2.48741e-15
5141.750000	2.48816e-15
5141.700000	2.48892e-15
5141.650000	2.48968e-15
5141.600000	2.49043e-15
5141.550000	2.49119e-15
5141.500000	2.49195e-15
5141.450000	2.4927e-15
5141.400000	2.49346e-15
5141.350000	2.49422e-15
5141.300000	2.49498e-15
5141.250000	2.49574e-15
5141.200000	2.4965e-15
5141.150000	2.49725e-15
5141.100000	2.49801e-15
5141.050000	2.49877e-15
5141.000000	2.49953e-15
5140.950000	2.50029e-15
5140.900000	2.50105e-15
5140.850000	2.50181e-15
5140.800000	2.50257e-15
5140.750000	2.50333e-15
5140.700000	2.50409e-15
5140.650000	2.50486e-15
5140.600000	2.50562e-15
5140.550000	2.50638e-15
5140.500000	2.50714e-15
5140.450000	2.5079e-15
5140.400000	2.50866e-15
5140.350000	2.50943e-15
5140.300000	2.51019e-15
5140.250000	2.51095e-15
5140.200000	2.51172e-15
5140.150000	2.51248e-15
5140.100000	2.51324e-15
5140.050000	2.51401e-15
5140.000000	2.51477e-15
5139.950000	2.51554e-15
5139.900000	2.5163e-15
5139.850000	2.51707e-15
5139.800000	2.51783e-15
5139.750000	2.5186e-15
5139.700000	2.51936e-15
5139.650000	2.52013e-15
5139.600000	2.52089e-15
5139.550000	2.52166e-15
5139.500000	2.52243e-15
5139.450000	2.52319e-15
5139.400000	2.52396e-15
5139.350000	2.52473e-15
5139.300000	2.52549e-15
5139.250000	2.52626e-15
5139.200000	2.52703e-15
5139.150000	2.5278e-15
5139.100000	2.52857e-15
5139.050000	2.52933e-15
5139.000000	2.5301e-15
5138.950000	2.53087e-15
5138.900000	2.53164e-15
5138.850000	2.53241e-15
5138.800000	2.53318e-15
5138.750000	2.53395e-15
5138.700000	2.53472e-15
5138.650000	2.53549e-15
5138.600000	2.53626e-15
5138.550000	2.53703e-15
5138.500000	2.5378e-15
5138.450000	2.53858e-15
5138.400000	2.53935e-15
5138.350000	2.54012e-15
5138.300000	2.54089e-15
5138.250000	2.54166e-15
5138.200000	2.54244e-15
5138.150000	2.54321e-15
5138.100000	2.54398e-15
5138.050000	2.54476e-15
5138.000000	2.54553e-15
5137.950000	2.5463e-15
5137.900000	2.54708e-15
5137.850000	2.54785e-15
5137.800000	2.54863e-15
5137.750000	2.5494e-15
5137.700000	2.55018e-15
5137.650000	2.55095e-15
5137.600000	2.55173e-15
5137.550000	2.5525e-15
5137.500000	2.55328e-15
5137.450000	2.55405e-15
5137.400000	2.55483e-15
5137.350000	2.55561e-15
5137.300000	2.55638e-15
5137.250000	2.55716e-15
5137.200000	2.55794e-15
5137.150000	2.55872e-15
5137.100000	2.55949e-15
5137.050000	2.56027e-15
5137.000000	2.56105e-15
5136.950000	2.56183e-15
5136.900000	2.56261e-15
5136.850000	2.56339e-15
5136.800000	2.56416e-15
5136.750000	2.56494e-15
5136.700000	2.56572e-15
5136.650000	2.5665e-15
5136.600000	2.56728e-15
5136.550000	2.56806e-15
5136.500000	2.56884e-15
5136.450000	2.56963e-15
5136.400000	2.57041e-15
5136.350000	2.57119e-15
5136.300000	2.57197e-15
5136.250000	2.57275e-15
5136.200000	2.57353e-15
5136.150000	2.57432e-15
5136.100000	2.5751e-15
5136.050000	2.57588e-15
5136.000000	2.57666e-15
5135.950000	2.57745e-15
5135.900000	2.57823e-15
5135.850000	2.57901e-15
5135.800000	2.5798e-15
5135.750000	2.58058e-15
5135.700000	2.58137e-15
5135.650000	2.58215e-15
5135.600000	2.58294e-15
5135.550000	2.58372e-15
5135.500000	2.58451e-15
5135.450000	2.58529e-15
5135.400000	2.58608e-15
5135.350000	2.58686e-15
5135.300000	2.58765e-15
5135.250000	2.58844e-15
5135.200000	2.58922e-15
5135.150000	2.59001e-15
5135.100000	2.5908e-15
5135.050000	2.59159e-15
5135.000000	2.59237e-15
5134.950000	2.59316e-15
5134.900000	2.59395e-15
5134.850000	2.59474e-15
5134.800000	2.59553e-15
5134.750000	2.59632e-15
5134.700000	2.59711e-15
5134.650000	2.59789e-15
5134.600000	2.59868e-15
5134.550000	2.59947e-15
5134.500000	2.60026e-15
5134.450000	2.60105e-15
5134.400000	2.60185e-15
5134.350000	2.60264e-15
5134.300000	2.60343e-15
5134.250000	2.60422e-15
5134.200000	2.60501e-15
5134.150000	2.6058e-15
5134.100000	2.60659e-15
5134.050000	2.60739e-15
5134.000000	2.60818e-15
5133.950000	2.60897e-15
5133.900000	2.60976e-15
5133.850000	2.61056e-15
5133.800000	2.61135e-15
5133.750000	2.61215e-15
5133.700000	2.61294e-15
5133.650000	2.61373e-15
5133.600000	2.61453e-15
5133.550000	2.61532e-15
5133.500000	2.61612e-15
5133.450000	2.61691e-15
5133.400000	2.61771e-15
5133.350000	2.6185e-15
5133.300000	2.6193e-15
5133.250000	2.6201e-15
5133.200000	2.62089e-15
5133.150000	2.62169e-15
5133.100000	2.62249e-15
5133.050000	2.62328e-15
5133.000000	2.62408e-15
5132.950000	2.62488e-15
5132.900000	2.62568e-15
5132.850000	2.62647e-15
5132.800000	2.62727e-15
5132.750000	2.62807e-15
5132.700000	2.62887e-15
5132.650000	2.62967e-15
5132.600000	2.63047e-15
5132.550000	2.63127e-15
5132.500000	2.63207e-15
5132.450000	2.63287e-15
5132.400000	2.63367e-15
5132.350000	2.63447e-15
5132.300000	2.63527e-15
5132.250000	2.63607e-15
5132.200000	2.63687e-15
5132.150000	2.63767e-15
5132.100000	2.63848e-15
5132.050000	2.63928e-15
5132.000000	2.64008e-15
5131.950000	2.64088e-15
5131.900000	2.64169e-15
5131.850000	2.64249e-15
5131.800000	2.64329e-15
5131.750000	2.64409e-15
5131.700000	2.6449e-15
5131.650000	2.6457e-15
5131.600000	2.64651e-15
5131.550000	2.64731e-15
5131.500000	2.64812e-15
5131.450000	2.64892e-15
5131.400000	2.64973e-15
5131.350000	2.65053e-15
5131.300000	2.65134e-15
5131.250000	2.65214e-15
5131.200000	2.65295e-15
5131.150000	2.65376e-15
5131.100000	2.65456e-15
5131.050000	2.65537e-15
5131.000000	2.65618e-15
5130.950000	2.65698e-15
5130.900000	2.65779e-15
5130.850000	2.6586e-15
5130.800000	2.65941e-15
5130.750000	2.66022e-15
5130.700000	2.66102e-15
5130.650000	2.66183e-15
5130.600000	2.66264e-15
5130.550000	2.66345e-15
5130.500000	2.66426e-15
5130.450000	2.66507e-15
5130.400000	2.66588e-15
5130.350000	2.66669e-15
5130.300000	2.6675e-15
5130.250000	2.66831e-15
5130.200000	2.66912e-15
5130.150000	2.66994e-15
5130.100000	2.67075e-15
5130.050000	2.67156e-15
5130.000000	2.67237e-15
5129.950000	2.67318e-15
5129.900000	2.674e-15
5129.850000	2.67481e-15
5129.800000	2.67562e-15
5129.750000	2.67643e-15
5129.700000	2.67725e-15
5129.650000	2.67806e-15
5129.600000	2.67888e-15
5129.550000	2.67969e-15
5129.500000	2.6805e-15
5129.450000	2.68132e-15
5129.400000	2.68213e-15
5129.350000	2.68295e-15
5129.300000	2.68377e-15
5129.250000	2.68458e-15
5129.200000	2.6854e-15
5129.150000	2.68621e-15
5129.100000	2.68703e-15
5129.050000	2.68785e-15
5129.000000	2.68866e-15
5128.950000	2.68948e-15
5128.900000	2.6903e-15
5128.850000	2.69112e-15
5128.800000	2.69193e-15
5128.750000	2.69275e-15
5128.700000	2.69357e-15
5128.650000	2.69439e-15
5128.600000	2.69521e-15
5128.550000	2.69603e-15
5128.500000	2.69685e-15
5128.450000	2.69767e-15
5128.400000	2.69849e-15
5128.350000	2.69931e-15
5128.300000	2.70013e-15
5128.250000	2.70095e-15
5128.200000	2.70177e-15
5128.150000	2.70259e-15
5128.100000	2.70341e-15
5128.050000	2.70423e-15
5128.000000	2.70506e-15
5127.950000	2.70588e-15
5127.900000	2.7067e-15
5127.850000	2.70752e-15
5127.800000	2.70835e-15
5127.750000	2.70917e-15
5127.700000	2.70999e-15
5127.650000	2.71082e-15
5127.600000	2.71164e-15
5127.550000	2.71247e-15
5127.500000	2.71329e-15
5127.450000	2.71412e-15
5127.400000	2.71494e-15
5127.350000	2.71577e-15
5127.300000	2.71659e-15
5127.250000	2.71742e-15
5127.200000	2.71824e-15
5127.150000	2.71907e-15
5127.100000	2.7199e-15
5127.050000	2.72072e-15
5127.000000	2.72155e-15
5126.950000	2.72238e-15
5126.900000	2.7232e-15
5126.850000	2.72403e-15
5126.800000	2.72486e-15
5126.750000	2.72569e-15
5126.700000	2.72652e-15
5126.650000	2.72735e-15
5126.600000	2.72817e-15
5126.550000	2.729e-15
5126.500000	2.72983e-15
5126.450000	2.73066e-15
5126.400000	2.73149e-15
5126.350000	2.73232e-15
5126.300000	2.73315e-15
5126.250000	2.73398e-15
5126.200000	2.73482e-15
5126.150000	2.73565e-15
5126.100000	2.73648e-15
5126.050000	2.73731e-15
5126.000000	2.73814e-15
5125.950000	2.73897e-15
5125.900000	2.73981e-15
5125.850000	2.74064e-15
5125.800000	2.74147e-15
5125.750000	2.74231e-15
5125.700000	2.74314e-15
5125.650000	2.74397e-15
5125.600000	2.74481e-15
5125.550000	2.74564e-15
5125.500000	2.74648e-15
5125.450000	2.74731e-15
5125.400000	2.74815e-15
5125.350000	2.74898e-15
5125.300000	2.74982e-15
5125.250000	2.75065e-15
5125.200000	2.75149e-15
5125.150000	2.75233e-15
5125.100000	2.75316e-15
5125.050000	2.754e-15
5125.000000	2.75484e-15
5124.950000	2.75567e-15
5124.900000	2.75651e-15
5124.850000	2.75735e-15
5124.800000	2.75819e-15
5124.750000	2.75903e-15
5124.700000	2.75986e-15
5124.650000	2.7607e-15
5124.600000	2.76154e-15
5124.550000	2.76238e-15
5124.500000	2.76322e-15
5124.450000	2.76406e-15
5124.400000	2.7649e-15
5124.350000	2.76574e-15
5124.300000	2.76658e-15
5124.250000	2.76742e-15
5124.200000	2.76827e-15
5124.150000	2.76911e-15
5124.100000	2.76995e-15
5124.050000	2.77079e-15
5124.000000	2.77163e-15
5123.950000	2.77248e-15
5123.900000	2.77332e-15
5123.850000	2.77416e-15
5123.800000	2.775e-15
5123.750000	2.77585e-15
5123.700000	2.77669e-15
5123.650000	2.77754e-15
5123.600000	2.77838e-15
5123.550000	2.77922e-15
5123.500000	2.78007e-15
5123.450000	2.78091e-15
5123.400000	2.78176e-15
5123.350000	2.7826e-15
5123.300000	2.78345e-15
5123.250000	2.7843e-15
5123.200000	2.78514e-15
5123.150000	2.78599e-15
5123.100000	2.78684e-15
5123.050000	2.78768e-15
5123.000000	2.78853e-15
5122.950000	2.78938e-15
5122.900000	2.79023e-15
5122.850000	2.79107e-15
5122.800000	2.79192e-15
5122.750000	2.79277e-15
5122.700000	2.79362e-15
5122.650000	2.79447e-15
5122.600000	2.79532e-15
5122.550000	2.79617e-15
5122.500000	2.79702e-15
5122.450000	2.79787e-15
5122.400000	2.79872e-15
5122.350000	2.79957e-15
5122.300000	2.80042e-15
5122.250000	2.80127e-15
5122.200000	2.80212e-15
5122.150000	2.80298e-15
5122.100000	2.80383e-15
5122.050000	2.80468e-15
5122.000000	2.80553e-15
5121.950000	2.80639e-15
5121.900000	2.80724e-15
5121.850000	2.80809e-15
5121.800000	2.80895e-15
5121.750000	2.8098e-15
5121.700000	2.81065e-15
5121.650000	2.81151e-15
5121.600000	2.81236e-15
5121.550000	2.81322e-15
5121.500000	2.81407e-15
5121.450000	2.81493e-15
5121.400000	2.81578e-15
5121.350000	2.81664e-15
5121.300000	2.8175e-15
5121.250000	2.81835e-15
5121.200000	2.81921e-15
5121.150000	2.82007e-15
5121.100000	2.82092e-15
5121.050000	2.82178e-15
5121.000000	2.82264e-15
5120.950000	2.8235e-15
5120.900000	2.82435e-15
5120.850000	2.82521e-15
5120.800000	2.82607e-15
5120.750000	2.82693e-15
5120.700000	2.82779e-15
5120.650000	2.82865e-15
5120.600000	2.82951e-15
5120.550000	2.83037e-15
5120.500000	2.83123e-15
5120.450000	2.83209e-15
5120.400000	2.83295e-15
5120.350000	2.83381e-15
5120.300000	2.83467e-15
5120.250000	2.83554e-15
5120.200000	2.8364e-15
5120.150000	2.83726e-15
5120.100000	2.83812e-15
5120.050000	2.83898e-15
5120.000000	2.83985e-15
5119.950000	2.84071e-15
5119.900000	2.84157e-15
5119.850000	2.84244e-15
5119.800000	2.8433e-15
5119.750000	2.84417e-15
5119.700000	2.84503e-15
5119.650000	2.8459e-15
5119.600000	2.84676e-15
5119.550000	2.84763e-15
5119.500000	2.84849e-15
5119.450000	2.84936e-15
5119.400000	2.85022e-15
5119.350000	2.85109e-15
5119.300000	2.85196e-15
5119.250000	2.85282e-15
5119.200000	2.85369e-15
5119.150000	2.85456e-15
5119.100000	2.85543e-15
5119.050000	2.85629e-15
5119.000000	2.85716e-15
5118.950000	2.85803e-15
5118.900000	2.8589e-15
5118.850000	2.85977e-15
5118.800000	2.86064e-15
5118.750000	2.86151e-15
5118.700000	2.86238e-15
5118.650000	2.86325e-15
5118.600000	2.86412e-15
5118.550000	2.86499e-15
5118.500000	2.86586e-15
5118.450000	2.86673e-15
5118.400000	2.8676e-15
5118.350000	2.86847e-15
5118.300000	2.86934e-15
5118.250000	2.87022e-15
5118.200000	2.87109e-15
5118.150000	2.87196e-15
5118.100000	2.87283e-15
5118.050000	2.87371e-15
5118.000000	2.87458e-15
5117.950000	2.87546e-15
5117.900000	2.87633e-15
5117.850000	2.8772e-15
5117.800000	2.87808e-15
5117.750000	2.87895e-15
5117.700000	2.87983e-15
5117.650000	2.8807e-15
5117.600000	2.88158e-15
5117.550000	2.88246e-15
5117.500000	2.88333e-15
5117.450000	2.88421e-15
5117.400000	2.88508e-15
5117.350000	2.88596e-15
5117.300000	2.88684e-15
5117.250000	2.88772e-15
5117.200000	2.88859e-15
5117.150000	2.88947e-15
5117.100000	2.89035e-15
5117.050000	2.89123e-15
5117.000000	2.89211e-15
5116.950000	2.89299e-15
5116.900000	2.89387e-15
5116.850000	2.89475e-15
5116.800000	2.89563e-15
5116.750000	2.89651e-15
5116.700000	2.89739e-15
5116.650000	2.89827e-15
5116.600000	2.89915e-15
5116.550000	2.90003e-15
5116.500000	2.90091e-15
5116.450000	2.90179e-15
5116.400000	2.90267e-15
5116.350000	2.90356e-15
5116.300000	2.90444e-15
5116.250000	2.90532e-15
5116.200000	2.90621e-15
5116.150000	2.90709e-15
5116.100000	2.90797e-15
5116.050000	2.90886e-15
5116.000000	2.90974e-15
5115.950000	2.91063e-15
5115.900000	2.91151e-15
5115.850000	2.9124e-15
5115.800000	2.91328e-15
5115.750000	2.91417e-15
5115.700000	2.91505e-15
5115.650000	2.91594e-15
5115.600000	2.91682e-15
5115.550000	2.91771e-15
5115.500000	2.9186e-15
5115.450000	2.91948e-15
5115.400000	2.92037e-15
5115.350000	2.92126e-15
5115.300000	2.92215e-15
5115.250000	2.92304e-15
5115.200000	2.92392e-15
5115.150000	2.92481e-15
5115.100000	2.9257e-15
5115.050000	2.92659e-15
5115.000000	2.92748e-15
5114.950000	2.92837e-15
5114.900000	2.92926e-15
5114.850000	2.93015e-15
5114.800000	2.93104e-15
5114.750000	2.93193e-15
5114.700000	2.93282e-15
5114.650000	2.93372e-15
5114.600000	2.93461e-15
5114.550000	2.9355e-15
5114.500000	2.93639e-15
5114.450000	2.93728e-15
5114.400000	2.93818e-15
5114.350000	2.93907e-15
5114.300000	2.93996e-15
5114.250000	2.94086e-15
5114.200000	2.94175e-15
5114.150000	2.94265e-15
5114.100000	2.94354e-15
5114.050000	2.94444e-15
5114.000000	2.94533e-15
5113.950000	2.94623e-15
5113.900000	2.94712e-15
5113.850000	2.94802e-15
5113.800000	2.94891e-15
5113.750000	2.94981e-15
5113.700000	2.95071e-15
5113.650000	2.9516e-15
5113.600000	2.9525e-15
5113.550000	2.9534e-15
5113.500000	2.9543e-15
5113.450000	2.95519e-15
5113.400000	2.95609e-15
5113.350000	2.95699e-15
5113.300000	2.95789e-15
5113.250000	2.95879e-15
5113.200000	2.95969e-15
5113.150000	2.96059e-15
5113.100000	2.96149e-15
5113.050000	2.96239e-15
5113.000000	2.96329e-15
5112.950000	2.96419e-15
5112.900000	2.96509e-15
5112.850000	2.96599e-15
5112.800000	2.96689e-15
5112.750000	2.96779e-15
5112.700000	2.9687e-15
5112.650000	2.9696e-15
5112.600000	2.9705e-15
5112.550000	2.9714e-15
5112.500000	2.97231e-15
5112.450000	2.97321e-15
5112.400000	2.97411e-15
5112.350000	2.97502e-15
5112.300000	2.97592e-15
5112.250000	2.97683e-15
5112.200000	2.97773e-15
5112.150000	2.97864e-15
5112.100000	2.97954e-15
5112.050000	2.98045e-15
5112.000000	2.98135e-15
5111.950000	2.98226e-15
5111.900000	2.98317e-15
5111.850000	2.98407e-15
5111.800000	2.98498e-15
5111.750000	2.98589e-15
5111.700000	2.9868e-15
5111.650000	2.9877e-15
5111.600000	2.98861e-15
5111.550000	2.98952e-15
5111.500000	2.99043e-15
5111.450000	2.99134e-15
5111.400000	2.99225e-15
5111.350000	2.99316e-15
5111.300000	2.99407e-15
5111.250000	2.99498e-15
5111.200000	2.99589e-15
5111.150000	2.9968e-15
5111.100000	2.99771e-15
5111.050000	2.99862e-15
5111.000000	2.99953e-15
5110.950000	3.00044e-15
5110.900000	3.00136e-15
5110.850000	3.00227e-15
5110.800000	3.00318e-15
5110.750000	3.00409e-15
5110.700000	3.00501e-15
5110.650000	3.00592e-15
5110.600000	3.00683e-15
5110.550000	3.00775e-15
5110.500000	3.00866e-15
5110.450000	3.00958e-15
5110.400000	3.01049e-15
5110.350000	3.01141e-15
5110.300000	3.01232e-15
5110.250000	3.01324e-15
5110.200000	3.01415e-15
5110.150000	3.01507e-15
5110.100000	3.01599e-15
5110.050000	3.0169e-15
5110.000000	3.01782e-15
5109.950000	3.01874e-15
5109.900000	3.01965e-15
5109.850000	3.02057e-15
5109.800000	3.02149e-15
5109.750000	3.02241e-15
5109.700000	3.02333e-15
5109.650000	3.02425e-15
5109.600000	3.02517e-15
5109.550000	3.02609e-15
5109.500000	3.02701e-15
5109.450000	3.02793e-15
5109.400000	3.02885e-15
5109.350000	3.02977e-15
5109.300000	3.03069e-15
5109.250000	3.03161e-15
5109.200000	3.03253e-15
5109.150000	3.03345e-15
5109.100000	3.03437e-15
5109.050000	3.0353e-15
5109.000000	3.03622e-15
5108.950000	3.03714e-15
5108.900000	3.03807e-15
5108.850000	3.03899e-15
5108.800000	3.03991e-15
5108.750000	3.04084e-15
5108.700000	3.04176e-15
5108.650000	3.04269e-15
5108.600000	3.04361e-15
5108.550000	3.04454e-15
5108.500000	3.04546e-15
5108.450000	3.04639e-15
5108.400000	3.04731e-15
5108.350000	3.04824e-15
5108.300000	3.04917e-15
5108.250000	3.05009e-15
5108.200000	3.05102e-15
5108.150000	3.05195e-15
5108.100000	3.05288e-15
5108.050000	3.0538e-15
5108.000000	3.05473e-15
5107.950000	3.05566e-15
5107.900000	3.05659e-15
5107.850000	3.05752e-15
5107.800000	3.05845e-15
5107.750000	3.05938e-15
5107.700000	3.06031e-15
5107.650000	3.06124e-15
5107.600000	3.06217e-15
5107.550000	3.0631e-15
5107.500000	3.06403e-15
5107.450000	3.06496e-15
5107.400000	3.06589e-15
5107.350000	3.06682e-15
5107.300000	3.06776e-15
5107.250000	3.06869e-15
5107.200000	3.06962e-15
5107.150000	3.07056e-15
5107.100000	3.07149e-15
5107.050000	3.07242e-15
5107.000000	3.07336e-15
5106.950000	3.07429e-15
5106.900000	3.07522e-15
5106.850000	3.07616e-15
5106.800000	3.07709e-15
5106.750000	3.07803e-15
5106.700000	3.07897e-15
5106.650000	3.0799e-15
5106.600000	3.08084e-15
5106.550000	3.08177e-15
5106.500000	3.08271e-15
5106.450000	3.08365e-15
5106.400000	3.08459e-15
5106.350000	3.08552e-15
5106.300000	3.08646e-15
5106.250000	3.0874e-15
5106.200000	3.08834e-15
5106.150000	3.08928e-15
5106.100000	3.09022e-15
5106.050000	3.09115e-15
5106.000000	3.09209e-15
5105.950000	3.09303e-15
5105.900000	3.09397e-15
5105.850000	3.09491e-15
5105.800000	3.09586e-15
5105.750000	3.0968e-15
5105.700000	3.09774e-15
5105.650000	3.09868e-15
5105.600000	3.09962e-15
5105.550000	3.10056e-15
5105.500000	3.10151e-15
5105.450000	3.10245e-15
5105.400000	3.10339e-15
5105.350000	3.10434e-15
5105.300000	3.10528e-15
5105.250000	3.10622e-15
5105.200000	3.10717e-15
5105.150000	3.10811e-15
5105.100000	3.10906e-15
5105.050000	3.11e-15
5105.000000	3.11095e-15
5104.950000	3.11189e-15
5104.900000	3.11284e-15
5104.850000	3.11378e-15
5104.800000	3.11473e-15
5104.750000	3.11568e-15
5104.700000	3.11662e-15
5104.650000	3.11757e-15
5104.600000	3.11852e-15
5104.550000	3.11947e-15
5104.500000	3.12042e-15
5104.450000	3.12136e-15
5104.400000	3.12231e-15
5104.350000	3.12326e-15
5104.300000	3.12421e-15
5104.250000	3.12516e-15
5104.200000	3.12611e-15
5104.150000	3.12706e-15
5104.100000	3.12801e-15
5104.050000	3.12896e-15
5104.000000	3.12991e-15
5103.950000	3.13087e-15
5103.900000	3.13182e-15
5103.850000	3.13277e-15
5103.800000	3.13372e-15
5103.750000	3.13467e-15
5103.700000	3.13563e-15
5103.650000	3.13658e-15
5103.600000	3.13753e-15
5103.550000	3.13849e-15
5103.500000	3.13944e-15
5103.450000	3.1404e-15
5103.400000	3.14135e-15
5103.350000	3.1423e-15
5103.300000	3.14326e-15
5103.250000	3.14422e-15
5103.200000	3.14517e-15
5103.150000	3.14613e-15
5103.100000	3.14708e-15
5103.050000	3.14804e-15
5103.000000	3.149e-15
5102.950000	3.14995e-15
5102.900000	3.15091e-15
5102.850000	3.15187e-15
5102.800000	3.15283e-15
5102.750000	3.15379e-15
5102.700000	3.15474e-15
5102.650000	3.1557e-15
5102.600000	3.15666e-15
5102.550000	3.15762e-15
5102.500000	3.15858e-15
5102.450000	3.15954e-15
5102.400000	3.1605e-15
5102.350000	3.16146e-15
5102.300000	3.16242e-15
5102.250000	3.16339e-15
5102.200000	3.16435e-15
5102.150000	3.16531e-15
5102.100000	3.16627e-15
5102.050000	3.16723e-15
5102.000000	3.1682e-15
5101.950000	3.16916e-15
5101.900000	3.17012e-15
5101.850000	3.17109e-15
5101.800000	3.17205e-15
5101.750000	3.17301e-15
5101.700000	3.17398e-15
5101.650000	3.17494e-15
5101.600000	3.17591e-15
5101.550000	3.17687e-15
5101.500000	3.17784e-15
5101.450000	3.17881e-15
5101.400000	3.17977e-15
5101.350000	3.18074e-15
5101.300000	3.18171e-15
5101.250000	3.18267e-15
5101.200000	3.18364e-15
5101.150000	3.18461e-15
5101.100000	3.18558e-15
5101.050000	3.18654e-15
5101.000000	3.18751e-15
5100.950000	3.18848e-15
5100.900000	3.18945e-15
5100.850000	3.19042e-15
5100.800000	3.19139e-15
5100.750000	3.19236e-15
5100.700000	3.19333e-15
5100.650000	3.1943e-15
5100.600000	3.19527e-15
5100.550000	3.19624e-15
5100.500000	3.19722e-15
5100.450000	3.19819e-15
5100.400000	3.19916e-15
5100.350000	3.20013e-15
5100.300000	3.2011e-15
5100.250000	3.20208e-15
5100.200000	3.20305e-15
5100.150000	3.20402e-15
5100.100000	3.205e-15
5100.050000	3.20597e-15
5100.000000	3.20695e-15
5099.950000	3.20792e-15
5099.900000	3.2089e-15
5099.850000	3.20987e-15
5099.800000	3.21085e-15
5099.750000	3.21182e-15
5099.700000	3.2128e-15
5099.650000	3.21378e-15
5099.600000	3.21475e-15
5099.550000	3.21573e-15
5099.500000	3.21671e-15
5099.450000	3.21769e-15
5099.400000	3.21866e-15
5099.350000	3.21964e-15
5099.300000	3.22062e-15
5099.250000	3.2216e-15
5099.200000	3.22258e-15
5099.150000	3.22356e-15
5099.100000	3.22454e-15
5099.050000	3.22552e-15
5099.000000	3.2265e-15
5098.950000	3.22748e-15
5098.900000	3.22846e-15
5098.850000	3.22944e-15
5098.800000	3.23042e-15
5098.750000	3.23141e-15
5098.700000	3.23239e-15
5098.650000	3.23337e-15
5098.600000	3.23435e-15
5098.550000	3.23534e-15
5098.500000	3.23632e-15
5098.450000	3.2373e-15
5098.400000	3.23829e-15
5098.350000	3.23927e-15
5098.300000	3.24026e-15
5098.250000	3.24124e-15
5098.200000	3.24223e-15
5098.150000	3.24321e-15
5098.100000	3.2442e-15
5098.050000	3.24519e-15
5098.000000	3.24617e-15
5097.950000	3.24716e-15
5097.900000	3.24815e-15
5097.850000	3.24913e-15
5097.800000	3.25012e-15
5097.750000	3.25111e-15
5097.700000	3.2521e-15
5097.650000	3.25309e-15
5097.600000	3.25407e-15
5097.550000	3.25506e-15
5097.500000	3.25605e-15
5097.450000	3.25704e-15
5097.400000	3.25803e-15
5097.350000	3.25902e-15
5097.300000	3.26001e-15
5097.250000	3.261e-15
5097.200000	3.262e-15
5097.150000	3.26299e-15
5097.100000	3.26398e-15
5097.050000	3.26497e-15
5097.000000	3.26596e-15
5096.950000	3.26696e-15
5096.900000	3.26795e-15
5096.850000	3.26894e-15
5096.800000	3.26994e-15
5096.750000	3.27093e-15
5096.700000	3.27192e-15
5096.650000	3.27292e-15
5096.600000	3.27391e-15
5096.550000	3.27491e-15
5096.500000	3.2759e-15
5096.450000	3.2769e-15
5096.400000	3.2779e-15
5096.350000	3.27889e-15
5096.300000	3.27989e-15
5096.250000	3.28089e-15
5096.200000	3.28188e-15
5096.150000	3.28288e-15
5096.100000	3.28388e-15
5096.050000	3.28488e-15
5096.000000	3.28588e-15
5095.950000	3.28687e-15
5095.900000	3.28787e-15
5095.850000	3.28887e-15
5095.800000	3.28987e-15
5095.750000	3.29087e-15
5095.700000	3.29187e-15
5095.650000	3.29287e-15
5095.600000	3.29388e-15
5095.550000	3.29488e-15
5095.500000	3.29588e-15
5095.450000	3.29688e-15
5095.400000	3.29788e-15
5095.350000	3.29888e-15
5095.300000	3.29989e-15
5095.250000	3.30089e-15
5095.200000	3.30189e-15
5095.150000	3.3029e-15
5095.100000	3.3039e-15
5095.050000	3.30491e-15
5095.000000	3.30591e-15
5094.950000	3.30691e-15
5094.900000	3.30792e-15
5094.850000	3.30893e-15
5094.800000	3.30993e-15
5094.750000	3.31094e-15
5094.700000	3.31194e-15
5094.650000	3.31295e-15
5094.600000	3.31396e-15
5094.550000	3.31497e-15
5094.500000	3.31597e-15
5094.450000	3.31698e-15
5094.400000	3.31799e-15
5094.350000	3.319e-15
5094.300000	3.32001e-15
5094.250000	3.32102e-15
5094.200000	3.32203e-15
5094.150000	3.32303e-15
5094.100000	3.32405e-15
5094.050000	3.32506e-15
5094.000000	3.32607e-15
5093.950000	3.32708e-15
5093.900000	3.32809e-15
5093.850000	3.3291e-15
5093.800000	3.33011e-15
5093.750000	3.33112e-15
5093.700000	3.33214e-15
5093.650000	3.33315e-15
5093.600000	3.33416e-15
5093.550000	3.33518e-15
5093.500000	3.33619e-15
5093.450000	3.3372e-15
5093.400000	3.33822e-15
5093.350000	3.33923e-15
5093.300000	3.34025e-15
5093.250000	3.34126e-15
5093.200000	3.34228e-15
5093.150000	3.3433e-15
5093.100000	3.34431e-15
5093.050000	3.34533e-15
5093.000000	3.34635e-15
5092.950000	3.34736e-15
5092.900000	3.34838e-15
5092.850000	3.3494e-15
5092.800000	3.35042e-15
5092.750000	3.35143e-15
5092.700000	3.35245e-15
5092.650000	3.35347e-15
5092.600000	3.35449e-15
5092.550000	3.35551e-15
5092.500000	3.35653e-15
5092.450000	3.35755e-15
5092.400000	3.35857e-15
5092.350000	3.35959e-15
5092.300000	3.36061e-15
5092.250000	3.36164e-15
5092.200000	3.36266e-15
5092.150000	3.36368e-15
5092.100000	3.3647e-15
5092.050000	3.36572e-15
5092.000000	3.36675e-15
5091.950000	3.36777e-15
5091.900000	3.36879e-15
5091.850000	3.36982e-15
5091.800000	3.37084e-15
5091.750000	3.37187e-15
5091.700000	3.37289e-15
5091.650000	3.37392e-15
5091.600000	3.37494e-15
5091.550000	3.37597e-15
5091.500000	3.377e-15
5091.450000	3.37802e-15
5091.400000	3.37905e-15
5091.350000	3.38008e-15
5091.300000	3.3811e-15
5091.250000	3.38213e-15
5091.200000	3.38316e-15
5091.150000	3.38419e-15
5091.100000	3.38522e-15
5091.050000	3.38625e-15
5091.000000	3.38727e-15
5090.950000	3.3883e-15
5090.900000	3.38933e-15
5090.850000	3.39036e-15
5090.800000	3.3914e-15
5090.750000	3.39243e-15
5090.700000	3.39346e-15
5090.650000	3.39449e-15
5090.600000	3.39552e-15
5090.550000	3.39655e-15
5090.500000	3.39759e-15
5090.450000	3.39862e-15
5090.400000	3.39965e-15
5090.350000	3.40068e-15
5090.300000	3.40172e-15
5090.250000	3.40275e-15
5090.200000	3.40379e-15
5090.150000	3.40482e-15
5090.100000	3.40586e-15
5090.050000	3.40689e-15
5090.000000	3.40793e-15
5089.950000	3.40896e-15
5089.900000	3.41e-15
5089.850000	3.41104e-15
5089.800000	3.41207e-15
5089.750000	3.41311e-15
5089.700000	3.41415e-15
5089.650000	3.41519e-15
5089.600000	3.41622e-15
5089.550000	3.41726e-15
5089.500000	3.4183e-15
5089.450000	3.41934e-15
5089.400000	3.42038e-15
5089.350000	3.42142e-15
5089.300000	3.42246e-15
5089.250000	3.4235e-15
5089.200000	3.42454e-15
5089.150000	3.42558e-15
5089.100000	3.42662e-15
5089.050000	3.42766e-15
5089.000000	3.42871e-15
5088.950000	3.42975e-15
5088.900000	3.43079e-15
5088.850000	3.43183e-15
5088.800000	3.43288e-15
5088.750000	3.43392e-15
5088.700000	3.43496e-15
5088.650000	3.43601e-15
5088.600000	3.43705e-15
5088.550000	3.4381e-15
5088.500000	3.43914e-15
5088.450000	3.44019e-15
5088.400000	3.44123e-15
5088.350000	3.44228e-15
5088.300000	3.44333e-15
5088.250000	3.44437e-15
5088.200000	3.44542e-15
5088.150000	3.44647e-15
5088.100000	3.44751e-15
5088.050000	3.44856e-15
5088.000000	3.44961e-15
5087.950000	3.45066e-15
5087.900000	3.45171e-15
5087.850000	3.45276e-15
5087.800000	3.45381e-15
5087.750000	3.45486e-15
5087.700000	3.45591e-15
5087.650000	3.45696e-15
5087.600000	3.45801e-15
5087.550000	3.45906e-15
5087.500000	3.46011e-15
5087.450000	3.46116e-15
5087.400000	3.46221e-15
5087.350000	3.46327e-15
5087.300000	3.46432e-15
5087.250000	3.46537e-15
5087.200000	3.46643e-15
5087.150000	3.46748e-15
5087.100000	3.46853e-15
5087.050000	3.46959e-15
5087.000000	3.47064e-15
5086.950000	3.4717e-15
5086.900000	3.47275e-15
5086.850000	3.47381e-15
5086.800000	3.47486e-15
5086.750000	3.47592e-15
5086.700000	3.47698e-15
5086.650000	3.47803e-15
5086.600000	3.47909e-15
5086.550000	3.48015e-15
5086.500000	3.48121e-15
5086.450000	3.48226e-15
5086.400000	3.48332e-15
5086.350000	3.48438e-15
5086.300000	3.48544e-15
5086.250000	3.4865e-15
5086.200000	3.48756e-15
5086.150000	3.48862e-15
5086.100000	3.48968e-15
5086.050000	3.49074e-15
5086.000000	3.4918e-15
5085.950000	3.49286e-15
5085.900000	3.49393e-15
5085.850000	3.49499e-15
5085.800000	3.49605e-15
5085.750000	3.49711e-15
5085.700000	3.49818e-15
5085.650000	3.49924e-15
5085.600000	3.5003e-15
5085.550000	3.50137e-15
5085.500000	3.50243e-15
5085.450000	3.5035e-15
5085.400000	3.50456e-15
5085.350000	3.50563e-15
5085.300000	3.50669e-15
5085.250000	3.50776e-15
5085.200000	3.50882e-15
5085.150000	3.50989e-15
5085.100000	3.51096e-15
5085.050000	3.51203e-15
5085.000000	3.51309e-15
5084.950000	3.51416e-15
5084.900000	3.51523e-15
5084.850000	3.5163e-15
5084.800000	3.51737e-15
5084.750000	3.51844e-15
5084.700000	3.5195e-15
5084.650000	3.52057e-15
5084.600000	3.52164e-15
5084.550000	3.52272e-15
5084.500000	3.52379e-15
5084.450000	3.52486e-15
5084.400000	3.52593e-15
5084.350000	3.527e-15
5084.300000	3.52807e-15
5084.250000	3.52915e-15
5084.200000	3.53022e-15
5084.150000	3.53129e-15
5084.100000	3.53236e-15
5084.050000	3.53344e-15
5084.000000	3.53451e-15
5083.950000	3.53559e-15
5083.900000	3.53666e-15
5083.850000	3.53774e-15
5083.800000	3.53881e-15
5083.750000	3.53989e-15
5083.700000	3.54096e-15
5083.650000	3.54204e-15
5083.600000	3.54312e-15
5083.550000	3.54419e-15
5083.500000	3.54527e-15
5083.450000	3.54635e-15
5083.400000	3.54743e-15
5083.350000	3.5485e-15
5083.300000	3.54958e-15
5083.250000	3.55066e-15
5083.200000	3.55174e-15
5083.150000	3.55282e-15
5083.100000	3.5539e-15
5083.050000	3.55498e-15
5083.000000	3.55606e-15
5082.950000	3.55714e-15
5082.900000	3.55822e-15
5082.850000	3.55931e-15
5082.800000	3.56039e-15
5082.750000	3.56147e-15
5082.700000	3.56255e-15
5082.650000	3.56364e-15
5082.600000	3.56472e-15
5082.550000	3.5658e-15
5082.500000	3.56689e-15
5082.450000	3.56797e-15
5082.400000	3.56906e-15
5082.350000	3.57014e-15
5082.300000	3.57123e-15
5082.250000	3.57231e-15
5082.200000	3.5734e-15
5082.150000	3.57448e-15
5082.100000	3.57557e-15
5082.050000	3.57666e-15
5082.000000	3.57774e-15
5081.950000	3.57883e-15
5081.900000	3.57992e-15
5081.850000	3.58101e-15
5081.800000	3.5821e-15
5081.750000	3.58318e-15
5081.700000	3.58427e-15
5081.650000	3.58536e-15
5081.600000	3.58645e-15
5081.550000	3.58754e-15
5081.500000	3.58863e-15
5081.450000	3.58972e-15
5081.400000	3.59082e-15
5081.350000	3.59191e-15
5081.300000	3.593e-15
5081.250000	3.59409e-15
5081.200000	3.59518e-15
5081.150000	3.59628e-15
5081.100000	3.59737e-15
5081.050000	3.59846e-15
5081.000000	3.59956e-15
5080.950000	3.60065e-15
5080.900000	3.60175e-15
5080.850000	3.60284e-15
5080.800000	3.60394e-15
5080.750000	3.60503e-15
5080.700000	3.60613e-15
5080.650000	3.60722e-15
5080.600000	3.60832e-15
5080.550000	3.60942e-15
5080.500000	3.61051e-15
5080.450000	3.61161e-15
5080.400000	3.61271e-15
5080.350000	3.61381e-15
5080.300000	3.61491e-15
5080.250000	3.616e-15
5080.200000	3.6171e-15
5080.150000	3.6182e-15
5080.100000	3.6193e-15
5080.050000	3.6204e-15
5080.000000	3.6215e-15
5079.950000	3.6226e-15
5079.900000	3.62371e-15
5079.850000	3.62481e-15
5079.800000	3.62591e-15
5079.750000	3.62701e-15
5079.700000	3.62811e-15
5079.650000	3.62922e-15
5079.600000	3.63032e-15
5079.550000	3.63142e-15
5079.500000	3.63253e-15
5079.450000	3.63363e-15
5079.400000	3.63474e-15
5079.350000	3.63584e-15
5079.300000	3.63695e-15
5079.250000	3.63805e-15
5079.200000	3.63916e-15
5079.150000	3.64026e-15
5079.100000	3.64137e-15
5079.050000	3.64248e-15
5079.000000	3.64358e-15
5078.950000	3.64469e-15
5078.900000	3.6458e-15
5078.850000	3.64691e-15
5078.800000	3.64802e-15
5078.750000	3.64913e-15
5078.700000	3.65023e-15
5078.650000	3.65134e-15
5078.600000	3.65245e-15
5078.550000	3.65356e-15
5078.500000	3.65467e-15
5078.450000	3.65579e-15
5078.400000	3.6569e-15
5078.350000	3.65801e-15
5078.300000	3.65912e-15
5078.250000	3.66023e-15
5078.200000	3.66135e-15
5078.150000	3.66246e-15
5078.100000	3.66357e-15
5078.050000	3.66469e-15
5078.000000	3.6658e-15
5077.950000	3.66691e-15
5077.900000	3.66803e-15
5077.850000	3.66914e-15
5077.800000	3.67026e-15
5077.750000	3.67137e-15
5077.700000	3.67249e-15
5077.650000	3.67361e-15
5077.600000	3.67472e-15
5077.550000	3.67584e-15
5077.500000	3.67696e-15
5077.450000	3.67808e-15
5077.400000	3.67919e-15
5077.350000	3.68031e-15
5077.300000	3.68143e-15
5077.250000	3.68255e-15
5077.200000	3.68367e-15
5077.150000	3.68479e-15
5077.100000	3.68591e-15
5077.050000	3.68703e-15
5077.000000	3.68815e-15
5076.950000	3.68927e-15
5076.900000	3.69039e-15
5076.850000	3.69151e-15
5076.800000	3.69264e-15
5076.750000	3.69376e-15
5076.700000	3.69488e-15
5076.650000	3.696e-15
5076.600000	3.69713e-15
5076.550000	3.69825e-15
5076.500000	3.69938e-15
5076.450000	3.7005e-15
5076.400000	3.70163e-15
5076.350000	3.70275e-15
5076.300000	3.70388e-15
5076.250000	3.705e-15
5076.200000	3.70613e-15
5076.150000	3.70725e-15
5076.100000	3.70838e-15
5076.050000	3.70951e-15
5076.000000	3.71064e-15
5075.950000	3.71176e-15
5075.900000	3.71289e-15
5075.850000	3.71402e-15
5075.800000	3.71515e-15
5075.750000	3.71628e-15
5075.700000	3.71741e-15
5075.650000	3.71854e-15
5075.600000	3.71967e-15
5075.550000	3.7208e-15
5075.500000	3.72193e-15
5075.450000	3.72306e-15
5075.400000	3.72419e-15
5075.350000	3.72533e-15
5075.300000	3.72646e-15
5075.250000	3.72759e-15
5075.200000	3.72872e-15
5075.150000	3.72986e-15
5075.100000	3.73099e-15
5075.050000	3.73213e-15
5075.000000	3.73326e-15
5074.950000	3.7344e-15
5074.900000	3.73553e-15
5074.850000	3.73667e-15
5074.800000	3.7378e-15
5074.750000	3.73894e-15
5074.700000	3.74007e-15
5074.650000	3.74121e-15
5074.600000	3.74235e-15
5074.550000	3.74349e-15
5074.500000	3.74462e-15
5074.450000	3.74576e-15
5074.400000	3.7469e-15
5074.350000	3.74804e-15
5074.300000	3.74918e-15
5074.250000	3.75032e-15
5074.200000	3.75146e-15
5074.150000	3.7526e-15
5074.100000	3.75374e-15
5074.050000	3.75488e-15
5074.000000	3.75602e-15
5073.950000	3.75716e-15
5073.900000	3.75831e-15
5073.850000	3.75945e-15
5073.800000	3.76059e-15
5073.750000	3.76173e-15
5073.700000	3.76288e-15
5073.650000	3.76402e-15
5073.600000	3.76517e-15
5073.550000	3.76631e-15
5073.500000	3.76746e-15
5073.450000	3.7686e-15
5073.400000	3.76975e-15
5073.350000	3.77089e-15
5073.300000	3.77204e-15
5073.250000	3.77318e-15
5073.200000	3.77433e-15
5073.150000	3.77548e-15
5073.100000	3.77663e-15
5073.050000	3.77777e-15
5073.000000	3.77892e-15
5072.950000	3.78007e-15
5072.900000	3.78122e-15
5072.850000	3.78237e-15
5072.800000	3.78352e-15
5072.750000	3.78467e-15
5072.700000	3.78582e-15
5072.650000	3.78697e-15
5072.600000	3.78812e-15
5072.550000	3.78927e-15
5072.500000	3.79043e-15
5072.450000	3.79158e-15
5072.400000	3.79273e-15
5072.350000	3.79388e-15
5072.300000	3.79504e-15
5072.250000	3.79619e-15
5072.200000	3.79734e-15
5072.150000	3.7985e-15
5072.100000	3.79965e-15
5072.050000	3.80081e-15
5072.000000	3.80196e-15
5071.950000	3.80312e-15
5071.900000	3.80427e-15
5071.850000	3.80543e-15
5071.800000	3.80659e-15
5071.750000	3.80774e-15
5071.700000	3.8089e-15
5071.650000	3.81006e-15
5071.600000	3.81122e-15
5071.550000	3.81238e-15
5071.500000	3.81354e-15
5071.450000	3.81469e-15
5071.400000	3.81585e-15
5071.350000	3.81701e-15
5071.300000	3.81817e-15
5071.250000	3.81934e-15
5071.200000	3.8205e-15
5071.150000	3.82166e-15
5071.100000	3.82282e-15
5071.050000	3.82398e-15
5071.000000	3.82514e-15
5070.950000	3.82631e-15
5070.900000	3.82747e-15
5070.850000	3.82863e-15
5070.800000	3.8298e-15
5070.750000	3.83096e-15
5070.700000	3.83213e-15
5070.650000	3.83329e-15
5070.600000	3.83446e-15
5070.550000	3.83562e-15
5070.500000	3.83679e-15
5070.450000	3.83795e-15
5070.400000	3.83912e-15
5070.350000	3.84029e-15
5070.300000	3.84145e-15
5070.250000	3.84262e-15
5070.200000	3.84379e-15
5070.150000	3.84496e-15
5070.100000	3.84613e-15
5070.050000	3.8473e-15
5070.000000	3.84847e-15
5069.950000	3.84964e-15
5069.900000	3.85081e-15
5069.850000	3.85198e-15
5069.800000	3.85315e-15
5069.750000	3.85432e-15
5069.700000	3.85549e-15
5069.650000	3.85666e-15
5069.600000	3.85783e-15
5069.550000	3.85901e-15
5069.500000	3.86018e-15
5069.450000	3.86135e-15
5069.400000	3.86253e-15
5069.350000	3.8637e-15
5069.300000	3.86488e-15
5069.250000	3.86605e-15
5069.200000	3.86723e-15
5069.150000	3.8684e-15
5069.100000	3.86958e-15
5069.050000	3.87075e-15
5069.000000	3.87193e-15
5068.950000	3.87311e-15
5068.900000	3.87428e-15
5068.850000	3.87546e-15
5068.800000	3.87664e-15
5068.750000	3.87782e-15
5068.700000	3.879e-15
5068.650000	3.88018e-15
5068.600000	3.88136e-15
5068.550000	3.88254e-15
5068.500000	3.88372e-15
5068.450000	3.8849e-15
5068.400000	3.88608e-15
5068.350000	3.88726e-15
5068.300000	3.88844e-15
5068.250000	3.88962e-15
5068.200000	3.8908e-15
5068.150000	3.89199e-15
5068.100000	3.89317e-15
5068.050000	3.89435e-15
5068.000000	3.89554e-15
5067.950000	3.89672e-15
5067.900000	3.89791e-15
5067.850000	3.89909e-15
5067.800000	3.90028e-15
5067.750000	3.90146e-15
5067.700000	3.90265e-15
5067.650000	3.90383e-15
5067.600000	3.90502e-15
5067.550000	3.90621e-15
5067.500000	3.9074e-15
5067.450000	3.90858e-15
5067.400000	3.90977e-15
5067.350000	3.91096e-15
5067.300000	3.91215e-15
5067.250000	3.91334e-15
5067.200000	3.91453e-15
5067.150000	3.91572e-15
5067.100000	3.91691e-15
5067.050000	3.9181e-15
5067.000000	3.91929e-15
5066.950000	3.92048e-15
5066.900000	3.92167e-15
5066.850000	3.92286e-15
5066.800000	3.92406e-15
5066.750000	3.92525e-15
5066.700000	3.92644e-15
5066.650000	3.92764e-15
5066.600000	3.92883e-15
5066.550000	3.93002e-15
5066.500000	3.93122e-15
5066.450000	3.93241e-15
5066.400000	3.93361e-15
5066.350000	3.9348e-15
5066.300000	3.936e-15
5066.250000	3.9372e-15
5066.200000	3.93839e-15
5066.150000	3.93959e-15
5066.100000	3.94079e-15
5066.050000	3.94199e-15
5066.000000	3.94318e-15
5065.950000	3.94438e-15
5065.900000	3.94558e-15
5065.850000	3.94678e-15
5065.800000	3.94798e-15
5065.750000	3.94918e-15
5065.700000	3.95038e-15
5065.650000	3.95158e-15
5065.600000	3.95278e-15
5065.550000	3.95399e-15
5065.500000	3.95519e-15
5065.450000	3.95639e-15
5065.400000	3.95759e-15
5065.350000	3.9588e-15
5065.300000	3.96e-15
5065.250000	3.9612e-15
5065.200000	3.96241e-15
5065.150000	3.96361e-15
5065.100000	3.96482e-15
5065.050000	3.96602e-15
5065.000000	3.96723e-15
5064.950000	3.96843e-15
5064.900000	3.96964e-15
5064.850000	3.97085e-15
5064.800000	3.97205e-15
5064.750000	3.97326e-15
5064.700000	3.97447e-15
5064.650000	3.97568e-15
5064.600000	3.97688e-15
5064.550000	3.97809e-15
5064.500000	3.9793e-15
5064.450000	3.98051e-15
5064.400000	3.98172e-15
5064.350000	3.98293e-15
5064.300000	3.98414e-15
5064.250000	3.98535e-15
5064.200000	3.98657e-15
5064.150000	3.98778e-15
5064.100000	3.98899e-15
5064.050000	3.9902e-15
5064.000000	3.99142e-15
5063.950000	3.99263e-15
5063.900000	3.99384e-15
5063.850000	3.99506e-15
5063.800000	3.99627e-15
5063.750000	3.99749e-15
5063.700000	3.9987e-15
5063.650000	3.99992e-15
5063.600000	4.00113e-15
5063.550000	4.00235e-15
5063.500000	4.00356e-15
5063.450000	4.00478e-15
5063.400000	4.006e-15
5063.350000	4.00722e-15
5063.300000	4.00843e-15
5063.250000	4.00965e-15
5063.200000	4.01087e-15
5063.150000	4.01209e-15
5063.100000	4.01331e-15
5063.050000	4.01453e-15
5063.000000	4.01575e-15
5062.950000	4.01697e-15
5062.900000	4.01819e-15
5062.850000	4.01941e-15
5062.800000	4.02064e-15
5062.750000	4.02186e-15
5062.700000	4.02308e-15
5062.650000	4.0243e-15
5062.600000	4.02553e-15
5062.550000	4.02675e-15
5062.500000	4.02797e-15
5062.450000	4.0292e-15
5062.400000	4.03042e-15
5062.350000	4.03165e-15
5062.300000	4.03287e-15
5062.250000	4.0341e-15
5062.200000	4.03533e-15
5062.150000	4.03655e-15
5062.100000	4.03778e-15
5062.050000	4.03901e-15
5062.000000	4.04024e-15
5061.950000	4.04146e-15
5061.900000	4.04269e-15
5061.850000	4.04392e-15
5061.800000	4.04515e-15
5061.750000	4.04638e-15
5061.700000	4.04761e-15
5061.650000	4.04884e-15
5061.600000	4.05007e-15
5061.550000	4.0513e-15
5061.500000	4.05253e-15
5061.450000	4.05377e-15
5061.400000	4.055e-15
5061.350000	4.05623e-15
5061.300000	4.05746e-15
5061.250000	4.0587e-15
5061.200000	4.05993e-15
5061.150000	4.06116e-15
5061.100000	4.0624e-15
5061.050000	4.06363e-15
5061.000000	4.06487e-15
5060.950000	4.0661e-15
5060.900000	4.06734e-15
5060.850000	4.06858e-15
5060.800000	4.06981e-15
5060.750000	4.07105e-15
5060.700000	4.07229e-15
5060.650000	4.07353e-15
5060.600000	4.07476e-15
5060.550000	4.076e-15
5060.500000	4.07724e-15
5060.450000	4.07848e-15
5060.400000	4.07972e-15
5060.350000	4.08096e-15
5060.300000	4.0822e-15
5060.250000	4.08344e-15
5060.200000	4.08468e-15
5060.150000	4.08593e-15
5060.100000	4.08717e-15
5060.050000	4.08841e-15
5060.000000	4.08965e-15
5059.950000	4.0909e-15
5059.900000	4.09214e-15
5059.850000	4.09338e-15
5059.800000	4.09463e-15
5059.750000	4.09587e-15
5059.700000	4.09712e-15
5059.650000	4.09836e-15
5059.600000	4.09961e-15
5059.550000	4.10085e-15
5059.500000	4.1021e-15
5059.450000	4.10335e-15
5059.400000	4.1046e-15
5059.350000	4.10584e-15
5059.300000	4.10709e-15
5059.250000	4.10834e-15
5059.200000	4.10959e-15
5059.150000	4.11084e-15
5059.100000	4.11209e-15
5059.050000	4.11334e-15
5059.000000	4.11459e-15
5058.950000	4.11584e-15
5058.900000	4.11709e-15
5058.850000	4.11834e-15
5058.800000	4.11959e-15
5058.750000	4.12085e-15
5058.700000	4.1221e-15
5058.650000	4.12335e-15
5058.600000	4.1246e-15
5058.550000	4.12586e-15
5058.500000	4.12711e-15
5058.450000	4.12837e-15
5058.400000	4.12962e-15
5058.350000	4.13088e-15
5058.300000	4.13213e-15
5058.250000	4.13339e-15
5058.200000	4.13464e-15
5058.150000	4.1359e-15
5058.100000	4.13716e-15
5058.050000	4.13842e-15
5058.000000	4.13967e-15
5057.950000	4.14093e-15
5057.900000	4.14219e-15
5057.850000	4.14345e-15
5057.800000	4.14471e-15
5057.750000	4.14597e-15
5057.700000	4.14723e-15
5057.650000	4.14849e-15
5057.600000	4.14975e-15
5057.550000	4.15101e-15
5057.500000	4.15228e-15
5057.450000	4.15354e-15
5057.400000	4.1548e-15
5057.350000	4.15606e-15
5057.300000	4.15733e-15
5057.250000	4.15859e-15
5057.200000	4.15985e-15
5057.150000	4.16112e-15
5057.100000	4.16238e-15
5057.050000	4.16365e-15
5057.000000	4.16491e-15
5056.950000	4.16618e-15
5056.900000	4.16745e-15
5056.850000	4.16871e-15
5056.800000	4.16998e-15
5056.750000	4.17125e-15
5056.700000	4.17252e-15
5056.650000	4.17378e-15
5056.600000	4.17505e-15
5056.550000	4.17632e-15
5056.500000	4.17759e-15
5056.450000	4.17886e-15
5056.400000	4.18013e-15
5056.350000	4.1814e-15
5056.300000	4.18267e-15
5056.250000	4.18395e-15
5056.200000	4.18522e-15
5056.150000	4.18649e-15
5056.100000	4.18776e-15
5056.050000	4.18903e-15
5056.000000	4.19031e-15
5055.950000	4.19158e-15
5055.900000	4.19286e-15
5055.850000	4.19413e-15
5055.800000	4.19541e-15
5055.750000	4.19668e-15
5055.700000	4.19796e-15
5055.650000	4.19923e-15
5055.600000	4.20051e-15
5055.550000	4.20179e-15
5055.500000	4.20306e-15
5055.450000	4.20434e-15
5055.400000	4.20562e-15
5055.350000	4.2069e-15
5055.300000	4.20818e-15
5055.250000	4.20946e-15
5055.200000	4.21073e-15
5055.150000	4.21201e-15
5055.100000	4.21329e-15
5055.050000	4.21458e-15
5055.000000	4.21586e-15
5054.950000	4.21714e-15
5054.900000	4.21842e-15
5054.850000	4.2197e-15
5054.800000	4.22099e-15
5054.750000	4.22227e-15
5054.700000	4.22355e-15
5054.650000	4.22484e-15
5054.600000	4.22612e-15
5054.550000	4.2274e-15
5054.500000	4.22869e-15
5054.450000	4.22997e-15
5054.400000	4.23126e-15
5054.350000	4.23255e-15
5054.300000	4.23383e-15
5054.250000	4.23512e-15
5054.200000	4.23641e-15
5054.150000	4.2377e-15
5054.100000	4.23898e-15
5054.050000	4.24027e-15
5054.000000	4.24156e-15
5053.950000	4.24285e-15
5053.900000	4.24414e-15
5053.850000	4.24543e-15
5053.800000	4.24672e-15
5053.750000	4.24801e-15
5053.700000	4.2493e-15
5053.650000	4.25059e-15
5053.600000	4.25189e-15
5053.550000	4.25318e-15
5053.500000	4.25447e-15
5053.450000	4.25577e-15
5053.400000	4.25706e-15
5053.350000	4.25835e-15
5053.300000	4.25965e-15
5053.250000	4.26094e-15
5053.200000	4.26224e-15
5053.150000	4.26353e-15
5053.100000	4.26483e-15
5053.050000	4.26613e-15
5053.000000	4.26742e-15
5052.950000	4.26872e-15
5052.900000	4.27002e-15
5052.850000	4.27132e-15
5052.800000	4.27261e-15
5052.750000	4.27391e-15
5052.700000	4.27521e-15
5052.650000	4.27651e-15
5052.600000	4.27781e-15
5052.550000	4.27911e-15
5052.500000	4.28041e-15
5052.450000	4.28171e-15
5052.400000	4.28301e-15
5052.350000	4.28432e-15
5052.300000	4.28562e-15
5052.250000	4.28692e-15
5052.200000	4.28822e-15
5052.150000	4.28953e-15
5052.100000	4.29083e-15
5052.050000	4.29214e-15
5052.000000	4.29344e-15
5051.950000	4.29475e-15
5051.900000	4.29605e-15
5051.850000	4.29736e-15
5051.800000	4.29866e-15
5051.750000	4.29997e-15
5051.700000	4.30128e-15
5051.650000	4.30259e-15
5051.600000	4.30389e-15
5051.550000	4.3052e-15
5051.500000	4.30651e-15
5051.450000	4.30782e-15
5051.400000	4.30913e-15
5051.350000	4.31044e-15
5051.300000	4.31175e-15
5051.250000	4.31306e-15
5051.200000	4.31437e-15
5051.150000	4.31568e-15
5051.100000	4.31699e-15
5051.050000	4.31831e-15
5051.000000	4.31962e-15
5050.950000	4.32093e-15
5050.900000	4.32225e-15
5050.850000	4.32356e-15
5050.800000	4.32487e-15
5050.750000	4.32619e-15
5050.700000	4.3275e-15
5050.650000	4.32882e-15
5050.600000	4.33013e-15
5050.550000	4.33145e-15
5050.500000	4.33277e-15
5050.450000	4.33408e-15
5050.400000	4.3354e-15
5050.350000	4.33672e-15
5050.300000	4.33804e-15
5050.250000	4.33936e-15
5050.200000	4.34068e-15
5050.150000	4.342e-15
5050.100000	4.34331e-15
5050.050000	4.34464e-15
5050.000000	4.34596e-15
5049.950000	4.34728e-15
5049.900000	4.3486e-15
5049.850000	4.34992e-15
5049.800000	4.35124e-15
5049.750000	4.35257e-15
5049.700000	4.35389e-15
5049.650000	4.35521e-15
5049.600000	4.35654e-15
5049.550000	4.35786e-15
5049.500000	4.35918e-15
5049.450000	4.36051e-15
5049.400000	4.36184e-15
5049.350000	4.36316e-15
5049.300000	4.36449e-15
5049.250000	4.36581e-15
5049.200000	4.36714e-15
5049.150000	4.36847e-15
5049.100000	4.3698e-15
5049.050000	4.37112e-15
5049.000000	4.37245e-15
5048.950000	4.37378e-15
5048.900000	4.37511e-15
5048.850000	4.37644e-15
5048.800000	4.37777e-15
5048.750000	4.3791e-15
5048.700000	4.38043e-15
5048.650000	4.38177e-15
5048.600000	4.3831e-15
5048.550000	4.38443e-15
5048.500000	4.38576e-15
5048.450000	4.3871e-15
5048.400000	4.38843e-15
5048.350000	4.38976e-15
5048.300000	4.3911e-15
5048.250000	4.39243e-15
5048.200000	4.39377e-15
5048.150000	4.3951e-15
5048.100000	4.39644e-15
5048.050000	4.39778e-15
5048.000000	4.39911e-15
5047.950000	4.40045e-15
5047.900000	4.40179e-15
5047.850000	4.40313e-15
5047.800000	4.40446e-15
5047.750000	4.4058e-15
5047.700000	4.40714e-15
5047.650000	4.40848e-15
5047.600000	4.40982e-15
5047.550000	4.41116e-15
5047.500000	4.4125e-15
5047.450000	4.41384e-15
5047.400000	4.41519e-15
5047.350000	4.41653e-15
5047.300000	4.41787e-15
5047.250000	4.41921e-15
5047.200000	4.42056e-15
5047.150000	4.4219e-15
5047.100000	4.42325e-15
5047.050000	4.42459e-15
5047.000000	4.42593e-15
5046.950000	4.42728e-15
5046.900000	4.42863e-15
5046.850000	4.42997e-15
5046.800000	4.43132e-15
5046.750000	4.43267e-15
5046.700000	4.43401e-15
5046.650000	4.43536e-15
5046.600000	4.43671e-15
5046.550000	4.43806e-15
5046.500000	4.43941e-15
5046.450000	4.44076e-15
5046.400000	4.44211e-15
5046.350000	4.44346e-15
5046.300000	4.44481e-15
5046.250000	4.44616e-15
5046.200000	4.44751e-15
5046.150000	4.44886e-15
5046.100000	4.45021e-15
5046.050000	4.45157e-15
5046.000000	4.45292e-15
5045.950000	4.45427e-15
5045.900000	4.45563e-15
5045.850000	4.45698e-15
5045.800000	4.45834e-15
5045.750000	4.45969e-15
5045.700000	4.46105e-15
5045.650000	4.4624e-15
5045.600000	4.46376e-15
5045.550000	4.46512e-15
5045.500000	4.46647e-15
5045.450000	4.46783e-15
5045.400000	4.46919e-15
5045.350000	4.47055e-15
5045.300000	4.47191e-15
5045.250000	4.47327e-15
5045.200000	4.47463e-15
5045.150000	4.47599e-15
5045.100000	4.47735e-15
5045.050000	4.47871e-15
5045.000000	4.48007e-15
5044.950000	4.48143e-15
5044.900000	4.48279e-15
5044.850000	4.48416e-15
5044.800000	4.48552e-15
5044.750000	4.48688e-15
5044.700000	4.48825e-15
5044.650000	4.48961e-15
5044.600000	4.49098e-15
5044.550000	4.49234e-15
5044.500000	4.49371e-15
5044.450000	4.49507e-15
5044.400000	4.49644e-15
5044.350000	4.49781e-15
5044.300000	4.49917e-15
5044.250000	4.50054e-15
5044.200000	4.50191e-15
5044.150000	4.50328e-15
5044.100000	4.50465e-15
5044.050000	4.50602e-15
5044.000000	4.50739e-15
5043.950000	4.50876e-15
5043.900000	4.51013e-15
5043.850000	4.5115e-15
5043.800000	4.51287e-15
5043.750000	4.51424e-15
5043.700000	4.51561e-15
5043.650000	4.51698e-15
5043.600000	4.51836e-15
5043.550000	4.51973e-15
5043.500000	4.52111e-15
5043.450000	4.52248e-15
5043.400000	4.52385e-15
5043.350000	4.52523e-15
5043.300000	4.52661e-15
5043.250000	4.52798e-15
5043.200000	4.52936e-15
5043.150000	4.53073e-15
5043.100000	4.53211e-15
5043.050000	4.53349e-15
5043.000000	4.53487e-15
5042.950000	4.53625e-15
5042.900000	4.53762e-15
5042.850000	4.539e-15
5042.800000	4.54038e-15
5042.750000	4.54176e-15
5042.700000	4.54314e-15
5042.650000	4.54453e-15
5042.600000	4.54591e-15
5042.550000	4.54729e-15
5042.500000	4.54867e-15
5042.450000	4.55005e-15
5042.400000	4.55144e-15
5042.350000	4.55282e-15
5042.300000	4.5542e-15
5042.250000	4.55559e-15
5042.200000	4.55697e-15
5042.150000	4.55836e-15
5042.100000	4.55974e-15
5042.050000	4.56113e-15
5042.000000	4.56252e-15
5041.950000	4.5639e-15
5041.900000	4.56529e-15
5041.850000	4.56668e-15
5041.800000	4.56807e-15
5041.750000	4.56946e-15
5041.700000	4.57084e-15
5041.650000	4.57223e-15
5041.600000	4.57362e-15
5041.550000	4.57501e-15
5041.500000	4.5764e-15
5041.450000	4.5778e-15
5041.400000	4.57919e-15
5041.350000	4.58058e-15
5041.300000	4.58197e-15
5041.250000	4.58336e-15
5041.200000	4.58476e-15
5041.150000	4.58615e-15
5041.100000	4.58755e-15
5041.050000	4.58894e-15
5041.000000	4.59033e-15
5040.950000	4.59173e-15
5040.900000	4.59313e-15
5040.850000	4.59452e-15
5040.800000	4.59592e-15
5040.750000	4.59732e-15
5040.700000	4.59871e-15
5040.650000	4.60011e-15
5040.600000	4.60151e-15
5040.550000	4.60291e-15
5040.500000	4.60431e-15
5040.450000	4.60571e-15
5040.400000	4.60711e-15
5040.350000	4.60851e-15
5040.300000	4.60991e-15
5040.250000	4.61131e-15
5040.200000	4.61271e-15
5040.150000	4.61411e-15
5040.100000	4.61552e-15
5040.050000	4.61692e-15
5040.000000	4.61832e-15
5039.950000	4.61973e-15
5039.900000	4.62113e-15
5039.850000	4.62254e-15
5039.800000	4.62394e-15
5039.750000	4.62535e-15
5039.700000	4.62675e-15
5039.650000	4.62816e-15
5039.600000	4.62957e-15
5039.550000	4.63097e-15
5039.500000	4.63238e-15
5039.450000	4.63379e-15
5039.400000	4.6352e-15
5039.350000	4.63661e-15
5039.300000	4.63802e-15
5039.250000	4.63943e-15
5039.200000	4.64084e-15
5039.150000	4.64225e-15
5039.100000	4.64366e-15
5039.050000	4.64507e-15
5039.000000	4.64648e-15
5038.950000	4.64789e-15
5038.900000	4.64931e-15
5038.850000	4.65072e-15
5038.800000	4.65213e-15
5038.750000	4.65355e-15
5038.700000	4.65496e-15
5038.650000	4.65638e-15
5038.600000	4.65779e-15
5038.550000	4.65921e-15
5038.500000	4.66062e-15
5038.450000	4.66204e-15
5038.400000	4.66346e-15
5038.350000	4.66488e-15
5038.300000	4.66629e-15
5038.250000	4.66771e-15
5038.200000	4.66913e-15
5038.150000	4.67055e-15
5038.100000	4.67197e-15
5038.050000	4.67339e-15
5038.000000	4.67481e-15
5037.950000	4.67623e-15
5037.900000	4.67765e-15
5037.850000	4.67908e-15
5037.800000	4.6805e-15
5037.750000	4.68192e-15
5037.700000	4.68334e-15
5037.650000	4.68477e-15
5037.600000	4.68619e-15
5037.550000	4.68762e-15
5037.500000	4.68904e-15
5037.450000	4.69047e-15
5037.400000	4.69189e-15
5037.350000	4.69332e-15
5037.300000	4.69475e-15
5037.250000	4.69617e-15
5037.200000	4.6976e-15
5037.150000	4.69903e-15
5037.100000	4.70046e-15
5037.050000	4.70188e-15
5037.000000	4.70331e-15
5036.950000	4.70474e-15
5036.900000	4.70617e-15
5036.850000	4.7076e-15
5036.800000	4.70904e-15
5036.750000	4.71047e-15
5036.700000	4.7119e-15
5036.650000	4.71333e-15
5036.600000	4.71476e-15
5036.550000	4.7162e-15
5036.500000	4.71763e-15
5036.450000	4.71906e-15
5036.400000	4.7205e-15
5036.350000	4.72193e-15
5036.300000	4.72337e-15
5036.250000	4.72481e-15
5036.200000	4.72624e-15
5036.150000	4.72768e-15
5036.100000	4.72912e-15
5036.050000	4.73055e-15
5036.000000	4.73199e-15
5035.950000	4.73343e-15
5035.900000	4.73487e-15
5035.850000	4.73631e-15
5035.800000	4.73775e-15
5035.750000	4.73919e-15
5035.700000	4.74063e-15
5035.650000	4.74207e-15
5035.600000	4.74351e-15
5035.550000	4.74495e-15
5035.500000	4.74639e-15
5035.450000	4.74784e-15
5035.400000	4.74928e-15
5035.350000	4.75072e-15
5035.300000	4.75217e-15
5035.250000	4.75361e-15
5035.200000	4.75506e-15
5035.150000	4.7565e-15
5035.100000	4.75795e-15
5035.050000	4.7594e-15
5035.000000	4.76084e-15
5034.950000	4.76229e-15
5034.900000	4.76374e-15
5034.850000	4.76519e-15
5034.800000	4.76663e-15
5034.750000	4.76808e-15
5034.700000	4.76953e-15
5034.650000	4.77098e-15
5034.600000	4.77243e-15
5034.550000	4.77388e-15
5034.500000	4.77533e-15
5034.450000	4.77679e-15
5034.400000	4.77824e-15
5034.350000	4.77969e-15
5034.300000	4.78114e-15
5034.250000	4.7826e-15
5034.200000	4.78405e-15
5034.150000	4.7855e-15
5034.100000	4.78696e-15
5034.050000	4.78841e-15
5034.000000	4.78987e-15
5033.950000	4.79133e-15
5033.900000	4.79278e-15
5033.850000	4.79424e-15
5033.800000	4.7957e-15
5033.750000	4.79715e-15
5033.700000	4.79861e-15
5033.650000	4.80007e-15
5033.600000	4.80153e-15
5033.550000	4.80299e-15
5033.500000	4.80445e-15
5033.450000	4.80591e-15
5033.400000	4.80737e-15
5033.350000	4.80883e-15
5033.300000	4.81029e-15
5033.250000	4.81176e-15
5033.200000	4.81322e-15
5033.150000	4.81468e-15
5033.100000	4.81615e-15
5033.050000	4.81761e-15
5033.000000	4.81907e-15
5032.950000	4.82054e-15
5032.900000	4.822e-15
5032.850000	4.82347e-15
5032.800000	4.82494e-15
5032.750000	4.8264e-15
5032.700000	4.82787e-15
5032.650000	4.82934e-15
5032.600000	4.83081e-15
5032.550000	4.83227e-15
5032.500000	4.83374e-15
5032.450000	4.83521e-15
5032.400000	4.83668e-15
5032.350000	4.83815e-15
5032.300000	4.83962e-15
5032.250000	4.84109e-15
5032.200000	4.84257e-15
5032.150000	4.84404e-15
5032.100000	4.84551e-15
5032.050000	4.84698e-15
5032.000000	4.84846e-15
5031.950000	4.84993e-15
5031.900000	4.8514e-15
5031.850000	4.85288e-15
5031.800000	4.85435e-15
5031.750000	4.85583e-15
5031.700000	4.85731e-15
5031.650000	4.85878e-15
5031.600000	4.86026e-15
5031.550000	4.86174e-15
5031.500000	4.86322e-15
5031.450000	4.86469e-15
5031.400000	4.86617e-15
5031.350000	4.86765e-15
5031.300000	4.86913e-15
5031.250000	4.87061e-15
5031.200000	4.87209e-15
5031.150000	4.87357e-15
5031.100000	4.87505e-15
5031.050000	4.87654e-15
5031.000000	4.87802e-15
5030.950000	4.8795e-15
5030.900000	4.88098e-15
5030.850000	4.88247e-15
5030.800000	4.88395e-15
5030.750000	4.88544e-15
5030.700000	4.88692e-15
5030.650000	4.88841e-15
5030.600000	4.88989e-15
5030.550000	4.89138e-15
5030.500000	4.89287e-15
5030.450000	4.89435e-15
5030.400000	4.89584e-15
5030.350000	4.89733e-15
5030.300000	4.89882e-15
5030.250000	4.90031e-15
5030.200000	4.9018e-15
5030.150000	4.90329e-15
5030.100000	4.90478e-15
5030.050000	4.90627e-15
5030.000000	4.90776e-15
5029.950000	4.90925e-15
5029.900000	4.91074e-15
5029.850000	4.91224e-15
5029.800000	4.91373e-15
5029.750000	4.91522e-15
5029.700000	4.91672e-15
5029.650000	4.91821e-15
5029.600000	4.91971e-15
5029.550000	4.9212e-15
5029.500000	4.9227e-15
5029.450000	4.9242e-15
5029.400000	4.92569e-15
5029.350000	4.92719e-15
5029.300000	4.92869e-15
5029.250000	4.93019e-15
5029.200000	4.93168e-15
5029.150000	4.93318e-15
5029.100000	4.93468e-15
5029.050000	4.93618e-15
5029.000000	4.93768e-15
5028.950000	4.93918e-15
5028.900000	4.94069e-15
5028.850000	4.94219e-15
5028.800000	4.94369e-15
5028.750000	4.94519e-15
5028.700000	4.9467e-15
5028.650000	4.9482e-15
5028.600000	4.9497e-15
5028.550000	4.95121e-15
5028.500000	4.95271e-15
5028.450000	4.95422e-15
5028.400000	4.95572e-15
5028.350000	4.95723e-15
5028.300000	4.95874e-15
5028.250000	4.96025e-15
5028.200000	4.96175e-15
5028.150000	4.96326e-15
5028.100000	4.96477e-15
5028.050000	4.96628e-15
5028.000000	4.96779e-15
5027.950000	4.9693e-15
5027.900000	4.97081e-15
5027.850000	4.97232e-15
5027.800000	4.97383e-15
5027.750000	4.97534e-15
5027.700000	4.97686e-15
5027.650000	4.97837e-15
5027.600000	4.97988e-15
5027.550000	4.9814e-15
5027.500000	4.98291e-15
5027.450000	4.98443e-15
5027.400000	4.98594e-15
5027.350000	4.98746e-15
5027.300000	4.98897e-15
5027.250000	4.99049e-15
5027.200000	4.99201e-15
5027.150000	4.99352e-15
5027.100000	4.99504e-15
5027.050000	4.99656e-15
5027.000000	4.99808e-15
5026.950000	4.9996e-15
5026.900000	5.00112e-15
5026.850000	5.00264e-15
5026.800000	5.00416e-15
5026.750000	5.00568e-15
5026.700000	5.0072e-15
5026.650000	5.00872e-15
5026.600000	5.01025e-15
5026.550000	5.01177e-15
5026.500000	5.01329e-15
5026.450000	5.01482e-15
5026.400000	5.01634e-15
5026.350000	5.01787e-15
5026.300000	5.01939e-15
5026.250000	5.02092e-15
5026.200000	5.02244e-15
5026.150000	5.02397e-15
5026.100000	5.0255e-15
5026.050000	5.02702e-15
5026.000000	5.02855e-15
5025.950000	5.03008e-15
5025.900000	5.03161e-15
5025.850000	5.03314e-15
5025.800000	5.03467e-15
5025.750000	5.0362e-15
5025.700000	5.03773e-15
5025.650000	5.03926e-15
5025.600000	5.04079e-15
5025.550000	5.04233e-15
5025.500000	5.04386e-15
5025.450000	5.04539e-15
5025.400000	5.04693e-15
5025.350000	5.04846e-15
5025.300000	5.04999e-15
5025.250000	5.05153e-15
5025.200000	5.05307e-15
5025.150000	5.0546e-15
5025.100000	5.05614e-15
5025.050000	5.05767e-15
5025.000000	5.05921e-15
5024.950000	5.06075e-15
5024.900000	5.06229e-15
5024.850000	5.06383e-15
5024.800000	5.06537e-15
5024.750000	5.06691e-15
5024.700000	5.06845e-15
5024.650000	5.06999e-15
5024.600000	5.07153e-15
5024.550000	5.07307e-15
5024.500000	5.07461e-15
5024.450000	5.07615e-15
5024.400000	5.0777e-15
5024.350000	5.07924e-15
5024.300000	5.08079e-15
5024.250000	5.08233e-15
5024.200000	5.08387e-15
5024.150000	5.08542e-15
5024.100000	5.08697e-15
5024.050000	5.08851e-15
5024.000000	5.09006e-15
5023.950000	5.09161e-15
5023.900000	5.09315e-15
5023.850000	5.0947e-15
5023.800000	5.09625e-15
5023.750000	5.0978e-15
5023.700000	5.09935e-15
5023.650000	5.1009e-15
5023.600000	5.10245e-15
5023.550000	5.104e-15
5023.500000	5.10555e-15
5023.450000	5.1071e-15
5023.400000	5.10866e-15
5023.350000	5.11021e-15
5023.300000	5.11176e-15
5023.250000	5.11332e-15
5023.200000	5.11487e-15
5023.150000	5.11643e-15
5023.100000	5.11798e-15
5023.050000	5.11954e-15
5023.000000	5.12109e-15
5022.950000	5.12265e-15
5022.900000	5.12421e-15
5022.850000	5.12577e-15
5022.800000	5.12732e-15
5022.750000	5.12888e-15
5022.700000	5.13044e-15
5022.650000	5.132e-15
5022.600000	5.13356e-15
5022.550000	5.13512e-15
5022.500000	5.13668e-15
5022.450000	5.13824e-15
5022.400000	5.13981e-15
5022.350000	5.14137e-15
5022.300000	5.14293e-15
5022.250000	5.14449e-15
5022.200000	5.14606e-15
5022.150000	5.14762e-15
5022.100000	5.14919e-15
5022.050000	5.15075e-15
5022.000000	5.15232e-15
5021.950000	5.15388e-15
5021.900000	5.15545e-15
5021.850000	5.15702e-15
5021.800000	5.15859e-15
5021.750000	5.16015e-15
5021.700000	5.16172e-15
5021.650000	5.16329e-15
5021.600000	5.16486e-15
5021.550000	5.16643e-15
5021.500000	5.168e-15
5021.450000	5.16957e-15
5021.400000	5.17114e-15
5021.350000	5.17272e-15
5021.300000	5.17429e-15
5021.250000	5.17586e-15
5021.200000	5.17743e-15
5021.150000	5.17901e-15
5021.100000	5.18058e-15
5021.050000	5.18216e-15
5021.000000	5.18373e-15
5020.950000	5.18531e-15
5020.900000	5.18688e-15
5020.850000	5.18846e-15
5020.800000	5.19004e-15
5020.750000	5.19162e-15
5020.700000	5.19319e-15
5020.650000	5.19477e-15
5020.600000	5.19635e-15
5020.550000	5.19793e-15
5020.500000	5.19951e-15
5020.450000	5.20109e-15
5020.400000	5.20267e-15
5020.350000	5.20425e-15
5020.300000	5.20584e-15
5020.250000	5.20742e-15
5020.200000	5.209e-15
5020.150000	5.21059e-15
5020.100000	5.21217e-15
5020.050000	5.21375e-15
5020.000000	5.21534e-15
5019.950000	5.21692e-15
5019.900000	5.21851e-15
5019.850000	5.2201e-15
5019.800000	5.22168e-15
5019.750000	5.22327e-15
5019.700000	5.22486e-15
5019.650000	5.22645e-15
5019.600000	5.22803e-15
5019.550000	5.22962e-15
5019.500000	5.23121e-15
5019.450000	5.2328e-15
5019.400000	5.23439e-15
5019.350000	5.23599e-15
5019.300000	5.23758e-15
5019.250000	5.23917e-15
5019.200000	5.24076e-15
5019.150000	5.24235e-15
5019.100000	5.24395e-15
5019.050000	5.24554e-15
5019.000000	5.24714e-15
5018.950000	5.24873e-15
5018.900000	5.25033e-15
5018.850000	5.25192e-15
5018.800000	5.25352e-15
5018.750000	5.25512e-15
5018.700000	5.25671e-15
5018.650000	5.25831e-15
5018.600000	5.25991e-15
5018.550000	5.26151e-15
5018.500000	5.26311e-15
5018.450000	5.26471e-15
5018.400000	5.26631e-15
5018.350000	5.26791e-15
5018.300000	5.26951e-15
5018.250000	5.27111e-15
5018.200000	5.27272e-15
5018.150000	5.27432e-15
5018.100000	5.27592e-15
5018.050000	5.27753e-15
5018.000000	5.27913e-15
5017.950000	5.28073e-15
5017.900000	5.28234e-15
5017.850000	5.28395e-15
5017.800000	5.28555e-15
5017.750000	5.28716e-15
5017.700000	5.28877e-15
5017.650000	5.29037e-15
5017.600000	5.29198e-15
5017.550000	5.29359e-15
5017.500000	5.2952e-15
5017.450000	5.29681e-15
5017.400000	5.29842e-15
5017.350000	5.30003e-15
5017.300000	5.30164e-15
5017.250000	5.30325e-15
5017.200000	5.30486e-15
5017.150000	5.30648e-15
5017.100000	5.30809e-15
5017.050000	5.3097e-15
5017.000000	5.31132e-15
5016.950000	5.31293e-15
5016.900000	5.31455e-15
5016.850000	5.31616e-15
5016.800000	5.31778e-15
5016.750000	5.31939e-15
5016.700000	5.32101e-15
5016.650000	5.32263e-15
5016.600000	5.32425e-15
5016.550000	5.32587e-15
5016.500000	5.32748e-15
5016.450000	5.3291e-15
5016.400000	5.33072e-15
5016.350000	5.33234e-15
5016.300000	5.33397e-15
5016.250000	5.33559e-15
5016.200000	5.33721e-15
5016.150000	5.33883e-15
5016.100000	5.34045e-15
5016.050000	5.34208e-15
5016.000000	5.3437e-15
5015.950000	5.34533e-15
5015.900000	5.34695e-15
5015.850000	5.34858e-15
5015.800000	5.3502e-15
5015.750000	5.35183e-15
5015.700000	5.35345e-15
5015.650000	5.35508e-15
5015.600000	5.35671e-15
5015.550000	5.35834e-15
5015.500000	5.35997e-15
5015.450000	5.3616e-15
5015.400000	5.36323e-15
5015.350000	5.36486e-15
5015.300000	5.36649e-15
5015.250000	5.36812e-15
5015.200000	5.36975e-15
5015.150000	5.37138e-15
5015.100000	5.37302e-15
5015.050000	5.37465e-15
5015.000000	5.37628e-15
5014.950000	5.37792e-15
5014.900000	5.37955e-15
5014.850000	5.38119e-15
5014.800000	5.38282e-15
5014.750000	5.38446e-15
5014.700000	5.3861e-15
5014.650000	5.38773e-15
5014.600000	5.38937e-15
5014.550000	5.39101e-15
5014.500000	5.39265e-15
5014.450000	5.39429e-15
5014.400000	5.39593e-15
5014.350000	5.39757e-15
5014.300000	5.39921e-15
5014.250000	5.40085e-15
5014.200000	5.40249e-15
5014.150000	5.40413e-15
5014.100000	5.40578e-15
5014.050000	5.40742e-15
5014.000000	5.40906e-15
5013.950000	5.41071e-15
5013.900000	5.41235e-15
5013.850000	5.414e-15
5013.800000	5.41564e-15
5013.750000	5.41729e-15
5013.700000	5.41894e-15
5013.650000	5.42058e-15
5013.600000	5.42223e-15
5013.550000	5.42388e-15
5013.500000	5.42553e-15
5013.450000	5.42718e-15
5013.400000	5.42883e-15
5013.350000	5.43048e-15
5013.300000	5.43213e-15
5013.250000	5.43378e-15
5013.200000	5.43543e-15
5013.150000	5.43708e-15
5013.100000	5.43874e-15
5013.050000	5.44039e-15
5013.000000	5.44204e-15
5012.950000	5.4437e-15
5012.900000	5.44535e-15
5012.850000	5.44701e-15
5012.800000	5.44866e-15
5012.750000	5.45032e-15
5012.700000	5.45198e-15
5012.650000	5.45363e-15
5012.600000	5.45529e-15
5012.550000	5.45695e-15
5012.500000	5.45861e-15
5012.450000	5.46027e-15
5012.400000	5.46193e-15
5012.350000	5.46359e-15
5012.300000	5.46525e-15
5012.250000	5.46691e-15
5012.200000	5.46857e-15
5012.150000	5.47023e-15
5012.100000	5.4719e-15
5012.050000	5.47356e-15
5012.000000	5.47522e-15
5011.950000	5.47689e-15
5011.900000	5.47855e-15
5011.850000	5.48022e-15
5011.800000	5.48188e-15
5011.750000	5.48355e-15
5011.700000	5.48522e-15
5011.650000	5.48688e-15
5011.600000	5.48855e-15
5011.550000	5.49022e-15
5011.500000	5.49189e-15
5011.450000	5.49356e-15
5011.400000	5.49523e-15
5011.350000	5.4969e-15
5011.300000	5.49857e-15
5011.250000	5.50024e-15
5011.200000	5.50191e-15
5011.150000	5.50359e-15
5011.100000	5.50526e-15
5011.050000	5.50693e-15
5011.000000	5.50861e-15
5010.950000	5.51028e-15
5010.900000	5.51196e-15
5010.850000	5.51363e-15
5010.800000	5.51531e-15
5010.750000	5.51698e-15
5010.700000	5.51866e-15
5010.650000	5.52034e-15
5010.600000	5.52202e-15
5010.550000	5.5237e-15
5010.500000	5.52537e-15
5010.450000	5.52705e-15
5010.400000	5.52873e-15
5010.350000	5.53042e-15
5010.300000	5.5321e-15
5010.250000	5.53378e-15
5010.200000	5.53546e-15
5010.150000	5.53714e-15
5010.100000	5.53883e-15
5010.050000	5.54051e-15
5010.000000	5.54219e-15
5009.950000	5.54388e-15
5009.900000	5.54556e-15
5009.850000	5.54725e-15
5009.800000	5.54894e-15
5009.750000	5.55062e-15
5009.700000	5.55231e-15
5009.650000	5.554e-15
5009.600000	5.55569e-15
5009.550000	5.55737e-15
5009.500000	5.55906e-15
5009.450000	5.56075e-15
5009.400000	5.56244e-15
5009.350000	5.56414e-15
5009.300000	5.56583e-15
5009.250000	5.56752e-15
5009.200000	5.56921e-15
5009.150000	5.5709e-15
5009.100000	5.5726e-15
5009.050000	5.57429e-15
5009.000000	5.57599e-15
5008.950000	5.57768e-15
5008.900000	5.57938e-15
5008.850000	5.58107e-15
5008.800000	5.58277e-15
5008.750000	5.58447e-15
5008.700000	5.58616e-15
5008.650000	5.58786e-15
5008.600000	5.58956e-15
5008.550000	5.59126e-15
5008.500000	5.59296e-15
5008.450000	5.59466e-15
5008.400000	5.59636e-15
5008.350000	5.59806e-15
5008.300000	5.59976e-15
5008.250000	5.60146e-15
5008.200000	5.60317e-15
5008.150000	5.60487e-15
5008.100000	5.60657e-15
5008.050000	5.60828e-15
5008.000000	5.60998e-15
5007.950000	5.61169e-15
5007.900000	5.61339e-15
5007.850000	5.6151e-15
5007.800000	5.61681e-15
5007.750000	5.61852e-15
5007.700000	5.62022e-15
5007.650000	5.62193e-15
5007.600000	5.62364e-15
5007.550000	5.62535e-15
5007.500000	5.62706e-15
5007.450000	5.62877e-15
5007.400000	5.63048e-15
5007.350000	5.63219e-15
5007.300000	5.63391e-15
5007.250000	5.63562e-15
5007.200000	5.63733e-15
5007.150000	5.63904e-15
5007.100000	5.64076e-15
5007.050000	5.64247e-15
5007.000000	5.64419e-15
5006.950000	5.6459e-15
5006.900000	5.64762e-15
5006.850000	5.64934e-15
5006.800000	5.65105e-15
5006.750000	5.65277e-15
5006.700000	5.65449e-15
5006.650000	5.65621e-15
5006.600000	5.65793e-15
5006.550000	5.65965e-15
5006.500000	5.66137e-15
5006.450000	5.66309e-15
5006.400000	5.66481e-15
5006.350000	5.66653e-15
5006.300000	5.66826e-15
5006.250000	5.66998e-15
5006.200000	5.6717e-15
5006.150000	5.67343e-15
5006.100000	5.67515e-15
5006.050000	5.67688e-15
5006.000000	5.6786e-15
5005.950000	5.68033e-15
5005.900000	5.68206e-15
5005.850000	5.68378e-15
5005.800000	5.68551e-15
5005.750000	5.68724e-15
5005.700000	5.68897e-15
5005.650000	5.6907e-15
5005.600000	5.69243e-15
5005.550000	5.69416e-15
5005.500000	5.69589e-15
5005.450000	5.69762e-15
5005.400000	5.69935e-15
5005.350000	5.70108e-15
5005.300000	5.70282e-15
5005.250000	5.70455e-15
5005.200000	5.70628e-15
5005.150000	5.70802e-15
5005.100000	5.70975e-15
5005.050000	5.71149e-15
5005.000000	5.71323e-15
5004.950000	5.71496e-15
5004.900000	5.7167e-15
5004.850000	5.71844e-15
5004.800000	5.72018e-15
5004.750000	5.72191e-15
5004.700000	5.72365e-15
5004.650000	5.72539e-15
5004.600000	5.72713e-15
5004.550000	5.72887e-15
5004.500000	5.73062e-15
5004.450000	5.73236e-15
5004.400000	5.7341e-15
5004.350000	5.73584e-15
5004.300000	5.73759e-15
5004.250000	5.73933e-15
5004.200000	5.74108e-15
5004.150000	5.74282e-15
5004.100000	5.74457e-15
5004.050000	5.74631e-15
5004.000000	5.74806e-15
5003.950000	5.74981e-15
5003.900000	5.75156e-15
5003.850000	5.7533e-15
5003.800000	5.75505e-15
5003.750000	5.7568e-15
5003.700000	5.75855e-15
5003.650000	5.7603e-15
5003.600000	5.76205e-15
5003.550000	5.7638e-15
5003.500000	5.76556e-15
5003.450000	5.76731e-15
5003.400000	5.76906e-15
5003.350000	5.77082e-15
5003.300000	5.77257e-15
5003.250000	5.77433e-15
5003.200000	5.77608e-15
5003.150000	5.77784e-15
5003.100000	5.77959e-15
5003.050000	5.78135e-15
5003.000000	5.78311e-15
5002.950000	5.78487e-15
5002.900000	5.78662e-15
5002.850000	5.78838e-15
5002.800000	5.79014e-15
5002.750000	5.7919e-15
5002.700000	5.79366e-15
5002.650000	5.79542e-15
5002.600000	5.79719e-15
5002.550000	5.79895e-15
5002.500000	5.80071e-15
5002.450000	5.80247e-15
5002.400000	5.80424e-15
5002.350000	5.806e-15
5002.300000	5.80777e-15
5002.250000	5.80953e-15
5002.200000	5.8113e-15
5002.150000	5.81307e-15
5002.100000	5.81483e-15
5002.050000	5.8166e-15
5002.000000	5.81837e-15
5001.950000	5.82014e-15
5001.900000	5.82191e-15
5001.850000	5.82368e-15
5001.800000	5.82545e-15
5001.750000	5.82722e-15
5001.700000	5.82899e-15
5001.650000	5.83076e-15
5001.600000	5.83253e-15
5001.550000	5.83431e-15
5001.500000	5.83608e-15
5001.450000	5.83785e-15
5001.400000	5.83963e-15
5001.350000	5.8414e-15
5001.300000	5.84318e-15
5001.250000	5.84495e-15
5001.200000	5.84673e-15
5001.150000	5.84851e-15
5001.100000	5.85029e-15
5001.050000	5.85206e-15
5001.000000	5.85384e-15
5000.950000	5.85562e-15
5000.900000	5.8574e-15
5000.850000	5.85918e-15
5000.800000	5.86096e-15
5000.750000	5.86275e-15
5000.700000	5.86453e-15
5000.650000	5.86631e-15
5000.600000	5.86809e-15
5000.550000	5.86988e-15
5000.500000	5.87166e-15
5000.450000	5.87345e-15
5000.400000	5.87523e-15
5000.350000	5.87702e-15
5000.300000	5.87881e-15
5000.250000	5.88059e-15
5000.200000	5.88238e-15
5000.150000	5.88417e-15
5000.100000	5.88596e-15
5000.050000	5.88775e-15
5000.000000	5.88954e-15
4999.950000	5.89133e-15
4999.900000	5.89312e-15
4999.850000	5.89491e-15
4999.800000	5.8967e-15
4999.750000	5.89849e-15
4999.700000	5.90029e-15
4999.650000	5.90208e-15
4999.600000	5.90387e-15
4999.550000	5.90567e-15
4999.500000	5.90746e-15
4999.450000	5.90926e-15
4999.400000	5.91106e-15
4999.350000	5.91285e-15
4999.300000	5.91465e-15
4999.250000	5.91645e-15
4999.200000	5.91825e-15
4999.150000	5.92004e-15
4999.100000	5.92184e-15
4999.050000	5.92364e-15
4999.000000	5.92545e-15
4998.950000	5.92725e-15
4998.900000	5.92905e-15
4998.850000	5.93085e-15
4998.800000	5.93265e-15
4998.750000	5.93446e-15
4998.700000	5.93626e-15
4998.650000	5.93807e-15
4998.600000	5.93987e-15
4998.550000	5.94168e-15
4998.500000	5.94348e-15
4998.450000	5.94529e-15
4998.400000	5.9471e-15
4998.350000	5.9489e-15
4998.300000	5.95071e-15
4998.250000	5.95252e-15
4998.200000	5.95433e-15
4998.150000	5.95614e-15
4998.100000	5.95795e-15
4998.050000	5.95976e-15
4998.000000	5.96157e-15
4997.950000	5.96339e-15
4997.900000	5.9652e-15
4997.850000	5.96701e-15
4997.800000	5.96883e-15
4997.750000	5.97064e-15
4997.700000	5.97246e-15
4997.650000	5.97427e-15
4997.600000	5.97609e-15
4997.550000	5.9779e-15
4997.500000	5.97972e-15
4997.450000	5.98154e-15
4997.400000	5.98336e-15
4997.350000	5.98518e-15
4997.300000	5.98699e-15
4997.250000	5.98881e-15
4997.200000	5.99064e-15
4997.150000	5.99246e-15
4997.100000	5.99428e-15
4997.050000	5.9961e-15
4997.000000	5.99792e-15
4996.950000	5.99975e-15
4996.900000	6.00157e-15
4996.850000	6.00339e-15
4996.800000	6.00522e-15
4996.750000	6.00704e-15
4996.700000	6.00887e-15
4996.650000	6.0107e-15
4996.600000	6.01252e-15
4996.550000	6.01435e-15
4996.500000	6.01618e-15
4996.450000	6.01801e-15
4996.400000	6.01984e-15
4996.350000	6.02167e-15
4996.300000	6.0235e-15
4996.250000	6.02533e-15
4996.200000	6.02716e-15
4996.150000	6.02899e-15
4996.100000	6.03083e-15
4996.050000	6.03266e-15
4996.000000	6.03449e-15
4995.950000	6.03633e-15
4995.900000	6.03816e-15
4995.850000	6.04e-15
4995.800000	6.04183e-15
4995.750000	6.04367e-15
4995.700000	6.04551e-15
4995.650000	6.04735e-15
4995.600000	6.04918e-15
4995.550000	6.05102e-15
4995.500000	6.05286e-15
4995.450000	6.0547e-15
4995.400000	6.05654e-15
4995.350000	6.05838e-15
4995.300000	6.06023e-15
4995.250000	6.06207e-15
4995.200000	6.06391e-15
4995.150000	6.06575e-15
4995.100000	6.0676e-15
4995.050000	6.06944e-15
4995.000000	6.07129e-15
4994.950000	6.07313e-15
4994.900000	6.07498e-15
4994.850000	6.07683e-15
4994.800000	6.07867e-15
4994.750000	6.08052e-15
4994.700000	6.08237e-15
4994.650000	6.08422e-15
4994.600000	6.08607e-15
4994.550000	6.08792e-15
4994.500000	6.08977e-15
4994.450000	6.09162e-15
4994.400000	6.09347e-15
4994.350000	6.09532e-15
4994.300000	6.09718e-15
4994.250000	6.09903e-15
4994.200000	6.10088e-15
4994.150000	6.10274e-15
4994.100000	6.10459e-15
4994.050000	6.10645e-15
4994.000000	6.1083e-15
4993.950000	6.11016e-15
4993.900000	6.11202e-15
4993.850000	6.11388e-15
4993.800000	6.11574e-15
4993.750000	6.11759e-15
4993.700000	6.11945e-15
4993.650000	6.12131e-15
4993.600000	6.12317e-15
4993.550000	6.12504e-15
4993.500000	6.1269e-15
4993.450000	6.12876e-15
4993.400000	6.13062e-15
4993.350000	6.13249e-15
4993.300000	6.13435e-15
4993.250000	6.13622e-15
4993.200000	6.13808e-15
4993.150000	6.13995e-15
4993.100000	6.14181e-15
4993.050000	6.14368e-15
4993.000000	6.14555e-15
4992.950000	6.14742e-15
4992.900000	6.14929e-15
4992.850000	6.15115e-15
4992.800000	6.15302e-15
4992.750000	6.15489e-15
4992.700000	6.15677e-15
4992.650000	6.15864e-15
4992.600000	6.16051e-15
4992.550000	6.16238e-15
4992.500000	6.16426e-15
4992.450000	6.16613e-15
4992.400000	6.168e-15
4992.350000	6.16988e-15
4992.300000	6.17175e-15
4992.250000	6.17363e-15
4992.200000	6.17551e-15
4992.150000	6.17738e-15
4992.100000	6.17926e-15
4992.050000	6.18114e-15
4992.000000	6.18302e-15
4991.950000	6.1849e-15
4991.900000	6.18678e-15
4991.850000	6.18866e-15
4991.800000	6.19054e-15
4991.750000	6.19242e-15
4991.700000	6.1943e-15
4991.650000	6.19619e-15
4991.600000	6.19807e-15
4991.550000	6.19996e-15
4991.500000	6.20184e-15
4991.450000	6.20373e-15
4991.400000	6.20561e-15
4991.350000	6.2075e-15
4991.300000	6.20938e-15
4991.250000	6.21127e-15
4991.200000	6.21316e-15
4991.150000	6.21505e-15
4991.100000	6.21694e-15
4991.050000	6.21883e-15
4991.000000	6.22072e-15
4990.950000	6.22261e-15
4990.900000	6.2245e-15
4990.850000	6.22639e-15
4990.800000	6.22829e-15
4990.750000	6.23018e-15
4990.700000	6.23207e-15
4990.650000	6.23397e-15
4990.600000	6.23586e-15
4990.550000	6.23776e-15
4990.500000	6.23965e-15
4990.450000	6.24155e-15
4990.400000	6.24345e-15
4990.350000	6.24535e-15
4990.300000	6.24724e-15
4990.250000	6.24914e-15
4990.200000	6.25104e-15
4990.150000	6.25294e-15
4990.100000	6.25484e-15
4990.050000	6.25675e-15
4990.000000	6.25865e-15
4989.950000	6.26055e-15
4989.900000	6.26245e-15
4989.850000	6.26436e-15
4989.800000	6.26626e-15
4989.750000	6.26817e-15
4989.700000	6.27007e-15
4989.650000	6.27198e-15
4989.600000	6.27388e-15
4989.550000	6.27579e-15
4989.500000	6.2777e-15
4989.450000	6.27961e-15
4989.400000	6.28152e-15
4989.350000	6.28342e-15
4989.300000	6.28533e-15
4989.250000	6.28725e-15
4989.200000	6.28916e-15
4989.150000	6.29107e-15
4989.100000	6.29298e-15
4989.050000	6.29489e-15
4989.000000	6.29681e-15
4988.950000	6.29872e-15
4988.900000	6.30064e-15
4988.850000	6.30255e-15
4988.800000	6.30447e-15
4988.750000	6.30638e-15
4988.700000	6.3083e-15
4988.650000	6.31022e-15
4988.600000	6.31214e-15
4988.550000	6.31406e-15
4988.500000	6.31597e-15
4988.450000	6.31789e-15
4988.400000	6.31982e-15
4988.350000	6.32174e-15
4988.300000	6.32366e-15
4988.250000	6.32558e-15
4988.200000	6.3275e-15
4988.150000	6.32943e-15
4988.100000	6.33135e-15
4988.050000	6.33328e-15
4988.000000	6.3352e-15
4987.950000	6.33713e-15
4987.900000	6.33905e-15
4987.850000	6.34098e-15
4987.800000	6.34291e-15
4987.750000	6.34484e-15
4987.700000	6.34676e-15
4987.650000	6.34869e-15
4987.600000	6.35062e-15
4987.550000	6.35255e-15
4987.500000	6.35448e-15
4987.450000	6.35642e-15
4987.400000	6.35835e-15
4987.350000	6.36028e-15
4987.300000	6.36221e-15
4987.250000	6.36415e-15
4987.200000	6.36608e-15
4987.150000	6.36802e-15
4987.100000	6.36995e-15
4987.050000	6.37189e-15
4987.000000	6.37383e-15
4986.950000	6.37577e-15
4986.900000	6.3777e-15
4986.850000	6.37964e-15
4986.800000	6.38158e-15
4986.750000	6.38352e-15
4986.700000	6.38546e-15
4986.650000	6.3874e-15
4986.600000	6.38934e-15
4986.550000	6.39129e-15
4986.500000	6.39323e-15
4986.450000	6.39517e-15
4986.400000	6.39712e-15
4986.350000	6.39906e-15
4986.300000	6.40101e-15
4986.250000	6.40295e-15
4986.200000	6.4049e-15
4986.150000	6.40685e-15
4986.100000	6.40879e-15
4986.050000	6.41074e-15
4986.000000	6.41269e-15
4985.950000	6.41464e-15
4985.900000	6.41659e-15
4985.850000	6.41854e-15
4985.800000	6.42049e-15
4985.750000	6.42244e-15
4985.700000	6.4244e-15
4985.650000	6.42635e-15
4985.600000	6.4283e-15
4985.550000	6.43026e-15
4985.500000	6.43221e-15
4985.450000	6.43417e-15
4985.400000	6.43612e-15
4985.350000	6.43808e-15
4985.300000	6.44003e-15
4985.250000	6.44199e-15
4985.200000	6.44395e-15
4985.150000	6.44591e-15
4985.100000	6.44787e-15
4985.050000	6.44983e-15
4985.000000	6.45179e-15
4984.950000	6.45375e-15
4984.900000	6.45571e-15
4984.850000	6.45768e-15
4984.800000	6.45964e-15
4984.750000	6.4616e-15
4984.700000	6.46357e-15
4984.650000	6.46553e-15
4984.600000	6.4675e-15
4984.550000	6.46946e-15
4984.500000	6.47143e-15
4984.450000	6.4734e-15
4984.400000	6.47536e-15
4984.350000	6.47733e-15
4984.300000	6.4793e-15
4984.250000	6.48127e-15
4984.200000	6.48324e-15
4984.150000	6.48521e-15
4984.100000	6.48718e-15
4984.050000	6.48916e-15
4984.000000	6.49113e-15
4983.950000	6.4931e-15
4983.900000	6.49507e-15
4983.850000	6.49705e-15
4983.800000	6.49902e-15
4983.750000	6.501e-15
4983.700000	6.50298e-15
4983.650000	6.50495e-15
4983.600000	6.50693e-15
4983.550000	6.50891e-15
4983.500000	6.51089e-15
4983.450000	6.51287e-15
4983.400000	6.51485e-15
4983.350000	6.51683e-15
4983.300000	6.51881e-15
4983.250000	6.52079e-15
4983.200000	6.52277e-15
4983.150000	6.52475e-15
4983.100000	6.52674e-15
4983.050000	6.52872e-15
4983.000000	6.53071e-15
4982.950000	6.53269e-15
4982.900000	6.53468e-15
4982.850000	6.53666e-15
4982.800000	6.53865e-15
4982.750000	6.54064e-15
4982.700000	6.54263e-15
4982.650000	6.54461e-15
4982.600000	6.5466e-15
4982.550000	6.54859e-15
4982.500000	6.55059e-15
4982.450000	6.55258e-15
4982.400000	6.55457e-15
4982.350000	6.55656e-15
4982.300000	6.55855e-15
4982.250000	6.56055e-15
4982.200000	6.56254e-15
4982.150000	6.56454e-15
4982.100000	6.56653e-15
4982.050000	6.56853e-15
4982.000000	6.57052e-15
4981.950000	6.57252e-15
4981.900000	6.57452e-15
4981.850000	6.57652e-15
4981.800000	6.57852e-15
4981.750000	6.58052e-15
4981.700000	6.58252e-15
4981.650000	6.58452e-15
4981.600000	6.58652e-15
4981.550000	6.58852e-15
4981.500000	6.59053e-15
4981.450000	6.59253e-15
4981.400000	6.59453e-15
4981.350000	6.59654e-15
4981.300000	6.59854e-15
4981.250000	6.60055e-15
4981.200000	6.60256e-15
4981.150000	6.60456e-15
4981.100000	6.60657e-15
4981.050000	6.60858e-15
4981.000000	6.61059e-15
4980.950000	6.6126e-15
4980.900000	6.61461e-15
4980.850000	6.61662e-15
4980.800000	6.61863e-15
4980.750000	6.62064e-15
4980.700000	6.62265e-15
4980.650000	6.62467e-15
4980.600000	6.62668e-15
4980.550000	6.62869e-15
4980.500000	6.63071e-15
4980.450000	6.63273e-15
4980.400000	6.63474e-15
4980.350000	6.63676e-15
4980.300000	6.63878e-15
4980.250000	6.64079e-15
4980.200000	6.64281e-15
4980.150000	6.64483e-15
4980.100000	6.64685e-15
4980.050000	6.64887e-15
4980.000000	6.65089e-15
4979.950000	6.65291e-15
4979.900000	6.65494e-15
4979.850000	6.65696e-15
4979.800000	6.65898e-15
4979.750000	6.66101e-15
4979.700000	6.66303e-15
4979.650000	6.66506e-15
4979.600000	6.66708e-15
4979.550000	6.66911e-15
4979.500000	6.67114e-15
4979.450000	6.67317e-15
4979.400000	6.67519e-15
4979.350000	6.67722e-15
4979.300000	6.67925e-15
4979.250000	6.68128e-15
4979.200000	6.68332e-15
4979.150000	6.68535e-15
4979.100000	6.68738e-15
4979.050000	6.68941e-15
4979.000000	6.69145e-15
4978.950000	6.69348e-15
4978.900000	6.69551e-15
4978.850000	6.69755e-15
4978.800000	6.69959e-15
4978.750000	6.70162e-15
4978.700000	6.70366e-15
4978.650000	6.7057e-15
4978.600000	6.70774e-15
4978.550000	6.70977e-15
4978.500000	6.71181e-15
4978.450000	6.71385e-15
4978.400000	6.7159e-15
4978.350000	6.71794e-15
4978.300000	6.71998e-15
4978.250000	6.72202e-15
4978.200000	6.72406e-15
4978.150000	6.72611e-15
4978.100000	6.72815e-15
4978.050000	6.7302e-15
4978.000000	6.73224e-15
4977.950000	6.73429e-15
4977.900000	6.73634e-15
4977.850000	6.73839e-15
4977.800000	6.74043e-15
4977.750000	6.74248e-15
4977.700000	6.74453e-15
4977.650000	6.74658e-15
4977.600000	6.74863e-15
4977.550000	6.75069e-15
4977.500000	6.75274e-15
4977.450000	6.75479e-15
4977.400000	6.75684e-15
4977.350000	6.7589e-15
4977.300000	6.76095e-15
4977.250000	6.76301e-15
4977.200000	6.76506e-15
4977.150000	6.76712e-15
4977.100000	6.76918e-15
4977.050000	6.77123e-15
4977.000000	6.77329e-15
4976.950000	6.77535e-15
4976.900000	6.77741e-15
4976.850000	6.77947e-15
4976.800000	6.78153e-15
4976.750000	6.78359e-15
4976.700000	6.78566e-15
4976.650000	6.78772e-15
4976.600000	6.78978e-15
4976.550000	6.79185e-15
4976.500000	6.79391e-15
4976.450000	6.79598e-15
4976.400000	6.79804e-15
4976.350000	6.80011e-15
4976.300000	6.80218e-15
4976.250000	6.80424e-15
4976.200000	6.80631e-15
4976.150000	6.80838e-15
4976.100000	6.81045e-15
4976.050000	6.81252e-15
4976.000000	6.81459e-15
4975.950000	6.81666e-15
4975.900000	6.81873e-15
4975.850000	6.82081e-15
4975.800000	6.82288e-15
4975.750000	6.82496e-15
4975.700000	6.82703e-15
4975.650000	6.82911e-15
4975.600000	6.83118e-15
4975.550000	6.83326e-15
4975.500000	6.83533e-15
4975.450000	6.83741e-15
4975.400000	6.83949e-15
4975.350000	6.84157e-15
4975.300000	6.84365e-15
4975.250000	6.84573e-15
4975.200000	6.84781e-15
4975.150000	6.84989e-15
4975.100000	6.85197e-15
4975.050000	6.85406e-15
4975.000000	6.85614e-15
4974.950000	6.85823e-15
4974.900000	6.86031e-15
4974.850000	6.8624e-15
4974.800000	6.86448e-15
4974.750000	6.86657e-15
4974.700000	6.86866e-15
4974.650000	6.87074e-15
4974.600000	6.87283e-15
4974.550000	6.87492e-15
4974.500000	6.87701e-15
4974.450000	6.8791e-15
4974.400000	6.88119e-15
4974.350000	6.88328e-15
4974.300000	6.88538e-15
4974.250000	6.88747e-15
4974.200000	6.88956e-15
4974.150000	6.89166e-15
4974.100000	6.89375e-15
4974.050000	6.89585e-15
4974.000000	6.89794e-15
4973.950000	6.90004e-15
4973.900000	6.90214e-15
4973.850000	6.90424e-15
4973.800000	6.90634e-15
4973.750000	6.90844e-15
4973.700000	6.91054e-15
4973.650000	6.91264e-15
4973.600000	6.91474e-15
4973.550000	6.91684e-15
4973.500000	6.91894e-15
4973.450000	6.92105e-15
4973.400000	6.92315e-15
4973.350000	6.92525e-15
4973.300000	6.92736e-15
4973.250000	6.92946e-15
4973.200000	6.93157e-15
4973.150000	6.93368e-15
4973.100000	6.93579e-15
4973.050000	6.93789e-15
4973.000000	6.94e-15
4972.950000	6.94211e-15
4972.900000	6.94422e-15
4972.850000	6.94633e-15
4972.800000	6.94845e-15
4972.750000	6.95056e-15
4972.700000	6.95267e-15
4972.650000	6.95478e-15
4972.600000	6.9569e-15
4972.550000	6.95901e-15
4972.500000	6.96113e-15
4972.450000	6.96324e-15
4972.400000	6.96536e-15
4972.350000	6.96748e-15
4972.300000	6.9696e-15
4972.250000	6.97172e-15
4972.200000	6.97383e-15
4972.150000	6.97595e-15
4972.100000	6.97808e-15
4972.050000	6.9802e-15
4972.000000	6.98232e-15
4971.950000	6.98444e-15
4971.900000	6.98656e-15
4971.850000	6.98869e-15
4971.800000	6.99081e-15
4971.750000	6.99294e-15
4971.700000	6.99506e-15
4971.650000	6.99719e-15
4971.600000	6.99932e-15
4971.550000	7.00144e-15
4971.500000	7.00357e-15
4971.450000	7.0057e-15
4971.400000	7.00783e-15
4971.350000	7.00996e-15
4971.300000	7.01209e-15
4971.250000	7.01422e-15
4971.200000	7.01636e-15
4971.150000	7.01849e-15
4971.100000	7.02062e-15
4971.050000	7.02276e-15
4971.000000	7.02489e-15
4970.950000	7.02703e-15
4970.900000	7.02916e-15
4970.850000	7.0313e-15
4970.800000	7.03344e-15
4970.750000	7.03558e-15
4970.700000	7.03771e-15
4970.650000	7.03985e-15
4970.600000	7.04199e-15
4970.550000	7.04413e-15
4970.500000	7.04628e-15
4970.450000	7.04842e-15
4970.400000	7.05056e-15
4970.350000	7.0527e-15
4970.300000	7.05485e-15
4970.250000	7.05699e-15
4970.200000	7.05914e-15
4970.150000	7.06128e-15
4970.100000	7.06343e-15
4970.050000	7.06558e-15
4970.000000	7.06772e-15
4969.950000	7.06987e-15
4969.900000	7.07202e-15
4969.850000	7.07417e-15
4969.800000	7.07632e-15
4969.750000	7.07847e-15
4969.700000	7.08062e-15
4969.650000	7.08278e-15
4969.600000	7.08493e-15
4969.550000	7.08708e-15
4969.500000	7.08924e-15
4969.450000	7.09139e-15
4969.400000	7.09355e-15
4969.350000	7.09571e-15
4969.300000	7.09786e-15
4969.250000	7.10002e-15
4969.200000	7.10218e-15
4969.150000	7.10434e-15
4969.100000	7.1065e-15
4969.050000	7.10866e-15
4969.000000	7.11082e-15
4968.950000	7.11298e-15
4968.900000	7.11514e-15
4968.850000	7.1173e-15
4968.800000	7.11947e-15
4968.750000	7.12163e-15
4968.700000	7.1238e-15
4968.650000	7.12596e-15
4968.600000	7.12813e-15
4968.550000	7.1303e-15
4968.500000	7.13246e-15
4968.450000	7.13463e-15
4968.400000	7.1368e-15
4968.350000	7.13897e-15
4968.300000	7.14114e-15
4968.250000	7.14331e-15
4968.200000	7.14548e-15
4968.150000	7.14765e-15
4968.100000	7.14983e-15
4968.050000	7.152e-15
4968.000000	7.15417e-15
4967.950000	7.15635e-15
4967.900000	7.15852e-15
4967.850000	7.1607e-15
4967.800000	7.16288e-15
4967.750000	7.16505e-15
4967.700000	7.16723e-15
4967.650000	7.16941e-15
4967.600000	7.17159e-15
4967.550000	7.17377e-15
4967.500000	7.17595e-15
4967.450000	7.17813e-15
4967.400000	7.18031e-15
4967.350000	7.1825e-15
4967.300000	7.18468e-15
4967.250000	7.18686e-15
4967.200000	7.18905e-15
4967.150000	7.19123e-15
4967.100000	7.19342e-15
4967.050000	7.19561e-15
4967.000000	7.1978e-15
4966.950000	7.19998e-15
4966.900000	7.20217e-15
4966.850000	7.20436e-15
4966.800000	7.20655e-15
4966.750000	7.20874e-15
4966.700000	7.21093e-15
4966.650000	7.21313e-15
4966.600000	7.21532e-15
4966.550000	7.21751e-15
4966.500000	7.21971e-15
4966.450000	7.2219e-15
4966.400000	7.2241e-15
4966.350000	7.22629e-15
4966.300000	7.22849e-15
4966.250000	7.23069e-15
4966.200000	7.23288e-15
4966.150000	7.23508e-15
4966.100000	7.23728e-15
4966.050000	7.23948e-15
4966.000000	7.24168e-15
4965.950000	7.24388e-15
4965.900000	7.24609e-15
4965.850000	7.24829e-15
4965.800000	7.25049e-15
4965.750000	7.2527e-15
4965.700000	7.2549e-15
4965.650000	7.25711e-15
4965.600000	7.25931e-15
4965.550000	7.26152e-15
4965.500000	7.26373e-15
4965.450000	7.26593e-15
4965.400000	7.26814e-15
4965.350000	7.27035e-15
4965.300000	7.27256e-15
4965.250000	7.27477e-15
4965.200000	7.27698e-15
4965.150000	7.2792e-15
4965.100000	7.28141e-15
4965.050000	7.28362e-15
4965.000000	7.28584e-15
4964.950000	7.28805e-15
4964.900000	7.29027e-15
4964.850000	7.29248e-15
4964.800000	7.2947e-15
4964.750000	7.29692e-15
4964.700000	7.29914e-15
4964.650000	7.30135e-15
4964.600000	7.30357e-15
4964.550000	7.30579e-15
4964.500000	7.30801e-15
4964.450000	7.31024e-15
4964.400000	7.31246e-15
4964.350000	7.31468e-15
4964.300000	7.3169e-15
4964.250000	7.31913e-15
4964.200000	7.32135e-15
4964.150000	7.32358e-15
4964.100000	7.32581e-15
4964.050000	7.32803e-15
4964.000000	7.33026e-15
4963.950000	7.33249e-15
4963.900000	7.33472e-15
4963.850000	7.33695e-15
4963.800000	7.33918e-15
4963.750000	7.34141e-15
4963.700000	7.34364e-15
4963.650000	7.34587e-15
4963.600000	7.34811e-15
4963.550000	7.35034e-15
4963.500000	7.35257e-15
4963.450000	7.35481e-15
4963.400000	7.35704e-15
4963.350000	7.35928e-15
4963.300000	7.36152e-15
4963.250000	7.36376e-15
4963.200000	7.36599e-15
4963.150000	7.36823e-15
4963.100000	7.37047e-15
4963.050000	7.37271e-15
4963.000000	7.37495e-15
4962.950000	7.3772e-15
4962.900000	7.37944e-15
4962.850000	7.38168e-15
4962.800000	7.38393e-15
4962.750000	7.38617e-15
4962.700000	7.38842e-15
4962.650000	7.39066e-15
4962.600000	7.39291e-15
4962.550000	7.39516e-15
4962.500000	7.3974e-15
4962.450000	7.39965e-15
4962.400000	7.4019e-15
4962.350000	7.40415e-15
4962.300000	7.4064e-15
4962.250000	7.40865e-15
4962.200000	7.41091e-15
4962.150000	7.41316e-15
4962.100000	7.41541e-15
4962.050000	7.41767e-15
4962.000000	7.41992e-15
4961.950000	7.42218e-15
4961.900000	7.42443e-15
4961.850000	7.42669e-15
4961.800000	7.42895e-15
4961.750000	7.43121e-15
4961.700000	7.43347e-15
4961.650000	7.43572e-15
4961.600000	7.43799e-15
4961.550000	7.44025e-15
4961.500000	7.44251e-15
4961.450000	7.44477e-15
4961.400000	7.44703e-15
4961.350000	7.4493e-15
4961.300000	7.45156e-15
4961.250000	7.45383e-15
4961.200000	7.45609e-15
4961.150000	7.45836e-15
4961.100000	7.46063e-15
4961.050000	7.46289e-15
4961.000000	7.46516e-15
4960.950000	7.46743e-15
4960.900000	7.4697e-15
4960.850000	7.47197e-15
4960.800000	7.47424e-15
4960.750000	7.47652e-15
4960.700000	7.47879e-15
4960.650000	7.48106e-15
4960.600000	7.48334e-15
4960.550000	7.48561e-15
4960.500000	7.48789e-15
4960.450000	7.49016e-15
4960.400000	7.49244e-15
4960.350000	7.49472e-15
4960.300000	7.497e-15
4960.250000	7.49927e-15
4960.200000	7.50155e-15
4960.150000	7.50383e-15
4960.100000	7.50612e-15
4960.050000	7.5084e-15
4960.000000	7.51068e-15
4959.950000	7.51296e-15
4959.900000	7.51525e-15
4959.850000	7.51753e-15
4959.800000	7.51982e-15
4959.750000	7.5221e-15
4959.700000	7.52439e-15
4959.650000	7.52668e-15
4959.600000	7.52896e-15
4959.550000	7.53125e-15
4959.500000	7.53354e-15
4959.450000	7.53583e-15
4959.400000	7.53812e-15
4959.350000	7.54042e-15
4959.300000	7.54271e-15
4959.250000	7.545e-15
4959.200000	7.54729e-15
4959.150000	7.54959e-15
4959.100000	7.55188e-15
4959.050000	7.55418e-15
4959.000000	7.55647e-15
4958.950000	7.55877e-15
4958.900000	7.56107e-15
4958.850000	7.56337e-15
4958.800000	7.56567e-15
4958.750000	7.56797e-15
4958.700000	7.57027e-15
4958.650000	7.57257e-15
4958.600000	7.57487e-15
4958.550000	7.57717e-15
4958.500000	7.57948e-15
4958.450000	7.58178e-15
4958.400000	7.58409e-15
4958.350000	7.58639e-15
4958.300000	7.5887e-15
4958.250000	7.591e-15
4958.200000	7.59331e-15
4958.150000	7.59562e-15
4958.100000	7.59793e-15
4958.050000	7.60024e-15
4958.000000	7.60255e-15
4957.950000	7.60486e-15
4957.900000	7.60717e-15
4957.850000	7.60948e-15
4957.800000	7.6118e-15
4957.750000	7.61411e-15
4957.700000	7.61643e-15
4957.650000	7.61874e-15
4957.600000	7.62106e-15
4957.550000	7.62337e-15
4957.500000	7.62569e-15
4957.450000	7.62801e-15
4957.400000	7.63033e-15
4957.350000	7.63265e-15
4957.300000	7.63497e-15
4957.250000	7.63729e-15
4957.200000	7.63961e-15
4957.150000	7.64193e-15
4957.100000	7.64426e-15
4957.050000	7.64658e-15
4957.000000	7.6489e-15
4956.950000	7.65123e-15
4956.900000	7.65355e-15
4956.850000	7.65588e-15
4956.800000	7.65821e-15
4956.750000	7.66054e-15
4956.700000	7.66287e-15
4956.650000	7.66519e-15
4956.600000	7.66752e-15
4956.550000	7.66986e-15
4956.500000	7.67219e-15
4956.450000	7.67452e-15
4956.400000	7.67685e-15
4956.350000	7.67919e-15
4956.300000	7.68152e-15
4956.250000	7.68386e-15
4956.200000	7.68619e-15
4956.150000	7.68853e-15
4956.100000	7.69086e-15
4956.050000	7.6932e-15
4956.000000	7.69554e-15
4955.950000	7.69788e-15
4955.900000	7.70022e-15
4955.850000	7.70256e-15
4955.800000	7.7049e-15
4955.750000	7.70725e-15
4955.700000	7.70959e-15
4955.650000	7.71193e-15
4955.600000	7.71428e-15
4955.550000	7.71662e-15
4955.500000	7.71897e-15
4955.450000	7.72131e-15
4955.400000	7.72366e-15
4955.350000	7.72601e-15
4955.300000	7.72836e-15
4955.250000	7.73071e-15
4955.200000	7.73306e-15
4955.150000	7.73541e-15
4955.100000	7.73776e-15
4955.050000	7.74011e-15
4955.000000	7.74246e-15
4954.950000	7.74482e-15
4954.900000	7.74717e-15
4954.850000	7.74953e-15
4954.800000	7.75188e-15
4954.750000	7.75424e-15
4954.700000	7.7566e-15
4954.650000	7.75895e-15
4954.600000	7.76131e-15
4954.550000	7.76367e-15
4954.500000	7.76603e-15
4954.450000	7.76839e-15
4954.400000	7.77075e-15
4954.350000	7.77312e-15
4954.300000	7.77548e-15
4954.250000	7.77784e-15
4954.200000	7.78021e-15
4954.150000	7.78257e-15
4954.100000	7.78494e-15
4954.050000	7.7873e-15
4954.000000	7.78967e-15
4953.950000	7.79204e-15
4953.900000	7.79441e-15
4953.850000	7.79678e-15
4953.800000	7.79915e-15
4953.750000	7.80152e-15
4953.700000	7.80389e-15
4953.650000	7.80626e-15
4953.600000	7.80863e-15
4953.550000	7.81101e-15
4953.500000	7.81338e-15
4953.450000	7.81576e-15
4953.400000	7.81813e-15
4953.350000	7.82051e-15
4953.300000	7.82289e-15
4953.250000	7.82527e-15
4953.200000	7.82764e-15
4953.150000	7.83002e-15
4953.100000	7.8324e-15
4953.050000	7.83479e-15
4953.000000	7.83717e-15
4952.950000	7.83955e-15
4952.900000	7.84193e-15
4952.850000	7.84432e-15
4952.800000	7.8467e-15
4952.750000	7.84909e-15
4952.700000	7.85147e-15
4952.650000	7.85386e-15
4952.600000	7.85625e-15
4952.550000	7.85863e-15
4952.500000	7.86102e-15
4952.450000	7.86341e-15
4952.400000	7.8658e-15
4952.350000	7.86819e-15
4952.300000	7.87059e-15
4952.250000	7.87298e-15
4952.200000	7.87537e-15
4952.150000	7.87777e-15
4952.100000	7.88016e-15
4952.050000	7.88256e-15
4952.000000	7.88495e-15
4951.950000	7.88735e-15
4951.900000	7.88975e-15
4951.850000	7.89215e-15
4951.800000	7.89454e-15
4951.750000	7.89694e-15
4951.700000	7.89935e-15
4951.650000	7.90175e-15
4951.600000	7.90415e-15
4951.550000	7.90655e-15
4951.500000	7.90895e-15
4951.450000	7.91136e-15
4951.400000	7.91376e-15
4951.350000	7.91617e-15
4951.300000	7.91858e-15
4951.250000	7.92098e-15
4951.200000	7.92339e-15
4951.150000	7.9258e-15
4951.100000	7.92821e-15
4951.050000	7.93062e-15
4951.000000	7.93303e-15
4950.950000	7.93544e-15
4950.900000	7.93785e-15
4950.850000	7.94027e-15
4950.800000	7.94268e-15
4950.750000	7.94509e-15
4950.700000	7.94751e-15
4950.650000	7.94993e-15
4950.600000	7.95234e-15
4950.550000	7.95476e-15
4950.500000	7.95718e-15
4950.450000	7.9596e-15
4950.400000	7.96202e-15
4950.350000	7.96444e-15
4950.300000	7.96686e-15
4950.250000	7.96928e-15
4950.200000	7.9717e-15
4950.150000	7.97413e-15
4950.100000	7.97655e-15
4950.050000	7.97897e-15
4950.000000	7.9814e-15
4949.950000	7.98383e-15
4949.900000	7.98625e-15
4949.850000	7.98868e-15
4949.800000	7.99111e-15
4949.750000	7.99354e-15
4949.700000	7.99597e-15
4949.650000	7.9984e-15
4949.600000	8.00083e-15
4949.550000	8.00326e-15
4949.500000	8.0057e-15
4949.450000	8.00813e-15
4949.400000	8.01056e-15
4949.350000	8.013e-15
4949.300000	8.01543e-15
4949.250000	8.01787e-15
4949.200000	8.02031e-15
4949.150000	8.02275e-15
4949.100000	8.02518e-15
4949.050000	8.02762e-15
4949.000000	8.03006e-15
4948.950000	8.03251e-15
4948.900000	8.03495e-15
4948.850000	8.03739e-15
4948.800000	8.03983e-15
4948.750000	8.04228e-15
4948.700000	8.04472e-15
4948.650000	8.04717e-15
4948.600000	8.04961e-15
4948.550000	8.05206e-15
4948.500000	8.05451e-15
4948.450000	8.05696e-15
4948.400000	8.05941e-15
4948.350000	8.06186e-15
4948.300000	8.06431e-15
4948.250000	8.06676e-15
4948.200000	8.06921e-15
4948.150000	8.07166e-15
4948.100000	8.07412e-15
4948.050000	8.07657e-15
4948.000000	8.07903e-15
4947.950000	8.08148e-15
4947.900000	8.08394e-15
4947.850000	8.0864e-15
4947.800000	8.08885e-15
4947.750000	8.09131e-15
4947.700000	8.09377e-15
4947.650000	8.09623e-15
4947.600000	8.09869e-15
4947.550000	8.10116e-15
4947.500000	8.10362e-15
4947.450000	8.10608e-15
4947.400000	8.10855e-15
4947.350000	8.11101e-15
4947.300000	8.11348e-15
4947.250000	8.11594e-15
4947.200000	8.11841e-15
4947.150000	8.12088e-15
4947.100000	8.12335e-15
4947.050000	8.12582e-15
4947.000000	8.12829e-15
4946.950000	8.13076e-15
4946.900000	8.13323e-15
4946.850000	8.1357e-15
4946.800000	8.13817e-15
4946.750000	8.14065e-15
4946.700000	8.14312e-15
4946.650000	8.1456e-15
4946.600000	8.14807e-15
4946.550000	8.15055e-15
4946.500000	8.15303e-15
4946.450000	8.15551e-15
4946.400000	8.15799e-15
4946.350000	8.16047e-15
4946.300000	8.16295e-15
4946.250000	8.16543e-15
4946.200000	8.16791e-15
4946.150000	8.17039e-15
4946.100000	8.17288e-15
4946.050000	8.17536e-15
4946.000000	8.17785e-15
4945.950000	8.18033e-15
4945.900000	8.18282e-15
4945.850000	8.18531e-15
4945.800000	8.1878e-15
4945.750000	8.19028e-15
4945.700000	8.19277e-15
4945.650000	8.19526e-15
4945.600000	8.19776e-15
4945.550000	8.20025e-15
4945.500000	8.20274e-15
4945.450000	8.20523e-15
4945.400000	8.20773e-15
4945.350000	8.21022e-15
4945.300000	8.21272e-15
4945.250000	8.21522e-15
4945.200000	8.21771e-15
4945.150000	8.22021e-15
4945.100000	8.22271e-15
4945.050000	8.22521e-15
4945.000000	8.22771e-15
4944.950000	8.23021e-15
4944.900000	8.23271e-15
4944.850000	8.23522e-15
4944.800000	8.23772e-15
4944.750000	8.24022e-15
4944.700000	8.24273e-15
4944.650000	8.24523e-15
4944.600000	8.24774e-15
4944.550000	8.25025e-15
4944.500000	8.25276e-15
4944.450000	8.25526e-15
4944.400000	8.25777e-15
4944.350000	8.26028e-15
4944.300000	8.26279e-15
4944.250000	8.26531e-15
4944.200000	8.26782e-15
4944.150000	8.27033e-15
4944.100000	8.27285e-15
4944.050000	8.27536e-15
4944.000000	8.27788e-15
4943.950000	8.28039e-15
4943.900000	8.28291e-15
4943.850000	8.28543e-15
4943.800000	8.28795e-15
4943.750000	8.29047e-15
4943.700000	8.29299e-15
4943.650000	8.29551e-15
4943.600000	8.29803e-15
4943.550000	8.30055e-15
4943.500000	8.30308e-15
4943.450000	8.3056e-15
4943.400000	8.30812e-15
4943.350000	8.31065e-15
4943.300000	8.31318e-15
4943.250000	8.3157e-15
4943.200000	8.31823e-15
4943.150000	8.32076e-15
4943.100000	8.32329e-15
4943.050000	8.32582e-15
4943.000000	8.32835e-15
4942.950000	8.33088e-15
4942.900000	8.33341e-15
4942.850000	8.33595e-15
4942.800000	8.33848e-15
4942.750000	8.34102e-15
4942.700000	8.34355e-15
4942.650000	8.34609e-15
4942.600000	8.34863e-15
4942.550000	8.35116e-15
4942.500000	8.3537e-15
4942.450000	8.35624e-15
4942.400000	8.35878e-15
4942.350000	8.36132e-15
4942.300000	8.36386e-15
4942.250000	8.36641e-15
4942.200000	8.36895e-15
4942.150000	8.37149e-15
4942.100000	8.37404e-15
4942.050000	8.37658e-15
4942.000000	8.37913e-15
4941.950000	8.38168e-15
4941.900000	8.38423e-15
4941.850000	8.38677e-15
4941.800000	8.38932e-15
4941.750000	8.39187e-15
4941.700000	8.39442e-15
4941.650000	8.39698e-15
4941.600000	8.39953e-15
4941.550000	8.40208e-15
4941.500000	8.40464e-15
4941.450000	8.40719e-15
4941.400000	8.40975e-15
4941.350000	8.4123e-15
4941.300000	8.41486e-15
4941.250000	8.41742e-15
4941.200000	8.41998e-15
4941.150000	8.42254e-15
4941.100000	8.4251e-15
4941.050000	8.42766e-15
4941.000000	8.43022e-15
4940.950000	8.43278e-15
4940.900000	8.43535e-15
4940.850000	8.43791e-15
4940.800000	8.44048e-15
4940.750000	8.44304e-15
4940.700000	8.44561e-15
4940.650000	8.44818e-15
4940.600000	8.45074e-15
4940.550000	8.45331e-15
4940.500000	8.45588e-15
4940.450000	8.45845e-15
4940.400000	8.46102e-15
4940.350000	8.4636e-15
4940.300000	8.46617e-15
4940.250000	8.46874e-15
4940.200000	8.47132e-15
4940.150000	8.47389e-15
4940.100000	8.47647e-15
4940.050000	8.47904e-15
4940.000000	8.48162e-15
4939.950000	8.4842e-15
4939.900000	8.48678e-15
4939.850000	8.48936e-15
4939.800000	8.49194e-15
4939.750000	8.49452e-15
4939.700000	8.4971e-15
4939.650000	8.49969e-15
4939.600000	8.50227e-15
4939.550000	8.50486e-15
4939.500000	8.50744e-15
4939.450000	8.51003e-15
4939.400000	8.51261e-15
4939.350000	8.5152e-15
4939.300000	8.51779e-15
4939.250000	8.52038e-15
4939.200000	8.52297e-15
4939.150000	8.52556e-15
4939.100000	8.52815e-15
4939.050000	8.53074e-15
4939.000000	8.53334e-15
4938.950000	8.53593e-15
4938.900000	8.53853e-15
4938.850000	8.54112e-15
4938.800000	8.54372e-15
4938.750000	8.54632e-15
4938.700000	8.54891e-15
4938.650000	8.55151e-15
4938.600000	8.55411e-15
4938.550000	8.55671e-15
4938.500000	8.55931e-15
4938.450000	8.56192e-15
4938.400000	8.56452e-15
4938.350000	8.56712e-15
4938.300000	8.56973e-15
4938.250000	8.57233e-15
4938.200000	8.57494e-15
4938.150000	8.57754e-15
4938.100000	8.58015e-15
4938.050000	8.58276e-15
4938.000000	8.58537e-15
4937.950000	8.58798e-15
4937.900000	8.59059e-15
4937.850000	8.5932e-15
4937.800000	8.59581e-15
4937.750000	8.59843e-15
4937.700000	8.60104e-15
4937.650000	8.60365e-15
4937.600000	8.60627e-15
4937.550000	8.60889e-15
4937.500000	8.6115e-15
4937.450000	8.61412e-15
4937.400000	8.61674e-15
4937.350000	8.61936e-15
4937.300000	8.62198e-15
4937.250000	8.6246e-15
4937.200000	8.62722e-15
4937.150000	8.62984e-15
4937.100000	8.63247e-15
4937.050000	8.63509e-15
4937.000000	8.63772e-15
4936.950000	8.64034e-15
4936.900000	8.64297e-15
4936.850000	8.6456e-15
4936.800000	8.64822e-15
4936.750000	8.65085e-15
4936.700000	8.65348e-15
4936.650000	8.65611e-15
4936.600000	8.65874e-15
4936.550000	8.66138e-15
4936.500000	8.66401e-15
4936.450000	8.66664e-15
4936.400000	8.66928e-15
4936.350000	8.67191e-15
4936.300000	8.67455e-15
4936.250000	8.67719e-15
4936.200000	8.67982e-15
4936.150000	8.68246e-15
4936.100000	8.6851e-15
4936.050000	8.68774e-15
4936.000000	8.69038e-15
4935.950000	8.69302e-15
4935.900000	8.69567e-15
4935.850000	8.69831e-15
4935.800000	8.70095e-15
4935.750000	8.7036e-15
4935.700000	8.70625e-15
4935.650000	8.70889e-15
4935.600000	8.71154e-15
4935.550000	8.71419e-15
4935.500000	8.71684e-15
4935.450000	8.71949e-15
4935.400000	8.72214e-15
4935.350000	8.72479e-15
4935.300000	8.72744e-15
4935.250000	8.73009e-15
4935.200000	8.73275e-15
4935.150000	8.7354e-15
4935.100000	8.73806e-15
4935.050000	8.74071e-15
4935.000000	8.74337e-15
4934.950000	8.74603e-15
4934.900000	8.74869e-15
4934.850000	8.75135e-15
4934.800000	8.75401e-15
4934.750000	8.75667e-15
4934.700000	8.75933e-15
4934.650000	8.76199e-15
4934.600000	8.76466e-15
4934.550000	8.76732e-15
4934.500000	8.76999e-15
4934.450000	8.77265e-15
4934.400000	8.77532e-15
4934.350000	8.77799e-15
4934.300000	8.78065e-15
4934.250000	8.78332e-15
4934.200000	8.78599e-15
4934.150000	8.78866e-15
4934.100000	8.79134e-15
4934.050000	8.79401e-15
4934.000000	8.79668e-15
4933.950000	8.79936e-15
4933.900000	8.80203e-15
4933.850000	8.80471e-15
4933.800000	8.80738e-15
4933.750000	8.81006e-15
4933.700000	8.81274e-15
4933.650000	8.81542e-15
4933.600000	8.8181e-15
4933.550000	8.82078e-15
4933.500000	8.82346e-15
4933.450000	8.82614e-15
4933.400000	8.82882e-15
4933.350000	8.83151e-15
4933.300000	8.83419e-15
4933.250000	8.83688e-15
4933.200000	8.83957e-15
4933.150000	8.84225e-15
4933.100000	8.84494e-15
4933.050000	8.84763e-15
4933.000000	8.85032e-15
4932.950000	8.85301e-15
4932.900000	8.8557e-15
4932.850000	8.85839e-15
4932.800000	8.86109e-15
4932.750000	8.86378e-15
4932.700000	8.86647e-15
4932.650000	8.86917e-15
4932.600000	8.87186e-15
4932.550000	8.87456e-15
4932.500000	8.87726e-15
4932.450000	8.87996e-15
4932.400000	8.88266e-15
4932.350000	8.88536e-15
4932.300000	8.88806e-15
4932.250000	8.89076e-15
4932.200000	8.89346e-15
4932.150000	8.89617e-15
4932.100000	8.89887e-15
4932.050000	8.90158e-15
4932.000000	8.90428e-15
4931.950000	8.90699e-15
4931.900000	8.9097e-15
4931.850000	8.9124e-15
4931.800000	8.91511e-15
4931.750000	8.91782e-15
4931.700000	8.92054e-15
4931.650000	8.92325e-15
4931.600000	8.92596e-15
4931.550000	8.92867e-15
4931.500000	8.93139e-15
4931.450000	8.9341e-15
4931.400000	8.93682e-15
4931.350000	8.93953e-15
4931.300000	8.94225e-15
4931.250000	8.94497e-15
4931.200000	8.94769e-15
4931.150000	8.95041e-15
4931.100000	8.95313e-15
4931.050000	8.95585e-15
4931.000000	8.95857e-15
4930.950000	8.9613e-15
4930.900000	8.96402e-15
4930.850000	8.96675e-15
4930.800000	8.96947e-15
4930.750000	8.9722e-15
4930.700000	8.97493e-15
4930.650000	8.97765e-15
4930.600000	8.98038e-15
4930.550000	8.98311e-15
4930.500000	8.98584e-15
4930.450000	8.98858e-15
4930.400000	8.99131e-15
4930.350000	8.99404e-15
4930.300000	8.99678e-15
4930.250000	8.99951e-15
4930.200000	9.00225e-15
4930.150000	9.00498e-15
4930.100000	9.00772e-15
4930.050000	9.01046e-15
4930.000000	9.0132e-15
4929.950000	9.01594e-15
4929.900000	9.01868e-15
4929.850000	9.02142e-15
4929.800000	9.02416e-15
4929.750000	9.02691e-15
4929.700000	9.02965e-15
4929.650000	9.03239e-15
4929.600000	9.03514e-15
4929.550000	9.03789e-15
4929.500000	9.04063e-15
4929.450000	9.04338e-15
4929.400000	9.04613e-15
4929.350000	9.04888e-15
4929.300000	9.05163e-15
4929.250000	9.05438e-15
4929.200000	9.05714e-15
4929.150000	9.05989e-15
4929.100000	9.06264e-15
4929.050000	9.0654e-15
4929.000000	9.06815e-15
4928.950000	9.07091e-15
4928.900000	9.07367e-15
4928.850000	9.07643e-15
4928.800000	9.07919e-15
4928.750000	9.08195e-15
4928.700000	9.08471e-15
4928.650000	9.08747e-15
4928.600000	9.09023e-15
4928.550000	9.09299e-15
4928.500000	9.09576e-15
4928.450000	9.09852e-15
4928.400000	9.10129e-15
4928.350000	9.10406e-15
4928.300000	9.10682e-15
4928.250000	9.10959e-15
4928.200000	9.11236e-15
4928.150000	9.11513e-15
4928.100000	9.1179e-15
4928.050000	9.12067e-15
4928.000000	9.12345e-15
4927.950000	9.12622e-15
4927.900000	9.12899e-15
4927.850000	9.13177e-15
4927.800000	9.13454e-15
4927.750000	9.13732e-15
4927.700000	9.1401e-15
4927.650000	9.14288e-15
4927.600000	9.14566e-15
4927.550000	9.14844e-15
4927.500000	9.15122e-15
4927.450000	9.154e-15
4927.400000	9.15678e-15
4927.350000	9.15957e-15
4927.300000	9.16235e-15
4927.250000	9.16514e-15
4927.200000	9.16792e-15
4927.150000	9.17071e-15
4927.100000	9.1735e-15
4927.050000	9.17629e-15
4927.000000	9.17907e-15
4926.950000	9.18187e-15
4926.900000	9.18466e-15
4926.850000	9.18745e-15
4926.800000	9.19024e-15
4926.750000	9.19304e-15
4926.700000	9.19583e-15
4926.650000	9.19863e-15
4926.600000	9.20142e-15
4926.550000	9.20422e-15
4926.500000	9.20702e-15
4926.450000	9.20982e-15
4926.400000	9.21261e-15
4926.350000	9.21542e-15
4926.300000	9.21822e-15
4926.250000	9.22102e-15
4926.200000	9.22382e-15
4926.150000	9.22663e-15
4926.100000	9.22943e-15
4926.050000	9.23224e-15
4926.000000	9.23504e-15
4925.950000	9.23785e-15
4925.900000	9.24066e-15
4925.850000	9.24347e-15
4925.800000	9.24628e-15
4925.750000	9.24909e-15
4925.700000	9.2519e-15
4925.650000	9.25471e-15
4925.600000	9.25753e-15
4925.550000	9.26034e-15
4925.500000	9.26315e-15
4925.450000	9.26597e-15
4925.400000	9.26879e-15
4925.350000	9.27161e-15
4925.300000	9.27442e-15
4925.250000	9.27724e-15
4925.200000	9.28006e-15
4925.150000	9.28288e-15
4925.100000	9.28571e-15
4925.050000	9.28853e-15
4925.000000	9.29135e-15
4924.950000	9.29418e-15
4924.900000	9.297e-15
4924.850000	9.29983e-15
4924.800000	9.30266e-15
4924.750000	9.30548e-15
4924.700000	9.30831e-15
4924.650000	9.31114e-15
4924.600000	9.31397e-15
4924.550000	9.3168e-15
4924.500000	9.31964e-15
4924.450000	9.32247e-15
4924.400000	9.3253e-15
4924.350000	9.32814e-15
4924.300000	9.33097e-15
4924.250000	9.33381e-15
4924.200000	9.33665e-15
4924.150000	9.33949e-15
4924.100000	9.34232e-15
4924.050000	9.34516e-15
4924.000000	9.348e-15
4923.950000	9.35085e-15
4923.900000	9.35369e-15
4923.850000	9.35653e-15
4923.800000	9.35938e-15
4923.750000	9.36222e-15
4923.700000	9.36507e-15
4923.650000	9.36791e-15
4923.600000	9.37076e-15
4923.550000	9.37361e-15
4923.500000	9.37646e-15
4923.450000	9.37931e-15
4923.400000	9.38216e-15
4923.350000	9.38501e-15
4923.300000	9.38787e-15
4923.250000	9.39072e-15
4923.200000	9.39358e-15
4923.150000	9.39643e-15
4923.100000	9.39929e-15
4923.050000	9.40214e-15
4923.000000	9.405e-15
4922.950000	9.40786e-15
4922.900000	9.41072e-15
4922.850000	9.41358e-15
4922.800000	9.41644e-15
4922.750000	9.41931e-15
4922.700000	9.42217e-15
4922.650000	9.42503e-15
4922.600000	9.4279e-15
4922.550000	9.43077e-15
4922.500000	9.43363e-15
4922.450000	9.4365e-15
4922.400000	9.43937e-15
4922.350000	9.44224e-15
4922.300000	9.44511e-15
4922.250000	9.44798e-15
4922.200000	9.45085e-15
4922.150000	9.45372e-15
4922.100000	9.4566e-15
4922.050000	9.45947e-15
4922.000000	9.46235e-15
4921.950000	9.46523e-15
4921.900000	9.4681e-15
4921.850000	9.47098e-15
4921.800000	9.47386e-15
4921.750000	9.47674e-15
4921.700000	9.47962e-15
4921.650000	9.4825e-15
4921.600000	9.48538e-15
4921.550000	9.48827e-15
4921.500000	9.49115e-15
4921.450000	9.49404e-15
4921.400000	9.49692e-15
4921.350000	9.49981e-15
4921.300000	9.5027e-15
4921.250000	9.50559e-15
4921.200000	9.50848e-15
4921.150000	9.51137e-15
4921.100000	9.51426e-15
4921.050000	9.51715e-15
4921.000000	9.52004e-15
4920.950000	9.52294e-15
4920.900000	9.52583e-15
4920.850000	9.52873e-15
4920.800000	9.53163e-15
4920.750000	9.53452e-15
4920.700000	9.53742e-15
4920.650000	9.54032e-15
4920.600000	9.54322e-15
4920.550000	9.54612e-15
4920.500000	9.54902e-15
4920.450000	9.55193e-15
4920.400000	9.55483e-15
4920.350000	9.55773e-15
4920.300000	9.56064e-15
4920.250000	9.56355e-15
4920.200000	9.56645e-15
4920.150000	9.56936e-15
4920.100000	9.57227e-15
4920.050000	9.57518e-15
4920.000000	9.57809e-15
4919.950000	9.581e-15
4919.900000	9.58392e-15
4919.850000	9.58683e-15
4919.800000	9.58974e-15
4919.750000	9.59266e-15
4919.700000	9.59557e-15
4919.650000	9.59849e-15
4919.600000	9.60141e-15
4919.550000	9.60433e-15
4919.500000	9.60725e-15
4919.450000	9.61017e-15
4919.400000	9.61309e-15
4919.350000	9.61601e-15
4919.300000	9.61893e-15
4919.250000	9.62186e-15
4919.200000	9.62478e-15
4919.150000	9.62771e-15
4919.100000	9.63064e-15
4919.050000	9.63356e-15
4919.000000	9.63649e-15
4918.950000	9.63942e-15
4918.900000	9.64235e-15
4918.850000	9.64528e-15
4918.800000	9.64822e-15
4918.750000	9.65115e-15
4918.700000	9.65408e-15
4918.650000	9.65702e-15
4918.600000	9.65995e-15
4918.550000	9.66289e-15
4918.500000	9.66583e-15
4918.450000	9.66876e-15
4918.400000	9.6717e-15
4918.350000	9.67464e-15
4918.300000	9.67758e-15
4918.250000	9.68053e-15
4918.200000	9.68347e-15
4918.150000	9.68641e-15
4918.100000	9.68936e-15
4918.050000	9.6923e-15
4918.000000	9.69525e-15
4917.950000	9.6982e-15
4917.900000	9.70114e-15
4917.850000	9.70409e-15
4917.800000	9.70704e-15
4917.750000	9.70999e-15
4917.700000	9.71295e-15
4917.650000	9.7159e-15
4917.600000	9.71885e-15
4917.550000	9.72181e-15
4917.500000	9.72476e-15
4917.450000	9.72772e-15
4917.400000	9.73068e-15
4917.350000	9.73363e-15
4917.300000	9.73659e-15
4917.250000	9.73955e-15
4917.200000	9.74251e-15
4917.150000	9.74547e-15
4917.100000	9.74844e-15
4917.050000	9.7514e-15
4917.000000	9.75437e-15
4916.950000	9.75733e-15
4916.900000	9.7603e-15
4916.850000	9.76326e-15
4916.800000	9.76623e-15
4916.750000	9.7692e-15
4916.700000	9.77217e-15
4916.650000	9.77514e-15
4916.600000	9.77811e-15
4916.550000	9.78108e-15
4916.500000	9.78406e-15
4916.450000	9.78703e-15
4916.400000	9.79001e-15
4916.350000	9.79298e-15
4916.300000	9.79596e-15
4916.250000	9.79894e-15
4916.200000	9.80192e-15
4916.150000	9.8049e-15
4916.100000	9.80788e-15
4916.050000	9.81086e-15
4916.000000	9.81384e-15
4915.950000	9.81682e-15
4915.900000	9.81981e-15
4915.850000	9.82279e-15
4915.800000	9.82578e-15
4915.750000	9.82877e-15
4915.700000	9.83175e-15
4915.650000	9.83474e-15
4915.600000	9.83773e-15
4915.550000	9.84072e-15
4915.500000	9.84371e-15
4915.450000	9.84671e-15
4915.400000	9.8497e-15
4915.350000	9.85269e-15
4915.300000	9.85569e-15
4915.250000	9.85869e-15
4915.200000	9.86168e-15
4915.150000	9.86468e-15
4915.100000	9.86768e-15
4915.050000	9.87068e-15
4915.000000	9.87368e-15
4914.950000	9.87668e-15
4914.900000	9.87968e-15
4914.850000	9.88269e-15
4914.800000	9.88569e-15
4914.750000	9.8887e-15
4914.700000	9.8917e-15
4914.650000	9.89471e-15
4914.600000	9.89772e-15
4914.550000	9.90073e-15
4914.500000	9.90374e-15
4914.450000	9.90675e-15
4914.400000	9.90976e-15
4914.350000	9.91277e-15
4914.300000	9.91578e-15
4914.250000	9.9188e-15
4914.200000	9.92181e-15
4914.150000	9.92483e-15
4914.100000	9.92785e-15
4914.050000	9.93086e-15
4914.000000	9.93388e-15
4913.950000	9.9369e-15
4913.900000	9.93992e-15
4913.850000	9.94295e-15
4913.800000	9.94597e-15
4913.750000	9.94899e-15
4913.700000	9.95202e-15
4913.650000	9.95504e-15
4913.600000	9.95807e-15
4913.550000	9.96109e-15
4913.500000	9.96412e-15
4913.450000	9.96715e-15
4913.400000	9.97018e-15
4913.350000	9.97321e-15
4913.300000	9.97624e-15
4913.250000	9.97928e-15
4913.200000	9.98231e-15
4913.150000	9.98534e-15
4913.100000	9.98838e-15
4913.050000	9.99142e-15
4913.000000	9.99445e-15
4912.950000	9.99749e-15
4912.900000	1.00005e-14
4912.850000	1.00036e-14
4912.800000	1.00066e-14
4912.750000	1.00097e-14
4912.700000	1.00127e-14
4912.650000	1.00157e-14
4912.600000	1.00188e-14
4912.550000	1.00218e-14
4912.500000	1.00249e-14
4912.450000	1.00279e-14
4912.400000	1.0031e-14
4912.350000	1.0034e-14
4912.300000	1.00371e-14
4912.250000	1.00401e-14
4912.200000	1.00432e-14
4912.150000	1.00462e-14
4912.100000	1.00493e-14
4912.050000	1.00523e-14
4912.000000	1.00554e-14
4911.950000	1.00585e-14
4911.900000	1.00615e-14
4911.850000	1.00646e-14
4911.800000	1.00676e-14
4911.750000	1.00707e-14
4911.700000	1.00737e-14
4911.650000	1.00768e-14
4911.600000	1.00799e-14
4911.550000	1.00829e-14
4911.500000	1.0086e-14
4911.450000	1.00891e-14
4911.400000	1.00921e-14
4911.350000	1.00952e-14
4911.300000	1.00983e-14
4911.250000	1.01013e-14
4911.200000	1.01044e-14
4911.150000	1.01075e-14
4911.100000	1.01106e-14
4911.050000	1.01136e-14
4911.000000	1.01167e-14
4910.950000	1.01198e-14
4910.900000	1.01229e-14
4910.850000	1.01259e-14
4910.800000	1.0129e-14
4910.750000	1.01321e-14
4910.700000	1.01352e-14
4910.650000	1.01383e-14
4910.600000	1.01413e-14
4910.550000	1.01444e-14
4910.500000	1.01475e-14
4910.450000	1.01506e-14
4910.400000	1.01537e-14
4910.350000	1.01568e-14
4910.300000	1.01598e-14
4910.250000	1.01629e-14
4910.200000	1.0166e-14
4910.150000	1.01691e-14
4910.100000	1.01722e-14
4910.050000	1.01753e-14
4910.000000	1.01784e-14
4909.950000	1.01815e-14
4909.900000	1.01846e-14
4909.850000	1.01877e-14
4909.800000	1.01908e-14
4909.750000	1.01939e-14
4909.700000	1.0197e-14
4909.650000	1.02001e-14
4909.600000	1.02032e-14
4909.550000	1.02063e-14
4909.500000	1.02094e-14
4909.450000	1.02125e-14
4909.400000	1.02156e-14
4909.350000	1.02187e-14
4909.300000	1.02218e-14
4909.250000	1.02249e-14
4909.200000	1.0228e-14
4909.150000	1.02311e-14
4909.100000	1.02342e-14
4909.050000	1.02373e-14
4909.000000	1.02405e-14
4908.950000	1.02436e-14
4908.900000	1.02467e-14
4908.850000	1.02498e-14
4908.800000	1.02529e-14
4908.750000	1.0256e-14
4908.700000	1.02591e-14
4908.650000	1.02623e-14
4908.600000	1.02654e-14
4908.550000	1.02685e-14
4908.500000	1.02716e-14
4908.450000	1.02747e-14
4908.400000	1.02779e-14
4908.350000	1.0281e-14
4908.300000	1.02841e-14
4908.250000	1.02872e-14
4908.200000	1.02904e-14
4908.150000	1.02935e-14
4908.100000	1.02966e-14
4908.050000	1.02998e-14
4908.000000	1.03029e-14
4907.950000	1.0306e-14
4907.900000	1.03092e-14
4907.850000	1.03123e-14
4907.800000	1.03154e-14
4907.750000	1.03186e-14
4907.700000	1.03217e-14
4907.650000	1.03248e-14
4907.600000	1.0328e-14
4907.550000	1.03311e-14
4907.500000	1.03343e-14
4907.450000	1.03374e-14
4907.400000	1.03405e-14
4907.350000	1.03437e-14
4907.300000	1.03468e-14
4907.250000	1.035e-14
4907.200000	1.03531e-14
4907.150000	1.03563e-14
4907.100000	1.03594e-14
4907.050000	1.03626e-14
4907.000000	1.03657e-14
4906.950000	1.03689e-14
4906.900000	1.0372e-14
4906.850000	1.03752e-14
4906.800000	1.03783e-14
4906.750000	1.03815e-14
4906.700000	1.03846e-14
4906.650000	1.03878e-14
4906.600000	1.03909e-14
4906.550000	1.03941e-14
4906.500000	1.03973e-14
4906.450000	1.04004e-14
4906.400000	1.04036e-14
4906.350000	1.04068e-14
4906.300000	1.04099e-14
4906.250000	1.04131e-14
4906.200000	1.04162e-14
4906.150000	1.04194e-14
4906.100000	1.04226e-14
4906.050000	1.04257e-14
4906.000000	1.04289e-14
4905.950000	1.04321e-14
4905.900000	1.04353e-14
4905.850000	1.04384e-14
4905.800000	1.04416e-14
4905.750000	1.04448e-14
4905.700000	1.0448e-14
4905.650000	1.04511e-14
4905.600000	1.04543e-14
4905.550000	1.04575e-14
4905.500000	1.04607e-14
4905.450000	1.04638e-14
4905.400000	1.0467e-14
4905.350000	1.04702e-14
4905.300000	1.04734e-14
4905.250000	1.04766e-14
4905.200000	1.04798e-14
4905.150000	1.04829e-14
4905.100000	1.04861e-14
4905.050000	1.04893e-14
4905.000000	1.04925e-14
4904.950000	1.04957e-14
4904.900000	1.04989e-14
4904.850000	1.05021e-14
4904.800000	1.05053e-14
4904.750000	1.05085e-14
4904.700000	1.05117e-14
4904.650000	1.05149e-14
4904.600000	1.05181e-14
4904.550000	1.05212e-14
4904.500000	1.05244e-14
4904.450000	1.05276e-14
4904.400000	1.05308e-14
4904.350000	1.0534e-14
4904.300000	1.05372e-14
4904.250000	1.05405e-14
4904.200000	1.05437e-14
4904.150000	1.05469e-14
4904.100000	1.05501e-14
4904.050000	1.05533e-14
4904.000000	1.05565e-14
4903.950000	1.05597e-14
4903.900000	1.05629e-14
4903.850000	1.05661e-14
4903.800000	1.05693e-14
4903.750000	1.05725e-14
4903.700000	1.05758e-14
4903.650000	1.0579e-14
4903.600000	1.05822e-14
4903.550000	1.05854e-14
4903.500000	1.05886e-14
4903.450000	1.05918e-14
4903.400000	1.05951e-14
4903.350000	1.05983e-14
4903.300000	1.06015e-14
4903.250000	1.06047e-14
4903.200000	1.06079e-14
4903.150000	1.06112e-14
4903.100000	1.06144e-14
4903.050000	1.06176e-14
4903.000000	1.06209e-14
4902.950000	1.06241e-14
4902.900000	1.06273e-14
4902.850000	1.06305e-14
4902.800000	1.06338e-14
4902.750000	1.0637e-14
4902.700000	1.06402e-14
4902.650000	1.06435e-14
4902.600000	1.06467e-14
4902.550000	1.06499e-14
4902.500000	1.06532e-14
4902.450000	1.06564e-14
4902.400000	1.06597e-14
4902.350000	1.06629e-14
4902.300000	1.06661e-14
4902.250000	1.06694e-14
4902.200000	1.06726e-14
4902.150000	1.06759e-14
4902.100000	1.06791e-14
4902.050000	1.06824e-14
4902.000000	1.06856e-14
4901.950000	1.06889e-14
4901.900000	1.06921e-14
4901.850000	1.06954e-14
4901.800000	1.06986e-14
4901.750000	1.07019e-14
4901.700000	1.07051e-14
4901.650000	1.07084e-14
4901.600000	1.07116e-14
4901.550000	1.07149e-14
4901.500000	1.07181e-14
4901.450000	1.07214e-14
4901.400000	1.07247e-14
4901.350000	1.07279e-14
4901.300000	1.07312e-14
4901.250000	1.07344e-14
4901.200000	1.07377e-14
4901.150000	1.0741e-14
4901.100000	1.07442e-14
4901.050000	1.07475e-14
4901.000000	1.07508e-14
4900.950000	1.0754e-14
4900.900000	1.07573e-14
4900.850000	1.07606e-14
4900.800000	1.07638e-14
4900.750000	1.07671e-14
4900.700000	1.07704e-14
4900.650000	1.07737e-14
4900.600000	1.07769e-14
4900.550000	1.07802e-14
4900.500000	1.07835e-14
4900.450000	1.07868e-14
4900.400000	1.079e-14
4900.350000	1.07933e-14
4900.300000	1.07966e-14
4900.250000	1.07999e-14
4900.200000	1.08032e-14
4900.150000	1.08065e-14
4900.100000	1.08097e-14
4900.050000	1.0813e-14
4900.000000	1.08163e-14
4899.950000	1.08196e-14
4899.900000	1.08229e-14
4899.850000	1.08262e-14
4899.800000	1.08295e-14
4899.750000	1.08328e-14
4899.700000	1.08361e-14
4899.650000	1.08394e-14
4899.600000	1.08426e-14
4899.550000	1.08459e-14
4899.500000	1.08492e-14
4899.450000	1.08525e-14
4899.400000	1.08558e-14
4899.350000	1.08591e-14
4899.300000	1.08624e-14
4899.250000	1.08657e-14
4899.200000	1.0869e-14
4899.150000	1.08723e-14
4899.100000	1.08757e-14
4899.050000	1.0879e-14
4899.000000	1.08823e-14
4898.950000	1.08856e-14
4898.900000	1.08889e-14
4898.850000	1.08922e-14
4898.800000	1.08955e-14
4898.750000	1.08988e-14
4898.700000	1.09021e-14
4898.650000	1.09054e-14
4898.600000	1.09088e-14
4898.550000	1.09121e-14
4898.500000	1.09154e-14
4898.450000	1.09187e-14
4898.400000	1.0922e-14
4898.350000	1.09254e-14
4898.300000	1.09287e-14
4898.250000	1.0932e-14
4898.200000	1.09353e-14
4898.150000	1.09386e-14
4898.100000	1.0942e-14
4898.050000	1.09453e-14
4898.000000	1.09486e-14
4897.950000	1.09519e-14
4897.900000	1.09553e-14
4897.850000	1.09586e-14
4897.800000	1.09619e-14
4897.750000	1.09653e-14
4897.700000	1.09686e-14
4897.650000	1.09719e-14
4897.600000	1.09753e-14
4897.550000	1.09786e-14
4897.500000	1.09819e-14
4897.450000	1.09853e-14
4897.400000	1.09886e-14
4897.350000	1.0992e-14
4897.300000	1.09953e-14
4897.250000	1.09987e-14
4897.200000	1.1002e-14
4897.150000	1.10053e-14
4897.100000	1.10087e-14
4897.050000	1.1012e-14
4897.000000	1.10154e-14
4896.950000	1.10187e-14
4896.900000	1.10221e-14
4896.850000	1.10254e-14
4896.800000	1.10288e-14
4896.750000	1.10321e-14
4896.700000	1.10355e-14
4896.650000	1.10388e-14
4896.600000	1.10422e-14
4896.550000	1.10456e-14
4896.500000	1.10489e-14
4896.450000	1.10523e-14
4896.400000	1.10556e-14
4896.350000	1.1059e-14
4896.300000	1.10624e-14
4896.250000	1.10657e-14
4896.200000	1.10691e-14
4896.150000	1.10724e-14
4896.100000	1.10758e-14
4896.050000	1.10792e-14
4896.000000	1.10825e-14
4895.950000	1.10859e-14
4895.900000	1.10893e-14
4895.850000	1.10927e-14
4895.800000	1.1096e-14
4895.750000	1.10994e-14
4895.700000	1.11028e-14
4895.650000	1.11061e-14
4895.600000	1.11095e-14
4895.550000	1.11129e-14
4895.500000	1.11163e-14
4895.450000	1.11197e-14
4895.400000	1.1123e-14
4895.350000	1.11264e-14
4895.300000	1.11298e-14
4895.250000	1.11332e-14
4895.200000	1.11366e-14
4895.150000	1.114e-14
4895.100000	1.11433e-14
4895.050000	1.11467e-14
4895.000000	1.11501e-14
4894.950000	1.11535e-14
4894.900000	1.11569e-14
4894.850000	1.11603e-14
4894.800000	1.11637e-14
4894.750000	1.11671e-14
4894.700000	1.11705e-14
4894.650000	1.11739e-14
4894.600000	1.11773e-14
4894.550000	1.11807e-14
4894.500000	1.11841e-14
4894.450000	1.11875e-14
4894.400000	1.11909e-14
4894.350000	1.11943e-14
4894.300000	1.11977e-14
4894.250000	1.12011e-14
4894.200000	1.12045e-14
4894.150000	1.12079e-14
4894.100000	1.12113e-14
4894.050000	1.12147e-14
4894.000000	1.12181e-14
4893.950000	1.12215e-14
4893.900000	1.12249e-14
4893.850000	1.12283e-14
4893.800000	1.12318e-14
4893.750000	1.12352e-14
4893.700000	1.12386e-14
4893.650000	1.1242e-14
4893.600000	1.12454e-14
4893.550000	1.12488e-14
4893.500000	1.12523e-14
4893.450000	1.12557e-14
4893.400000	1.12591e-14
4893.350000	1.12625e-14
4893.300000	1.12659e-14
4893.250000	1.12694e-14
4893.200000	1.12728e-14
4893.150000	1.12762e-14
4893.100000	1.12796e-14
4893.050000	1.12831e-14
4893.000000	1.12865e-14
4892.950000	1.12899e-14
4892.900000	1.12934e-14
4892.850000	1.12968e-14
4892.800000	1.13002e-14
4892.750000	1.13037e-14
4892.700000	1.13071e-14
4892.650000	1.13105e-14
4892.600000	1.1314e-14
4892.550000	1.13174e-14
4892.500000	1.13209e-14
4892.450000	1.13243e-14
4892.400000	1.13277e-14
4892.350000	1.13312e-14
4892.300000	1.13346e-14
4892.250000	1.13381e-14
4892.200000	1.13415e-14
4892.150000	1.1345e-14
4892.100000	1.13484e-14
4892.050000	1.13519e-14
4892.000000	1.13553e-14
4891.950000	1.13588e-14
4891.900000	1.13622e-14
4891.850000	1.13657e-14
4891.800000	1.13691e-14
4891.750000	1.13726e-14
4891.700000	1.13761e-14
4891.650000	1.13795e-14
4891.600000	1.1383e-14
4891.550000	1.13864e-14
4891.500000	1.13899e-14
4891.450000	1.13934e-14
4891.400000	1.13968e-14
4891.350000	1.14003e-14
4891.300000	1.14037e-14
4891.250000	1.14072e-14
4891.200000	1.14107e-14
4891.150000	1.14142e-14
4891.100000	1.14176e-14
4891.050000	1.14211e-14
4891.000000	1.14246e-14
4890.950000	1.1428e-14
4890.900000	1.14315e-14
4890.850000	1.1435e-14
4890.800000	1.14385e-14
4890.750000	1.14419e-14
4890.700000	1.14454e-14
4890.650000	1.14489e-14
4890.600000	1.14524e-14
4890.550000	1.14559e-14
4890.500000	1.14593e-14
4890.450000	1.14628e-14
4890.400000	1.14663e-14
4890.350000	1.14698e-14
4890.300000	1.14733e-14
4890.250000	1.14768e-14
4890.200000	1.14803e-14
4890.150000	1.14837e-14
4890.100000	1.14872e-14
4890.050000	1.14907e-14
4890.000000	1.14942e-14
4889.950000	1.14977e-14
4889.900000	1.15012e-14
4889.850000	1.15047e-14
4889.800000	1.15082e-14
4889.750000	1.15117e-14
4889.700000	1.15152e-14
4889.650000	1.15187e-14
4889.600000	1.15222e-14
4889.550000	1.15257e-14
4889.500000	1.15292e-14
4889.450000	1.15327e-14
4889.400000	1.15362e-14
4889.350000	1.15397e-14
4889.300000	1.15432e-14
4889.250000	1.15467e-14
4889.200000	1.15503e-14
4889.150000	1.15538e-14
4889.100000	1.15573e-14
4889.050000	1.15608e-14
4889.000000	1.15643e-14
4888.950000	1.15678e-14
4888.900000	1.15713e-14
4888.850000	1.15749e-14
4888.800000	1.15784e-14
4888.750000	1.15819e-14
4888.700000	1.15854e-14
4888.650000	1.15889e-14
4888.600000	1.15925e-14
4888.550000	1.1596e-14
4888.500000	1.15995e-14
4888.450000	1.1603e-14
4888.400000	1.16066e-14
4888.350000	1.16101e-14
4888.300000	1.16136e-14
4888.250000	1.16172e-14
4888.200000	1.16207e-14
4888.150000	1.16242e-14
4888.100000	1.16278e-14
4888.050000	1.16313e-14
4888.000000	1.16348e-14
4887.950000	1.16384e-14
4887.900000	1.16419e-14
4887.850000	1.16454e-14
4887.800000	1.1649e-14
4887.750000	1.16525e-14
4887.700000	1.16561e-14
4887.650000	1.16596e-14
4887.600000	1.16631e-14
4887.550000	1.16667e-14
4887.500000	1.16702e-14
4887.450000	1.16738e-14
4887.400000	1.16773e-14
4887.350000	1.16809e-14
4887.300000	1.16844e-14
4887.250000	1.1688e-14
4887.200000	1.16915e-14
4887.150000	1.16951e-14
4887.100000	1.16987e-14
4887.050000	1.17022e-14
4887.000000	1.17058e-14
4886.950000	1.17093e-14
4886.900000	1.17129e-14
4886.850000	1.17164e-14
4886.800000	1.172e-14
4886.750000	1.17236e-14
4886.700000	1.17271e-14
4886.650000	1.17307e-14
4886.600000	1.17343e-14
4886.550000	1.17378e-14
4886.500000	1.17414e-14
4886.450000	1.1745e-14
4886.400000	1.17485e-14
4886.350000	1.17521e-14
4886.300000	1.17557e-14
4886.250000	1.17593e-14
4886.200000	1.17628e-14
4886.150000	1.17664e-14
4886.100000	1.177e-14
4886.050000	1.17736e-14
4886.000000	1.17771e-14
4885.950000	1.17807e-14
4885.900000	1.17843e-14
4885.850000	1.17879e-14
4885.800000	1.17915e-14
4885.750000	1.17951e-14
4885.700000	1.17986e-14
4885.650000	1.18022e-14
4885.600000	1.18058e-14
4885.550000	1.18094e-14
4885.500000	1.1813e-14
4885.450000	1.18166e-14
4885.400000	1.18202e-14
4885.350000	1.18238e-14
4885.300000	1.18274e-14
4885.250000	1.1831e-14
4885.200000	1.18346e-14
4885.150000	1.18382e-14
4885.100000	1.18418e-14
4885.050000	1.18454e-14
4885.000000	1.1849e-14
4884.950000	1.18526e-14
4884.900000	1.18562e-14
4884.850000	1.18598e-14
4884.800000	1.18634e-14
4884.750000	1.1867e-14
4884.700000	1.18706e-14
4884.650000	1.18742e-14
4884.600000	1.18778e-14
4884.550000	1.18814e-14
4884.500000	1.1885e-14
4884.450000	1.18886e-14
4884.400000	1.18922e-14
4884.350000	1.18959e-14
4884.300000	1.18995e-14
4884.250000	1.19031e-14
4884.200000	1.19067e-14
4884.150000	1.19103e-14
4884.100000	1.1914e-14
4884.050000	1.19176e-14
4884.000000	1.19212e-14
4883.950000	1.19248e-14
4883.900000	1.19284e-14
4883.850000	1.19321e-14
4883.800000	1.19357e-14
4883.750000	1.19393e-14
4883.700000	1.1943e-14
4883.650000	1.19466e-14
4883.600000	1.19502e-14
4883.550000	1.19539e-14
4883.500000	1.19575e-14
4883.450000	1.19611e-14
4883.400000	1.19648e-14
4883.350000	1.19684e-14
4883.300000	1.1972e-14
4883.250000	1.19757e-14
4883.200000	1.19793e-14
4883.150000	1.1983e-14
4883.100000	1.19866e-14
4883.050000	1.19902e-14
4883.000000	1.19939e-14
4882.950000	1.19975e-14
4882.900000	1.20012e-14
4882.850000	1.20048e-14
4882.800000	1.20085e-14
4882.750000	1.20121e-14
4882.700000	1.20158e-14
4882.650000	1.20194e-14
4882.600000	1.20231e-14
4882.550000	1.20267e-14
4882.500000	1.20304e-14
4882.450000	1.20341e-14
4882.400000	1.20377e-14
4882.350000	1.20414e-14
4882.300000	1.2045e-14
4882.250000	1.20487e-14
4882.200000	1.20524e-14
4882.150000	1.2056e-14
4882.100000	1.20597e-14
4882.050000	1.20634e-14
4882.000000	1.2067e-14
4881.950000	1.20707e-14
4881.900000	1.20744e-14
4881.850000	1.2078e-14
4881.800000	1.20817e-14
4881.750000	1.20854e-14
4881.700000	1.2089e-14
4881.650000	1.20927e-14
4881.600000	1.20964e-14
4881.550000	1.21001e-14
4881.500000	1.21038e-14
4881.450000	1.21074e-14
4881.400000	1.21111e-14
4881.350000	1.21148e-14
4881.300000	1.21185e-14
4881.250000	1.21222e-14
4881.200000	1.21258e-14
4881.150000	1.21295e-14
4881.100000	1.21332e-14
4881.050000	1.21369e-14
4881.000000	1.21406e-14
4880.950000	1.21443e-14
4880.900000	1.2148e-14
4880.850000	1.21517e-14
4880.800000	1.21554e-14
4880.750000	1.21591e-14
4880.700000	1.21628e-14
4880.650000	1.21665e-14
4880.600000	1.21702e-14
4880.550000	1.21739e-14
4880.500000	1.21776e-14
4880.450000	1.21813e-14
4880.400000	1.2185e-14
4880.350000	1.21887e-14
4880.300000	1.21924e-14
4880.250000	1.21961e-14
4880.200000	1.21998e-14
4880.150000	1.22035e-14
4880.100000	1.22072e-14
4880.050000	1.22109e-14
4880.000000	1.22146e-14
4879.950000	1.22183e-14
4879.900000	1.22221e-14
4879.850000	1.22258e-14
4879.800000	1.22295e-14
4879.750000	1.22332e-14
4879.700000	1.22369e-14
4879.650000	1.22406e-14
4879.600000	1.22444e-14
4879.550000	1.22481e-14
4879.500000	1.22518e-14
4879.450000	1.22555e-14
4879.400000	1.22593e-14
4879.350000	1.2263e-14
4879.300000	1.22667e-14
4879.250000	1.22704e-14
4879.200000	1.22742e-14
4879.150000	1.22779e-14
4879.100000	1.22816e-14
4879.050000	1.22854e-14
4879.000000	1.22891e-14
4878.950000	1.22928e-14
4878.900000	1.22966e-14
4878.850000	1.23003e-14
4878.800000	1.23041e-14
4878.750000	1.23078e-14
4878.700000	1.23115e-14
4878.650000	1.23153e-14
4878.600000	1.2319e-14
4878.550000	1.23228e-14
4878.500000	1.23265e-14
4878.450000	1.23303e-14
4878.400000	1.2334e-14
4878.350000	1.23378e-14
4878.300000	1.23415e-14
4878.250000	1.23453e-14
4878.200000	1.2349e-14
4878.150000	1.23528e-14
4878.100000	1.23565e-14
4878.050000	1.23603e-14
4878.000000	1.2364e-14
4877.950000	1.23678e-14
4877.900000	1.23716e-14
4877.850000	1.23753e-14
4877.800000	1.23791e-14
4877.750000	1.23828e-14
4877.700000	1.23866e-14
4877.650000	1.23904e-14
4877.600000	1.23941e-14
4877.550000	1.23979e-14
4877.500000	1.24017e-14
4877.450000	1.24054e-14
4877.400000	1.24092e-14
4877.350000	1.2413e-14
4877.300000	1.24168e-14
4877.250000	1.24205e-14
4877.200000	1.24243e-14
4877.150000	1.24281e-14
4877.100000	1.24319e-14
4877.050000	1.24356e-14
4877.000000	1.24394e-14
4876.950000	1.24432e-14
4876.900000	1.2447e-14
4876.850000	1.24508e-14
4876.800000	1.24546e-14
4876.750000	1.24583e-14
4876.700000	1.24621e-14
4876.650000	1.24659e-14
4876.600000	1.24697e-14
4876.550000	1.24735e-14
4876.500000	1.24773e-14
4876.450000	1.24811e-14
4876.400000	1.24849e-14
4876.350000	1.24887e-14
4876.300000	1.24925e-14
4876.250000	1.24963e-14
4876.200000	1.25001e-14
4876.150000	1.25039e-14
4876.100000	1.25077e-14
4876.050000	1.25115e-14
4876.000000	1.25153e-14
4875.950000	1.25191e-14
4875.900000	1.25229e-14
4875.850000	1.25267e-14
4875.800000	1.25305e-14
4875.750000	1.25343e-14
4875.700000	1.25381e-14
4875.650000	1.25419e-14
4875.600000	1.25457e-14
4875.550000	1.25496e-14
4875.500000	1.25534e-14
4875.450000	1.25572e-14
4875.400000	1.2561e-14
4875.350000	1.25648e-14
4875.300000	1.25686e-14
4875.250000	1.25725e-14
4875.200000	1.25763e-14
4875.150000	1.25801e-14
4875.100000	1.25839e-14
4875.050000	1.25878e-14
4875.000000	1.25916e-14
4874.950000	1.25954e-14
4874.900000	1.25992e-14
4874.850000	1.26031e-14
4874.800000	1.26069e-14
4874.750000	1.26107e-14
4874.700000	1.26146e-14
4874.650000	1.26184e-14
4874.600000	1.26222e-14
4874.550000	1.26261e-14
4874.500000	1.26299e-14
4874.450000	1.26338e-14
4874.400000	1.26376e-14
4874.350000	1.26414e-14
4874.300000	1.26453e-14
4874.250000	1.26491e-14
4874.200000	1.2653e-14
4874.150000	1.26568e-14
4874.100000	1.26607e-14
4874.050000	1.26645e-14
4874.000000	1.26684e-14
4873.950000	1.26722e-14
4873.900000	1.26761e-14
4873.850000	1.26799e-14
4873.800000	1.26838e-14
4873.750000	1.26876e-14
4873.700000	1.26915e-14
4873.650000	1.26953e-14
4873.600000	1.26992e-14
4873.550000	1.27031e-14
4873.500000	1.27069e-14
4873.450000	1.27108e-14
4873.400000	1.27147e-14
4873.350000	1.27185e-14
4873.300000	1.27224e-14
4873.250000	1.27263e-14
4873.200000	1.27301e-14
4873.150000	1.2734e-14
4873.100000	1.27379e-14
4873.050000	1.27417e-14
4873.000000	1.27456e-14
4872.950000	1.27495e-14
4872.900000	1.27534e-14
4872.850000	1.27572e-14
4872.800000	1.27611e-14
4872.750000	1.2765e-14
4872.700000	1.27689e-14
4872.650000	1.27728e-14
4872.600000	1.27766e-14
4872.550000	1.27805e-14
4872.500000	1.27844e-14
4872.450000	1.27883e-14
4872.400000	1.27922e-14
4872.350000	1.27961e-14
4872.300000	1.28e-14
4872.250000	1.28039e-14
4872.200000	1.28077e-14
4872.150000	1.28116e-14
4872.100000	1.28155e-14
4872.050000	1.28194e-14
4872.000000	1.28233e-14
4871.950000	1.28272e-14
4871.900000	1.28311e-14
4871.850000	1.2835e-14
4871.800000	1.28389e-14
4871.750000	1.28428e-14
4871.700000	1.28467e-14
4871.650000	1.28506e-14
4871.600000	1.28545e-14
4871.550000	1.28585e-14
4871.500000	1.28624e-14
4871.450000	1.28663e-14
4871.400000	1.28702e-14
4871.350000	1.28741e-14
4871.300000	1.2878e-14
4871.250000	1.28819e-14
4871.200000	1.28858e-14
4871.150000	1.28898e-14
4871.100000	1.28937e-14
4871.050000	1.28976e-14
4871.000000	1.29015e-14
4870.950000	1.29054e-14
4870.900000	1.29094e-14
4870.850000	1.29133e-14
4870.800000	1.29172e-14
4870.750000	1.29211e-14
4870.700000	1.29251e-14
4870.650000	1.2929e-14
4870.600000	1.29329e-14
4870.550000	1.29369e-14
4870.500000	1.29408e-14
4870.450000	1.29447e-14
4870.400000	1.29487e-14
4870.350000	1.29526e-14
4870.300000	1.29565e-14
4870.250000	1.29605e-14
4870.200000	1.29644e-14
4870.150000	1.29683e-14
4870.100000	1.29723e-14
4870.050000	1.29762e-14
4870.000000	1.29802e-14
4869.950000	1.29841e-14
4869.900000	1.29881e-14
4869.850000	1.2992e-14
4869.800000	1.2996e-14
4869.750000	1.29999e-14
4869.700000	1.30039e-14
4869.650000	1.30078e-14
4869.600000	1.30118e-14
4869.550000	1.30157e-14
4869.500000	1.30197e-14
4869.450000	1.30237e-14
4869.400000	1.30276e-14
4869.350000	1.30316e-14
4869.300000	1.30355e-14
4869.250000	1.30395e-14
4869.200000	1.30435e-14
4869.150000	1.30474e-14
4869.100000	1.30514e-14
4869.050000	1.30554e-14
4869.000000	1.30593e-14
4868.950000	1.30633e-14
4868.900000	1.30673e-14
4868.850000	1.30712e-14
4868.800000	1.30752e-14
4868.750000	1.30792e-14
4868.700000	1.30832e-14
4868.650000	1.30871e-14
4868.600000	1.30911e-14
4868.550000	1.30951e-14
4868.500000	1.30991e-14
4868.450000	1.31031e-14
4868.400000	1.3107e-14
4868.350000	1.3111e-14
4868.300000	1.3115e-14
4868.250000	1.3119e-14
4868.200000	1.3123e-14
4868.150000	1.3127e-14
4868.100000	1.3131e-14
4868.050000	1.3135e-14
4868.000000	1.3139e-14
4867.950000	1.31429e-14
4867.900000	1.31469e-14
4867.850000	1.31509e-14
4867.800000	1.31549e-14
4867.750000	1.31589e-14
4867.700000	1.31629e-14
4867.650000	1.31669e-14
4867.600000	1.31709e-14
4867.550000	1.31749e-14
4867.500000	1.3179e-14
4867.450000	1.3183e-14
4867.400000	1.3187e-14
4867.350000	1.3191e-14
4867.300000	1.3195e-14
4867.250000	1.3199e-14
4867.200000	1.3203e-14
4867.150000	1.3207e-14
4867.100000	1.3211e-14
4867.050000	1.32151e-14
4867.000000	1.32191e-14
4866.950000	1.32231e-14
4866.900000	1.32271e-14
4866.850000	1.32311e-14
4866.800000	1.32352e-14
4866.750000	1.32392e-14
4866.700000	1.32432e-14
4866.650000	1.32472e-14
4866.600000	1.32513e-14
4866.550000	1.32553e-14
4866.500000	1.32593e-14
4866.450000	1.32633e-14
4866.400000	1.32674e-14
4866.350000	1.32714e-14
4866.300000	1.32754e-14
4866.250000	1.32795e-14
4866.200000	1.32835e-14
4866.150000	1.32876e-14
4866.100000	1.32916e-14
4866.050000	1.32956e-14
4866.000000	1.32997e-14
4865.950000	1.33037e-14
4865.900000	1.33078e-14
4865.850000	1.33118e-14
4865.800000	1.33159e-14
4865.750000	1.33199e-14
4865.700000	1.33239e-14
4865.650000	1.3328e-14
4865.600000	1.33321e-14
4865.550000	1.33361e-14
4865.500000	1.33402e-14
4865.450000	1.33442e-14
4865.400000	1.33483e-14
4865.350000	1.33523e-14
4865.300000	1.33564e-14
4865.250000	1.33604e-14
4865.200000	1.33645e-14
4865.150000	1.33686e-14
4865.100000	1.33726e-14
4865.050000	1.33767e-14
4865.000000	1.33808e-14
4864.950000	1.33848e-14
4864.900000	1.33889e-14
4864.850000	1.3393e-14
4864.800000	1.3397e-14
4864.750000	1.34011e-14
4864.700000	1.34052e-14
4864.650000	1.34093e-14
4864.600000	1.34133e-14
4864.550000	1.34174e-14
4864.500000	1.34215e-14
4864.450000	1.34256e-14
4864.400000	1.34297e-14
4864.350000	1.34337e-14
4864.300000	1.34378e-14
4864.250000	1.34419e-14
4864.200000	1.3446e-14
4864.150000	1.34501e-14
4864.100000	1.34542e-14
4864.050000	1.34583e-14
4864.000000	1.34624e-14
4863.950000	1.34664e-14
4863.900000	1.34705e-14
4863.850000	1.34746e-14
4863.800000	1.34787e-14
4863.750000	1.34828e-14
4863.700000	1.34869e-14
4863.650000	1.3491e-14
4863.600000	1.34951e-14
4863.550000	1.34992e-14
4863.500000	1.35033e-14
4863.450000	1.35074e-14
4863.400000	1.35115e-14
4863.350000	1.35157e-14
4863.300000	1.35198e-14
4863.250000	1.35239e-14
4863.200000	1.3528e-14
4863.150000	1.35321e-14
4863.100000	1.35362e-14
4863.050000	1.35403e-14
4863.000000	1.35444e-14
4862.950000	1.35486e-14
4862.900000	1.35527e-14
4862.850000	1.35568e-14
4862.800000	1.35609e-14
4862.750000	1.3565e-14
4862.700000	1.35692e-14
4862.650000	1.35733e-14
4862.600000	1.35774e-14
4862.550000	1.35815e-14
4862.500000	1.35857e-14
4862.450000	1.35898e-14
4862.400000	1.35939e-14
4862.350000	1.35981e-14
4862.300000	1.36022e-14
4862.250000	1.36063e-14
4862.200000	1.36105e-14
4862.150000	1.36146e-14
4862.100000	1.36187e-14
4862.050000	1.36229e-14
4862.000000	1.3627e-14
4861.950000	1.36312e-14
4861.900000	1.36353e-14
4861.850000	1.36395e-14
4861.800000	1.36436e-14
4861.750000	1.36478e-14
4861.700000	1.36519e-14
4861.650000	1.36561e-14
4861.600000	1.36602e-14
4861.550000	1.36644e-14
4861.500000	1.36685e-14
4861.450000	1.36727e-14
4861.400000	1.36768e-14
4861.350000	1.3681e-14
4861.300000	1.36851e-14
4861.250000	1.36893e-14
4861.200000	1.36935e-14
4861.150000	1.36976e-14
4861.100000	1.37018e-14
4861.050000	1.3706e-14
4861.000000	1.37101e-14
4860.950000	1.37143e-14
4860.900000	1.37185e-14
4860.850000	1.37226e-14
4860.800000	1.37268e-14
4860.750000	1.3731e-14
4860.700000	1.37351e-14
4860.650000	1.37393e-14
4860.600000	1.37435e-14
4860.550000	1.37477e-14
4860.500000	1.37519e-14
4860.450000	1.3756e-14
4860.400000	1.37602e-14
4860.350000	1.37644e-14
4860.300000	1.37686e-14
4860.250000	1.37728e-14
4860.200000	1.3777e-14
4860.150000	1.37811e-14
4860.100000	1.37853e-14
4860.050000	1.37895e-14
4860.000000	1.37937e-14
4859.950000	1.37979e-14
4859.900000	1.38021e-14
4859.850000	1.38063e-14
4859.800000	1.38105e-14
4859.750000	1.38147e-14
4859.700000	1.38189e-14
4859.650000	1.38231e-14
4859.600000	1.38273e-14
4859.550000	1.38315e-14
4859.500000	1.38357e-14
4859.450000	1.38399e-14
4859.400000	1.38441e-14
4859.350000	1.38483e-14
4859.300000	1.38525e-14
4859.250000	1.38568e-14
4859.200000	1.3861e-14
4859.150000	1.38652e-14
4859.100000	1.38694e-14
4859.050000	1.38736e-14
4859.000000	1.38778e-14
4858.950000	1.3882e-14
4858.900000	1.38863e-14
4858.850000	1.38905e-14
4858.800000	1.38947e-14
4858.750000	1.38989e-14
4858.700000	1.39032e-14
4858.650000	1.39074e-14
4858.600000	1.39116e-14
4858.550000	1.39158e-14
4858.500000	1.39201e-14
4858.450000	1.39243e-14
4858.400000	1.39285e-14
4858.350000	1.39328e-14
4858.300000	1.3937e-14
4858.250000	1.39412e-14
4858.200000	1.39455e-14
4858.150000	1.39497e-14
4858.100000	1.3954e-14
4858.050000	1.39582e-14
4858.000000	1.39624e-14
4857.950000	1.39667e-14
4857.900000	1.39709e-14
4857.850000	1.39752e-14
4857.800000	1.39794e-14
4857.750000	1.39837e-14
4857.700000	1.39879e-14
4857.650000	1.39922e-14
4857.600000	1.39964e-14
4857.550000	1.40007e-14
4857.500000	1.40049e-14
4857.450000	1.40092e-14
4857.400000	1.40135e-14
4857.350000	1.40177e-14
4857.300000	1.4022e-14
4857.250000	1.40262e-14
4857.200000	1.40305e-14
4857.150000	1.40348e-14
4857.100000	1.4039e-14
4857.050000	1.40433e-14
4857.000000	1.40476e-14
4856.950000	1.40519e-14
4856.900000	1.40561e-14
4856.850000	1.40604e-14
4856.800000	1.40647e-14
4856.750000	1.40689e-14
4856.700000	1.40732e-14
4856.650000	1.40775e-14
4856.600000	1.40818e-14
4856.550000	1.40861e-14
4856.500000	1.40903e-14
4856.450000	1.40946e-14
4856.400000	1.40989e-14
4856.350000	1.41032e-14
4856.300000	1.41075e-14
4856.250000	1.41118e-14
4856.200000	1.41161e-14
4856.150000	1.41204e-14
4856.100000	1.41246e-14
4856.050000	1.41289e-14
4856.000000	1.41332e-14
4855.950000	1.41375e-14
4855.900000	1.41418e-14
4855.850000	1.41461e-14
4855.800000	1.41504e-14
4855.750000	1.41547e-14
4855.700000	1.4159e-14
4855.650000	1.41633e-14
4855.600000	1.41676e-14
4855.550000	1.4172e-14
4855.500000	1.41763e-14
4855.450000	1.41806e-14
4855.400000	1.41849e-14
4855.350000	1.41892e-14
4855.300000	1.41935e-14
4855.250000	1.41978e-14
4855.200000	1.42021e-14
4855.150000	1.42065e-14
4855.100000	1.42108e-14
4855.050000	1.42151e-14
4855.000000	1.42194e-14
4854.950000	1.42237e-14
4854.900000	1.42281e-14
4854.850000	1.42324e-14
4854.800000	1.42367e-14
4854.750000	1.4241e-14
4854.700000	1.42454e-14
4854.650000	1.42497e-14
4854.600000	1.4254e-14
4854.550000	1.42584e-14
4854.500000	1.42627e-14
4854.450000	1.4267e-14
4854.400000	1.42714e-14
4854.350000	1.42757e-14
4854.300000	1.42801e-14
4854.250000	1.42844e-14
4854.200000	1.42887e-14
4854.150000	1.42931e-14
4854.100000	1.42974e-14
4854.050000	1.43018e-14
4854.000000	1.43061e-14
4853.950000	1.43105e-14
4853.900000	1.43148e-14
4853.850000	1.43192e-14
4853.800000	1.43235e-14
4853.750000	1.43279e-14
4853.700000	1.43322e-14
4853.650000	1.43366e-14
4853.600000	1.43409e-14
4853.550000	1.43453e-14
4853.500000	1.43497e-14
4853.450000	1.4354e-14
4853.400000	1.43584e-14
4853.350000	1.43628e-14
4853.300000	1.43671e-14
4853.250000	1.43715e-14
4853.200000	1.43759e-14
4853.150000	1.43802e-14
4853.100000	1.43846e-14
4853.050000	1.4389e-14
4853.000000	1.43933e-14
4852.950000	1.43977e-14
4852.900000	1.44021e-14
4852.850000	1.44065e-14
4852.800000	1.44109e-14
4852.750000	1.44152e-14
4852.700000	1.44196e-14
4852.650000	1.4424e-14
4852.600000	1.44284e-14
4852.550000	1.44328e-14
4852.500000	1.44372e-14
4852.450000	1.44416e-14
4852.400000	1.44459e-14
4852.350000	1.44503e-14
4852.300000	1.44547e-14
4852.250000	1.44591e-14
4852.200000	1.44635e-14
4852.150000	1.44679e-14
4852.100000	1.44723e-14
4852.050000	1.44767e-14
4852.000000	1.44811e-14
4851.950000	1.44855e-14
4851.900000	1.44899e-14
4851.850000	1.44943e-14
4851.800000	1.44987e-14
4851.750000	1.45031e-14
4851.700000	1.45075e-14
4851.650000	1.4512e-14
4851.600000	1.45164e-14
4851.550000	1.45208e-14
4851.500000	1.45252e-14
4851.450000	1.45296e-14
4851.400000	1.4534e-14
4851.350000	1.45384e-14
4851.300000	1.45429e-14
4851.250000	1.45473e-14
4851.200000	1.45517e-14
4851.150000	1.45561e-14
4851.100000	1.45606e-14
4851.050000	1.4565e-14
4851.000000	1.45694e-14
4850.950000	1.45738e-14
4850.900000	1.45783e-14
4850.850000	1.45827e-14
4850.800000	1.45871e-14
4850.750000	1.45916e-14
4850.700000	1.4596e-14
4850.650000	1.46004e-14
4850.600000	1.46049e-14
4850.550000	1.46093e-14
4850.500000	1.46138e-14
4850.450000	1.46182e-14
4850.400000	1.46226e-14
4850.350000	1.46271e-14
4850.300000	1.46315e-14
4850.250000	1.4636e-14
4850.200000	1.46404e-14
4850.150000	1.46449e-14
4850.100000	1.46493e-14
4850.050000	1.46538e-14
4850.000000	1.46582e-14
4849.950000	1.46627e-14
4849.900000	1.46672e-14
4849.850000	1.46716e-14
4849.800000	1.46761e-14
4849.750000	1.46805e-14
4849.700000	1.4685e-14
4849.650000	1.46895e-14
4849.600000	1.46939e-14
4849.550000	1.46984e-14
4849.500000	1.47029e-14
4849.450000	1.47073e-14
4849.400000	1.47118e-14
4849.350000	1.47163e-14
4849.300000	1.47208e-14
4849.250000	1.47252e-14
4849.200000	1.47297e-14
4849.150000	1.47342e-14
4849.100000	1.47387e-14
4849.050000	1.47431e-14
4849.000000	1.47476e-14
4848.950000	1.47521e-14
4848.900000	1.47566e-14
4848.850000	1.47611e-14
4848.800000	1.47656e-14
4848.750000	1.47701e-14
4848.700000	1.47745e-14
4848.650000	1.4779e-14
4848.600000	1.47835e-14
4848.550000	1.4788e-14
4848.500000	1.47925e-14
4848.450000	1.4797e-14
4848.400000	1.48015e-14
4848.350000	1.4806e-14
4848.300000	1.48105e-14
4848.250000	1.4815e-14
4848.200000	1.48195e-14
4848.150000	1.4824e-14
4848.100000	1.48285e-14
4848.050000	1.4833e-14
4848.000000	1.48376e-14
4847.950000	1.48421e-14
4847.900000	1.48466e-14
4847.850000	1.48511e-14
4847.800000	1.48556e-14
4847.750000	1.48601e-14
4847.700000	1.48646e-14
4847.650000	1.48692e-14
4847.600000	1.48737e-14
4847.550000	1.48782e-14
4847.500000	1.48827e-14
4847.450000	1.48872e-14
4847.400000	1.48918e-14
4847.350000	1.48963e-14
4847.300000	1.49008e-14
4847.250000	1.49054e-14
4847.200000	1.49099e-14
4847.150000	1.49144e-14
4847.100000	1.4919e-14
4847.050000	1.49235e-14
4847.000000	1.4928e-14
4846.950000	1.49326e-14
4846.900000	1.49371e-14
4846.850000	1.49416e-14
4846.800000	1.49462e-14
4846.750000	1.49507e-14
4846.700000	1.49553e-14
4846.650000	1.49598e-14
4846.600000	1.49644e-14
4846.550000	1.49689e-14
4846.500000	1.49735e-14
4846.450000	1.4978e-14
4846.400000	1.49826e-14
4846.350000	1.49871e-14
4846.300000	1.49917e-14
4846.250000	1.49962e-14
4846.200000	1.50008e-14
4846.150000	1.50054e-14
4846.100000	1.50099e-14
4846.050000	1.50145e-14
4846.000000	1.5019e-14
4845.950000	1.50236e-14
4845.900000	1.50282e-14
4845.850000	1.50327e-14
4845.800000	1.50373e-14
4845.750000	1.50419e-14
4845.700000	1.50465e-14
4845.650000	1.5051e-14
4845.600000	1.50556e-14
4845.550000	1.50602e-14
4845.500000	1.50648e-14
4845.450000	1.50693e-14
4845.400000	1.50739e-14
4845.350000	1.50785e-14
4845.300000	1.50831e-14
4845.250000	1.50877e-14
4845.200000	1.50923e-14
4845.150000	1.50969e-14
4845.100000	1.51014e-14
4845.050000	1.5106e-14
4845.000000	1.51106e-14
4844.950000	1.51152e-14
4844.900000	1.51198e-14
4844.850000	1.51244e-14
4844.800000	1.5129e-14
4844.750000	1.51336e-14
4844.700000	1.51382e-14
4844.650000	1.51428e-14
4844.600000	1.51474e-14
4844.550000	1.5152e-14
4844.500000	1.51566e-14
4844.450000	1.51612e-14
4844.400000	1.51658e-14
4844.350000	1.51705e-14
4844.300000	1.51751e-14
4844.250000	1.51797e-14
4844.200000	1.51843e-14
4844.150000	1.51889e-14
4844.100000	1.51935e-14
4844.050000	1.51981e-14
4844.000000	1.52028e-14
4843.950000	1.52074e-14
4843.900000	1.5212e-14
4843.850000	1.52166e-14
4843.800000	1.52213e-14
4843.750000	1.52259e-14
4843.700000	1.52305e-14
4843.650000	1.52351e-14
4843.600000	1.52398e-14
4843.550000	1.52444e-14
4843.500000	1.5249e-14
4843.450000	1.52537e-14
4843.400000	1.52583e-14
4843.350000	1.5263e-14
4843.300000	1.52676e-14
4843.250000	1.52722e-14
4843.200000	1.52769e-14
4843.150000	1.52815e-14
4843.100000	1.52862e-14
4843.050000	1.52908e-14
4843.000000	1.52955e-14
4842.950000	1.53001e-14
4842.900000	1.53048e-14
4842.850000	1.53094e-14
4842.800000	1.53141e-14
4842.750000	1.53187e-14
4842.700000	1.53234e-14
4842.650000	1.5328e-14
4842.600000	1.53327e-14
4842.550000	1.53374e-14
4842.500000	1.5342e-14
4842.450000	1.53467e-14
4842.400000	1.53514e-14
4842.350000	1.5356e-14
4842.300000	1.53607e-14
4842.250000	1.53654e-14
4842.200000	1.537e-14
4842.150000	1.53747e-14
4842.100000	1.53794e-14
4842.050000	1.53841e-14
4842.000000	1.53887e-14
4841.950000	1.53934e-14
4841.900000	1.53981e-14
4841.850000	1.54028e-14
4841.800000	1.54074e-14
4841.750000	1.54121e-14
4841.700000	1.54168e-14
4841.650000	1.54215e-14
4841.600000	1.54262e-14
4841.550000	1.54309e-14
4841.500000	1.54356e-14
4841.450000	1.54403e-14
4841.400000	1.5445e-14
4841.350000	1.54497e-14
4841.300000	1.54544e-14
4841.250000	1.54591e-14
4841.200000	1.54637e-14
4841.150000	1.54685e-14
4841.100000	1.54732e-14
4841.050000	1.54779e-14
4841.000000	1.54826e-14
4840.950000	1.54873e-14
4840.900000	1.5492e-14
4840.850000	1.54967e-14
4840.800000	1.55014e-14
4840.750000	1.55061e-14
4840.700000	1.55108e-14
4840.650000	1.55155e-14
4840.600000	1.55203e-14
4840.550000	1.5525e-14
4840.500000	1.55297e-14
4840.450000	1.55344e-14
4840.400000	1.55391e-14
4840.350000	1.55439e-14
4840.300000	1.55486e-14
4840.250000	1.55533e-14
4840.200000	1.5558e-14
4840.150000	1.55628e-14
4840.100000	1.55675e-14
4840.050000	1.55722e-14
4840.000000	1.5577e-14
4839.950000	1.55817e-14
4839.900000	1.55864e-14
4839.850000	1.55912e-14
4839.800000	1.55959e-14
4839.750000	1.56007e-14
4839.700000	1.56054e-14
4839.650000	1.56101e-14
4839.600000	1.56149e-14
4839.550000	1.56196e-14
4839.500000	1.56244e-14
4839.450000	1.56291e-14
4839.400000	1.56339e-14
4839.350000	1.56386e-14
4839.300000	1.56434e-14
4839.250000	1.56481e-14
4839.200000	1.56529e-14
4839.150000	1.56577e-14
4839.100000	1.56624e-14
4839.050000	1.56672e-14
4839.000000	1.56719e-14
4838.950000	1.56767e-14
4838.900000	1.56815e-14
4838.850000	1.56862e-14
4838.800000	1.5691e-14
4838.750000	1.56958e-14
4838.700000	1.57006e-14
4838.650000	1.57053e-14
4838.600000	1.57101e-14
4838.550000	1.57149e-14
4838.500000	1.57197e-14
4838.450000	1.57244e-14
4838.400000	1.57292e-14
4838.350000	1.5734e-14
4838.300000	1.57388e-14
4838.250000	1.57436e-14
4838.200000	1.57484e-14
4838.150000	1.57531e-14
4838.100000	1.57579e-14
4838.050000	1.57627e-14
4838.000000	1.57675e-14
4837.950000	1.57723e-14
4837.900000	1.57771e-14
4837.850000	1.57819e-14
4837.800000	1.57867e-14
4837.750000	1.57915e-14
4837.700000	1.57963e-14
4837.650000	1.58011e-14
4837.600000	1.58059e-14
4837.550000	1.58107e-14
4837.500000	1.58155e-14
4837.450000	1.58203e-14
4837.400000	1.58251e-14
4837.350000	1.58299e-14
4837.300000	1.58347e-14
4837.250000	1.58396e-14
4837.200000	1.58444e-14
4837.150000	1.58492e-14
4837.100000	1.5854e-14
4837.050000	1.58588e-14
4837.000000	1.58637e-14
4836.950000	1.58685e-14
4836.900000	1.58733e-14
4836.850000	1.58781e-14
4836.800000	1.5883e-14
4836.750000	1.58878e-14
4836.700000	1.58926e-14
4836.650000	1.58974e-14
4836.600000	1.59023e-14
4836.550000	1.59071e-14
4836.500000	1.59119e-14
4836.450000	1.59168e-14
4836.400000	1.59216e-14
4836.350000	1.59265e-14
4836.300000	1.59313e-14
4836.250000	1.59361e-14
4836.200000	1.5941e-14
4836.150000	1.59458e-14
4836.100000	1.59507e-14
4836.050000	1.59555e-14
4836.000000	1.59604e-14
4835.950000	1.59652e-14
4835.900000	1.59701e-14
4835.850000	1.59749e-14
4835.800000	1.59798e-14
4835.750000	1.59847e-14
4835.700000	1.59895e-14
4835.650000	1.59944e-14
4835.600000	1.59992e-14
4835.550000	1.60041e-14
4835.500000	1.6009e-14
4835.450000	1.60138e-14
4835.400000	1.60187e-14
4835.350000	1.60236e-14
4835.300000	1.60284e-14
4835.250000	1.60333e-14
4835.200000	1.60382e-14
4835.150000	1.60431e-14
4835.100000	1.60479e-14
4835.050000	1.60528e-14
4835.000000	1.60577e-14
4834.950000	1.60626e-14
4834.900000	1.60675e-14
4834.850000	1.60723e-14
4834.800000	1.60772e-14
4834.750000	1.60821e-14
4834.700000	1.6087e-14
4834.650000	1.60919e-14
4834.600000	1.60968e-14
4834.550000	1.61017e-14
4834.500000	1.61066e-14
4834.450000	1.61115e-14
4834.400000	1.61164e-14
4834.350000	1.61213e-14
4834.300000	1.61262e-14
4834.250000	1.61311e-14
4834.200000	1.6136e-14
4834.150000	1.61409e-14
4834.100000	1.61458e-14
4834.050000	1.61507e-14
4834.000000	1.61556e-14
4833.950000	1.61605e-14
4833.900000	1.61654e-14
4833.850000	1.61704e-14
4833.800000	1.61753e-14
4833.750000	1.61802e-14
4833.700000	1.61851e-14
4833.650000	1.619e-14
4833.600000	1.61949e-14
4833.550000	1.61999e-14
4833.500000	1.62048e-14
4833.450000	1.62097e-14
4833.400000	1.62146e-14
4833.350000	1.62196e-14
4833.300000	1.62245e-14
4833.250000	1.62294e-14
4833.200000	1.62344e-14
4833.150000	1.62393e-14
4833.100000	1.62442e-14
4833.050000	1.62492e-14
4833.000000	1.62541e-14
4832.950000	1.62591e-14
4832.900000	1.6264e-14
4832.850000	1.6269e-14
4832.800000	1.62739e-14
4832.750000	1.62788e-14
4832.700000	1.62838e-14
4832.650000	1.62887e-14
4832.600000	1.62937e-14
4832.550000	1.62986e-14
4832.500000	1.63036e-14
4832.450000	1.63086e-14
4832.400000	1.63135e-14
4832.350000	1.63185e-14
4832.300000	1.63234e-14
4832.250000	1.63284e-14
4832.200000	1.63334e-14
4832.150000	1.63383e-14
4832.100000	1.63433e-14
4832.050000	1.63483e-14
4832.000000	1.63532e-14
4831.950000	1.63582e-14
4831.900000	1.63632e-14
4831.850000	1.63682e-14
4831.800000	1.63731e-14
4831.750000	1.63781e-14
4831.700000	1.63831e-14
4831.650000	1.63881e-14
4831.600000	1.6393e-14
4831.550000	1.6398e-14
4831.500000	1.6403e-14
4831.450000	1.6408e-14
4831.400000	1.6413e-14
4831.350000	1.6418e-14
4831.300000	1.6423e-14
4831.250000	1.6428e-14
4831.200000	1.6433e-14
4831.150000	1.6438e-14
4831.100000	1.64429e-14
4831.050000	1.64479e-14
4831.000000	1.64529e-14
4830.950000	1.6458e-14
4830.900000	1.6463e-14
4830.850000	1.6468e-14
4830.800000	1.6473e-14
4830.750000	1.6478e-14
4830.700000	1.6483e-14
4830.650000	1.6488e-14
4830.600000	1.6493e-14
4830.550000	1.6498e-14
4830.500000	1.6503e-14
4830.450000	1.65081e-14
4830.400000	1.65131e-14
4830.350000	1.65181e-14
4830.300000	1.65231e-14
4830.250000	1.65281e-14
4830.200000	1.65332e-14
4830.150000	1.65382e-14
4830.100000	1.65432e-14
4830.050000	1.65482e-14
4830.000000	1.65533e-14
4829.950000	1.65583e-14
4829.900000	1.65633e-14
4829.850000	1.65684e-14
4829.800000	1.65734e-14
4829.750000	1.65784e-14
4829.700000	1.65835e-14
4829.650000	1.65885e-14
4829.600000	1.65936e-14
4829.550000	1.65986e-14
4829.500000	1.66037e-14
4829.450000	1.66087e-14
4829.400000	1.66138e-14
4829.350000	1.66188e-14
4829.300000	1.66239e-14
4829.250000	1.66289e-14
4829.200000	1.6634e-14
4829.150000	1.6639e-14
4829.100000	1.66441e-14
4829.050000	1.66491e-14
4829.000000	1.66542e-14
4828.950000	1.66593e-14
4828.900000	1.66643e-14
4828.850000	1.66694e-14
4828.800000	1.66745e-14
4828.750000	1.66795e-14
4828.700000	1.66846e-14
4828.650000	1.66897e-14
4828.600000	1.66948e-14
4828.550000	1.66998e-14
4828.500000	1.67049e-14
4828.450000	1.671e-14
4828.400000	1.67151e-14
4828.350000	1.67201e-14
4828.300000	1.67252e-14
4828.250000	1.67303e-14
4828.200000	1.67354e-14
4828.150000	1.67405e-14
4828.100000	1.67456e-14
4828.050000	1.67507e-14
4828.000000	1.67558e-14
4827.950000	1.67609e-14
4827.900000	1.67659e-14
4827.850000	1.6771e-14
4827.800000	1.67761e-14
4827.750000	1.67812e-14
4827.700000	1.67863e-14
4827.650000	1.67914e-14
4827.600000	1.67965e-14
4827.550000	1.68017e-14
4827.500000	1.68068e-14
4827.450000	1.68119e-14
4827.400000	1.6817e-14
4827.350000	1.68221e-14
4827.300000	1.68272e-14
4827.250000	1.68323e-14
4827.200000	1.68374e-14
4827.150000	1.68426e-14
4827.100000	1.68477e-14
4827.050000	1.68528e-14
4827.000000	1.68579e-14
4826.950000	1.68631e-14
4826.900000	1.68682e-14
4826.850000	1.68733e-14
4826.800000	1.68784e-14
4826.750000	1.68836e-14
4826.700000	1.68887e-14
4826.650000	1.68938e-14
4826.600000	1.6899e-14
4826.550000	1.69041e-14
4826.500000	1.69092e-14
4826.450000	1.69144e-14
4826.400000	1.69195e-14
4826.350000	1.69247e-14
4826.300000	1.69298e-14
4826.250000	1.6935e-14
4826.200000	1.69401e-14
4826.150000	1.69453e-14
4826.100000	1.69504e-14
4826.050000	1.69556e-14
4826.000000	1.69607e-14
4825.950000	1.69659e-14
4825.900000	1.6971e-14
4825.850000	1.69762e-14
4825.800000	1.69814e-14
4825.750000	1.69865e-14
4825.700000	1.69917e-14
4825.650000	1.69968e-14
4825.600000	1.7002e-14
4825.550000	1.70072e-14
4825.500000	1.70123e-14
4825.450000	1.70175e-14
4825.400000	1.70227e-14
4825.350000	1.70279e-14
4825.300000	1.7033e-14
4825.250000	1.70382e-14
4825.200000	1.70434e-14
4825.150000	1.70486e-14
4825.100000	1.70538e-14
4825.050000	1.7059e-14
4825.000000	1.70641e-14
4824.950000	1.70693e-14
4824.900000	1.70745e-14
4824.850000	1.70797e-14
4824.800000	1.70849e-14
4824.750000	1.70901e-14
4824.700000	1.70953e-14
4824.650000	1.71005e-14
4824.600000	1.71057e-14
4824.550000	1.71109e-14
4824.500000	1.71161e-14
4824.450000	1.71213e-14
4824.400000	1.71265e-14
4824.350000	1.71317e-14
4824.300000	1.71369e-14
4824.250000	1.71421e-14
4824.200000	1.71473e-14
4824.150000	1.71525e-14
4824.100000	1.71578e-14
4824.050000	1.7163e-14
4824.000000	1.71682e-14
4823.950000	1.71734e-14
4823.900000	1.71786e-14
4823.850000	1.71838e-14
4823.800000	1.71891e-14
4823.750000	1.71943e-14
4823.700000	1.71995e-14
4823.650000	1.72048e-14
4823.600000	1.721e-14
4823.550000	1.72152e-14
4823.500000	1.72205e-14
4823.450000	1.72257e-14
4823.400000	1.72309e-14
4823.350000	1.72362e-14
4823.300000	1.72414e-14
4823.250000	1.72466e-14
4823.200000	1.72519e-14
4823.150000	1.72571e-14
4823.100000	1.72624e-14
4823.050000	1.72676e-14
4823.000000	1.72729e-14
4822.950000	1.72781e-14
4822.900000	1.72834e-14
4822.850000	1.72886e-14
4822.800000	1.72939e-14
4822.750000	1.72991e-14
4822.700000	1.73044e-14
4822.650000	1.73097e-14
4822.600000	1.73149e-14
4822.550000	1.73202e-14
4822.500000	1.73255e-14
4822.450000	1.73307e-14
4822.400000	1.7336e-14
4822.350000	1.73413e-14
4822.300000	1.73465e-14
4822.250000	1.73518e-14
4822.200000	1.73571e-14
4822.150000	1.73624e-14
4822.100000	1.73676e-14
4822.050000	1.73729e-14
4822.000000	1.73782e-14
4821.950000	1.73835e-14
4821.900000	1.73888e-14
4821.850000	1.7394e-14
4821.800000	1.73993e-14
4821.750000	1.74046e-14
4821.700000	1.74099e-14
4821.650000	1.74152e-14
4821.600000	1.74205e-14
4821.550000	1.74258e-14
4821.500000	1.74311e-14
4821.450000	1.74364e-14
4821.400000	1.74417e-14
4821.350000	1.7447e-14
4821.300000	1.74523e-14
4821.250000	1.74576e-14
4821.200000	1.74629e-14
4821.150000	1.74682e-14
4821.100000	1.74735e-14
4821.050000	1.74788e-14
4821.000000	1.74842e-14
4820.950000	1.74895e-14
4820.900000	1.74948e-14
4820.850000	1.75001e-14
4820.800000	1.75054e-14
4820.750000	1.75108e-14
4820.700000	1.75161e-14
4820.650000	1.75214e-14
4820.600000	1.75267e-14
4820.550000	1.75321e-14
4820.500000	1.75374e-14
4820.450000	1.75427e-14
4820.400000	1.7548e-14
4820.350000	1.75534e-14
4820.300000	1.75587e-14
4820.250000	1.75641e-14
4820.200000	1.75694e-14
4820.150000	1.75747e-14
4820.100000	1.75801e-14
4820.050000	1.75854e-14
4820.000000	1.75908e-14
4819.950000	1.75961e-14
4819.900000	1.76015e-14
4819.850000	1.76068e-14
4819.800000	1.76122e-14
4819.750000	1.76175e-14
4819.700000	1.76229e-14
4819.650000	1.76282e-14
4819.600000	1.76336e-14
4819.550000	1.7639e-14
4819.500000	1.76443e-14
4819.450000	1.76497e-14
4819.400000	1.7655e-14
4819.350000	1.76604e-14
4819.300000	1.76658e-14
4819.250000	1.76712e-14
4819.200000	1.76765e-14
4819.150000	1.76819e-14
4819.100000	1.76873e-14
4819.050000	1.76927e-14
4819.000000	1.7698e-14
4818.950000	1.77034e-14
4818.900000	1.77088e-14
4818.850000	1.77142e-14
4818.800000	1.77196e-14
4818.750000	1.77249e-14
4818.700000	1.77303e-14
4818.650000	1.77357e-14
4818.600000	1.77411e-14
4818.550000	1.77465e-14
4818.500000	1.77519e-14
4818.450000	1.77573e-14
4818.400000	1.77627e-14
4818.350000	1.77681e-14
4818.300000	1.77735e-14
4818.250000	1.77789e-14
4818.200000	1.77843e-14
4818.150000	1.77897e-14
4818.100000	1.77951e-14
4818.050000	1.78005e-14
4818.000000	1.78059e-14
4817.950000	1.78114e-14
4817.900000	1.78168e-14
4817.850000	1.78222e-14
4817.800000	1.78276e-14
4817.750000	1.7833e-14
4817.700000	1.78385e-14
4817.650000	1.78439e-14
4817.600000	1.78493e-14
4817.550000	1.78547e-14
4817.500000	1.78602e-14
4817.450000	1.78656e-14
4817.400000	1.7871e-14
4817.350000	1.78764e-14
4817.300000	1.78819e-14
4817.250000	1.78873e-14
4817.200000	1.78928e-14
4817.150000	1.78982e-14
4817.100000	1.79036e-14
4817.050000	1.79091e-14
4817.000000	1.79145e-14
4816.950000	1.792e-14
4816.900000	1.79254e-14
4816.850000	1.79309e-14
4816.800000	1.79363e-14
4816.750000	1.79418e-14
4816.700000	1.79472e-14
4816.650000	1.79527e-14
4816.600000	1.79581e-14
4816.550000	1.79636e-14
4816.500000	1.79691e-14
4816.450000	1.79745e-14
4816.400000	1.798e-14
4816.350000	1.79854e-14
4816.300000	1.79909e-14
4816.250000	1.79964e-14
4816.200000	1.80019e-14
4816.150000	1.80073e-14
4816.100000	1.80128e-14
4816.050000	1.80183e-14
4816.000000	1.80238e-14
4815.950000	1.80292e-14
4815.900000	1.80347e-14
4815.850000	1.80402e-14
4815.800000	1.80457e-14
4815.750000	1.80512e-14
4815.700000	1.80567e-14
4815.650000	1.80621e-14
4815.600000	1.80676e-14
4815.550000	1.80731e-14
4815.500000	1.80786e-14
4815.450000	1.80841e-14
4815.400000	1.80896e-14
4815.350000	1.80951e-14
4815.300000	1.81006e-14
4815.250000	1.81061e-14
4815.200000	1.81116e-14
4815.150000	1.81171e-14
4815.100000	1.81226e-14
4815.050000	1.81281e-14
4815.000000	1.81337e-14
4814.950000	1.81392e-14
4814.900000	1.81447e-14
4814.850000	1.81502e-14
4814.800000	1.81557e-14
4814.750000	1.81612e-14
4814.700000	1.81668e-14
4814.650000	1.81723e-14
4814.600000	1.81778e-14
4814.550000	1.81833e-14
4814.500000	1.81889e-14
4814.450000	1.81944e-14
4814.400000	1.81999e-14
4814.350000	1.82055e-14
4814.300000	1.8211e-14
4814.250000	1.82165e-14
4814.200000	1.82221e-14
4814.150000	1.82276e-14
4814.100000	1.82331e-14
4814.050000	1.82387e-14
4814.000000	1.82442e-14
4813.950000	1.82498e-14
4813.900000	1.82553e-14
4813.850000	1.82609e-14
4813.800000	1.82664e-14
4813.750000	1.8272e-14
4813.700000	1.82775e-14
4813.650000	1.82831e-14
4813.600000	1.82886e-14
4813.550000	1.82942e-14
4813.500000	1.82998e-14
4813.450000	1.83053e-14
4813.400000	1.83109e-14
4813.350000	1.83165e-14
4813.300000	1.8322e-14
4813.250000	1.83276e-14
4813.200000	1.83332e-14
4813.150000	1.83387e-14
4813.100000	1.83443e-14
4813.050000	1.83499e-14
4813.000000	1.83555e-14
4812.950000	1.83611e-14
4812.900000	1.83666e-14
4812.850000	1.83722e-14
4812.800000	1.83778e-14
4812.750000	1.83834e-14
4812.700000	1.8389e-14
4812.650000	1.83946e-14
4812.600000	1.84002e-14
4812.550000	1.84058e-14
4812.500000	1.84114e-14
4812.450000	1.84169e-14
4812.400000	1.84225e-14
4812.350000	1.84281e-14
4812.300000	1.84338e-14
4812.250000	1.84394e-14
4812.200000	1.8445e-14
4812.150000	1.84506e-14
4812.100000	1.84562e-14
4812.050000	1.84618e-14
4812.000000	1.84674e-14
4811.950000	1.8473e-14
4811.900000	1.84786e-14
4811.850000	1.84842e-14
4811.800000	1.84899e-14
4811.750000	1.84955e-14
4811.700000	1.85011e-14
4811.650000	1.85067e-14
4811.600000	1.85124e-14
4811.550000	1.8518e-14
4811.500000	1.85236e-14
4811.450000	1.85292e-14
4811.400000	1.85349e-14
4811.350000	1.85405e-14
4811.300000	1.85462e-14
4811.250000	1.85518e-14
4811.200000	1.85574e-14
4811.150000	1.85631e-14
4811.100000	1.85687e-14
4811.050000	1.85744e-14
4811.000000	1.858e-14
4810.950000	1.85857e-14
4810.900000	1.85913e-14
4810.850000	1.8597e-14
4810.800000	1.86026e-14
4810.750000	1.86083e-14
4810.700000	1.86139e-14
4810.650000	1.86196e-14
4810.600000	1.86252e-14
4810.550000	1.86309e-14
4810.500000	1.86366e-14
4810.450000	1.86422e-14
4810.400000	1.86479e-14
4810.350000	1.86536e-14
4810.300000	1.86592e-14
4810.250000	1.86649e-14
4810.200000	1.86706e-14
4810.150000	1.86763e-14
4810.100000	1.86819e-14
4810.050000	1.86876e-14
4810.000000	1.86933e-14
4809.950000	1.8699e-14
4809.900000	1.87047e-14
4809.850000	1.87104e-14
4809.800000	1.8716e-14
4809.750000	1.87217e-14
4809.700000	1.87274e-14
4809.650000	1.87331e-14
4809.600000	1.87388e-14
4809.550000	1.87445e-14
4809.500000	1.87502e-14
4809.450000	1.87559e-14
4809.400000	1.87616e-14
4809.350000	1.87673e-14
4809.300000	1.8773e-14
4809.250000	1.87787e-14
4809.200000	1.87844e-14
4809.150000	1.87901e-14
4809.100000	1.87959e-14
4809.050000	1.88016e-14
4809.000000	1.88073e-14
4808.950000	1.8813e-14
4808.900000	1.88187e-14
4808.850000	1.88244e-14
4808.800000	1.88302e-14
4808.750000	1.88359e-14
4808.700000	1.88416e-14
4808.650000	1.88473e-14
4808.600000	1.88531e-14
4808.550000	1.88588e-14
4808.500000	1.88645e-14
4808.450000	1.88703e-14
4808.400000	1.8876e-14
4808.350000	1.88817e-14
4808.300000	1.88875e-14
4808.250000	1.88932e-14
4808.200000	1.8899e-14
4808.150000	1.89047e-14
4808.100000	1.89105e-14
4808.050000	1.89162e-14
4808.000000	1.8922e-14
4807.950000	1.89277e-14
4807.900000	1.89335e-14
4807.850000	1.89392e-14
4807.800000	1.8945e-14
4807.750000	1.89507e-14
4807.700000	1.89565e-14
4807.650000	1.89623e-14
4807.600000	1.8968e-14
4807.550000	1.89738e-14
4807.500000	1.89796e-14
4807.450000	1.89853e-14
4807.400000	1.89911e-14
4807.350000	1.89969e-14
4807.300000	1.90027e-14
4807.250000	1.90084e-14
4807.200000	1.90142e-14
4807.150000	1.902e-14
4807.100000	1.90258e-14
4807.050000	1.90316e-14
4807.000000	1.90373e-14
4806.950000	1.90431e-14
4806.900000	1.90489e-14
4806.850000	1.90547e-14
4806.800000	1.90605e-14
4806.750000	1.90663e-14
4806.700000	1.90721e-14
4806.650000	1.90779e-14
4806.600000	1.90837e-14
4806.550000	1.90895e-14
4806.500000	1.90953e-14
4806.450000	1.91011e-14
4806.400000	1.91069e-14
4806.350000	1.91127e-14
4806.300000	1.91185e-14
4806.250000	1.91243e-14
4806.200000	1.91302e-14
4806.150000	1.9136e-14
4806.100000	1.91418e-14
4806.050000	1.91476e-14
4806.000000	1.91534e-14
4805.950000	1.91592e-14
4805.900000	1.91651e-14
4805.850000	1.91709e-14
4805.800000	1.91767e-14
4805.750000	1.91826e-14
4805.700000	1.91884e-14
4805.650000	1.91942e-14
4805.600000	1.92001e-14
4805.550000	1.92059e-14
4805.500000	1.92117e-14
4805.450000	1.92176e-14
4805.400000	1.92234e-14
4805.350000	1.92293e-14
4805.300000	1.92351e-14
4805.250000	1.9241e-14
4805.200000	1.92468e-14
4805.150000	1.92527e-14
4805.100000	1.92585e-14
4805.050000	1.92644e-14
4805.000000	1.92702e-14
4804.950000	1.92761e-14
4804.900000	1.92819e-14
4804.850000	1.92878e-14
4804.800000	1.92937e-14
4804.750000	1.92995e-14
4804.700000	1.93054e-14
4804.650000	1.93113e-14
4804.600000	1.93171e-14
4804.550000	1.9323e-14
4804.500000	1.93289e-14
4804.450000	1.93348e-14
4804.400000	1.93406e-14
4804.350000	1.93465e-14
4804.300000	1.93524e-14
4804.250000	1.93583e-14
4804.200000	1.93642e-14
4804.150000	1.937e-14
4804.100000	1.93759e-14
4804.050000	1.93818e-14
4804.000000	1.93877e-14
4803.950000	1.93936e-14
4803.900000	1.93995e-14
4803.850000	1.94054e-14
4803.800000	1.94113e-14
4803.750000	1.94172e-14
4803.700000	1.94231e-14
4803.650000	1.9429e-14
4803.600000	1.94349e-14
4803.550000	1.94408e-14
4803.500000	1.94467e-14
4803.450000	1.94527e-14
4803.400000	1.94586e-14
4803.350000	1.94645e-14
4803.300000	1.94704e-14
4803.250000	1.94763e-14
4803.200000	1.94822e-14
4803.150000	1.94882e-14
4803.100000	1.94941e-14
4803.050000	1.95e-14
4803.000000	1.95059e-14
4802.950000	1.95119e-14
4802.900000	1.95178e-14
4802.850000	1.95237e-14
4802.800000	1.95297e-14
4802.750000	1.95356e-14
4802.700000	1.95415e-14
4802.650000	1.95475e-14
4802.600000	1.95534e-14
4802.550000	1.95594e-14
4802.500000	1.95653e-14
4802.450000	1.95713e-14
4802.400000	1.95772e-14
4802.350000	1.95832e-14
4802.300000	1.95891e-14
4802.250000	1.95951e-14
4802.200000	1.9601e-14
4802.150000	1.9607e-14
4802.100000	1.9613e-14
4802.050000	1.96189e-14
4802.000000	1.96249e-14
4801.950000	1.96308e-14
4801.900000	1.96368e-14
4801.850000	1.96428e-14
4801.800000	1.96488e-14
4801.750000	1.96547e-14
4801.700000	1.96607e-14
4801.650000	1.96667e-14
4801.600000	1.96727e-14
4801.550000	1.96786e-14
4801.500000	1.96846e-14
4801.450000	1.96906e-14
4801.400000	1.96966e-14
4801.350000	1.97026e-14
4801.300000	1.97086e-14
4801.250000	1.97146e-14
4801.200000	1.97206e-14
4801.150000	1.97265e-14
4801.100000	1.97325e-14
4801.050000	1.97385e-14
4801.000000	1.97445e-14
4800.950000	1.97505e-14
4800.900000	1.97565e-14
4800.850000	1.97626e-14
4800.800000	1.97686e-14
4800.750000	1.97746e-14
4800.700000	1.97806e-14
4800.650000	1.97866e-14
4800.600000	1.97926e-14
4800.550000	1.97986e-14
4800.500000	1.98046e-14
4800.450000	1.98107e-14
4800.400000	1.98167e-14
4800.350000	1.98227e-14
4800.300000	1.98287e-14
4800.250000	1.98348e-14
4800.200000	1.98408e-14
4800.150000	1.98468e-14
4800.100000	1.98529e-14
4800.050000	1.98589e-14
4800.000000	1.98649e-14
4799.950000	1.9871e-14
4799.900000	1.9877e-14
4799.850000	1.98831e-14
4799.800000	1.98891e-14
4799.750000	1.98952e-14
4799.700000	1.99012e-14
4799.650000	1.99072e-14
4799.600000	1.99133e-14
4799.550000	1.99194e-14
4799.500000	1.99254e-14
4799.450000	1.99315e-14
4799.400000	1.99375e-14
4799.350000	1.99436e-14
4799.300000	1.99497e-14
4799.250000	1.99557e-14
4799.200000	1.99618e-14
4799.150000	1.99679e-14
4799.100000	1.99739e-14
4799.050000	1.998e-14
4799.000000	1.99861e-14
4798.950000	1.99921e-14
4798.900000	1.99982e-14
4798.850000	2.00043e-14
4798.800000	2.00104e-14
4798.750000	2.00165e-14
4798.700000	2.00225e-14
4798.650000	2.00286e-14
4798.600000	2.00347e-14
4798.550000	2.00408e-14
4798.500000	2.00469e-14
4798.450000	2.0053e-14
4798.400000	2.00591e-14
4798.350000	2.00652e-14
4798.300000	2.00713e-14
4798.250000	2.00774e-14
4798.200000	2.00835e-14
4798.150000	2.00896e-14
4798.100000	2.00957e-14
4798.050000	2.01018e-14
4798.000000	2.01079e-14
4797.950000	2.0114e-14
4797.900000	2.01202e-14
4797.850000	2.01263e-14
4797.800000	2.01324e-14
4797.750000	2.01385e-14
4797.700000	2.01446e-14
4797.650000	2.01508e-14
4797.600000	2.01569e-14
4797.550000	2.0163e-14
4797.500000	2.01691e-14
4797.450000	2.01753e-14
4797.400000	2.01814e-14
4797.350000	2.01875e-14
4797.300000	2.01937e-14
4797.250000	2.01998e-14
4797.200000	2.0206e-14
4797.150000	2.02121e-14
4797.100000	2.02183e-14
4797.050000	2.02244e-14
4797.000000	2.02305e-14
4796.950000	2.02367e-14
4796.900000	2.02428e-14
4796.850000	2.0249e-14
4796.800000	2.02552e-14
4796.750000	2.02613e-14
4796.700000	2.02675e-14
4796.650000	2.02736e-14
4796.600000	2.02798e-14
4796.550000	2.0286e-14
4796.500000	2.02921e-14
4796.450000	2.02983e-14
4796.400000	2.03045e-14
4796.350000	2.03106e-14
4796.300000	2.03168e-14
4796.250000	2.0323e-14
4796.200000	2.03292e-14
4796.150000	2.03354e-14
4796.100000	2.03415e-14
4796.050000	2.03477e-14
4796.000000	2.03539e-14
4795.950000	2.03601e-14
4795.900000	2.03663e-14
4795.850000	2.03725e-14
4795.800000	2.03787e-14
4795.750000	2.03849e-14
4795.700000	2.03911e-14
4795.650000	2.03973e-14
4795.600000	2.04035e-14
4795.550000	2.04097e-14
4795.500000	2.04159e-14
4795.450000	2.04221e-14
4795.400000	2.04283e-14
4795.350000	2.04345e-14
4795.300000	2.04407e-14
4795.250000	2.04469e-14
4795.200000	2.04531e-14
4795.150000	2.04594e-14
4795.100000	2.04656e-14
4795.050000	2.04718e-14
4795.000000	2.0478e-14
4794.950000	2.04842e-14
4794.900000	2.04905e-14
4794.850000	2.04967e-14
4794.800000	2.05029e-14
4794.750000	2.05092e-14
4794.700000	2.05154e-14
4794.650000	2.05216e-14
4794.600000	2.05279e-14
4794.550000	2.05341e-14
4794.500000	2.05404e-14
4794.450000	2.05466e-14
4794.400000	2.05528e-14
4794.350000	2.05591e-14
4794.300000	2.05653e-14
4794.250000	2.05716e-14
4794.200000	2.05778e-14
4794.150000	2.05841e-14
4794.100000	2.05904e-14
4794.050000	2.05966e-14
4794.000000	2.06029e-14
4793.950000	2.06091e-14
4793.900000	2.06154e-14
4793.850000	2.06217e-14
4793.800000	2.06279e-14
4793.750000	2.06342e-14
4793.700000	2.06405e-14
4793.650000	2.06468e-14
4793.600000	2.0653e-14
4793.550000	2.06593e-14
4793.500000	2.06656e-14
4793.450000	2.06719e-14
4793.400000	2.06782e-14
4793.350000	2.06845e-14
4793.300000	2.06907e-14
4793.250000	2.0697e-14
4793.200000	2.07033e-14
4793.150000	2.07096e-14
4793.100000	2.07159e-14
4793.050000	2.07222e-14
4793.000000	2.07285e-14
4792.950000	2.07348e-14
4792.900000	2.07411e-14
4792.850000	2.07474e-14
4792.800000	2.07537e-14
4792.750000	2.076e-14
4792.700000	2.07664e-14
4792.650000	2.07727e-14
4792.600000	2.0779e-14
4792.550000	2.07853e-14
4792.500000	2.07916e-14
4792.450000	2.07979e-14
4792.400000	2.08043e-14
4792.350000	2.08106e-14
4792.300000	2.08169e-14
4792.250000	2.08232e-14
4792.200000	2.08296e-14
4792.150000	2.08359e-14
4792.100000	2.08422e-14
4792.050000	2.08486e-14
4792.000000	2.08549e-14
4791.950000	2.08612e-14
4791.900000	2.08676e-14
4791.850000	2.08739e-14
4791.800000	2.08803e-14
4791.750000	2.08866e-14
4791.700000	2.0893e-14
4791.650000	2.08993e-14
4791.600000	2.09057e-14
4791.550000	2.0912e-14
4791.500000	2.09184e-14
4791.450000	2.09248e-14
4791.400000	2.09311e-14
4791.350000	2.09375e-14
4791.300000	2.09438e-14
4791.250000	2.09502e-14
4791.200000	2.09566e-14
4791.150000	2.09629e-14
4791.100000	2.09693e-14
4791.050000	2.09757e-14
4791.000000	2.09821e-14
4790.950000	2.09885e-14
4790.900000	2.09948e-14
4790.850000	2.10012e-14
4790.800000	2.10076e-14
4790.750000	2.1014e-14
4790.700000	2.10204e-14
4790.650000	2.10268e-14
4790.600000	2.10332e-14
4790.550000	2.10396e-14
4790.500000	2.10459e-14
4790.450000	2.10523e-14
4790.400000	2.10587e-14
4790.350000	2.10651e-14
4790.300000	2.10716e-14
4790.250000	2.1078e-14
4790.200000	2.10844e-14
4790.150000	2.10908e-14
4790.100000	2.10972e-14
4790.050000	2.11036e-14
4790.000000	2.111e-14
4789.950000	2.11164e-14
4789.900000	2.11229e-14
4789.850000	2.11293e-14
4789.800000	2.11357e-14
4789.750000	2.11421e-14
4789.700000	2.11485e-14
4789.650000	2.1155e-14
4789.600000	2.11614e-14
4789.550000	2.11678e-14
4789.500000	2.11743e-14
4789.450000	2.11807e-14
4789.400000	2.11872e-14
4789.350000	2.11936e-14
4789.300000	2.12e-14
4789.250000	2.12065e-14
4789.200000	2.12129e-14
4789.150000	2.12194e-14
4789.100000	2.12258e-14
4789.050000	2.12323e-14
4789.000000	2.12387e-14
4788.950000	2.12452e-14
4788.900000	2.12517e-14
4788.850000	2.12581e-14
4788.800000	2.12646e-14
4788.750000	2.1271e-14
4788.700000	2.12775e-14
4788.650000	2.1284e-14
4788.600000	2.12904e-14
4788.550000	2.12969e-14
4788.500000	2.13034e-14
4788.450000	2.13099e-14
4788.400000	2.13163e-14
4788.350000	2.13228e-14
4788.300000	2.13293e-14
4788.250000	2.13358e-14
4788.200000	2.13423e-14
4788.150000	2.13488e-14
4788.100000	2.13553e-14
4788.050000	2.13617e-14
4788.000000	2.13682e-14
4787.950000	2.13747e-14
4787.900000	2.13812e-14
4787.850000	2.13877e-14
4787.800000	2.13942e-14
4787.750000	2.14007e-14
4787.700000	2.14072e-14
4787.650000	2.14138e-14
4787.600000	2.14203e-14
4787.550000	2.14268e-14
4787.500000	2.14333e-14
4787.450000	2.14398e-14
4787.400000	2.14463e-14
4787.350000	2.14528e-14
4787.300000	2.14594e-14
4787.250000	2.14659e-14
4787.200000	2.14724e-14
4787.150000	2.14789e-14
4787.100000	2.14855e-14
4787.050000	2.1492e-14
4787.000000	2.14985e-14
4786.950000	2.15051e-14
4786.900000	2.15116e-14
4786.850000	2.15182e-14
4786.800000	2.15247e-14
4786.750000	2.15312e-14
4786.700000	2.15378e-14
4786.650000	2.15443e-14
4786.600000	2.15509e-14
4786.550000	2.15574e-14
4786.500000	2.1564e-14
4786.450000	2.15705e-14
4786.400000	2.15771e-14
4786.350000	2.15837e-14
4786.300000	2.15902e-14
4786.250000	2.15968e-14
4786.200000	2.16033e-14
4786.150000	2.16099e-14
4786.100000	2.16165e-14
4786.050000	2.16231e-14
4786.000000	2.16296e-14
4785.950000	2.16362e-14
4785.900000	2.16428e-14
4785.850000	2.16494e-14
4785.800000	2.16559e-14
4785.750000	2.16625e-14
4785.700000	2.16691e-14
4785.650000	2.16757e-14
4785.600000	2.16823e-14
4785.550000	2.16889e-14
4785.500000	2.16955e-14
4785.450000	2.17021e-14
4785.400000	2.17087e-14
4785.350000	2.17153e-14
4785.300000	2.17219e-14
4785.250000	2.17285e-14
4785.200000	2.17351e-14
4785.150000	2.17417e-14
4785.100000	2.17483e-14
4785.050000	2.17549e-14
4785.000000	2.17615e-14
4784.950000	2.17681e-14
4784.900000	2.17748e-14
4784.850000	2.17814e-14
4784.800000	2.1788e-14
4784.750000	2.17946e-14
4784.700000	2.18012e-14
4784.650000	2.18079e-14
4784.600000	2.18145e-14
4784.550000	2.18211e-14
4784.500000	2.18278e-14
4784.450000	2.18344e-14
4784.400000	2.1841e-14
4784.350000	2.18477e-14
4784.300000	2.18543e-14
4784.250000	2.1861e-14
4784.200000	2.18676e-14
4784.150000	2.18743e-14
4784.100000	2.18809e-14
4784.050000	2.18876e-14
4784.000000	2.18942e-14
4783.950000	2.19009e-14
4783.900000	2.19075e-14
4783.850000	2.19142e-14
4783.800000	2.19209e-14
4783.750000	2.19275e-14
4783.700000	2.19342e-14
4783.650000	2.19408e-14
4783.600000	2.19475e-14
4783.550000	2.19542e-14
4783.500000	2.19609e-14
4783.450000	2.19675e-14
4783.400000	2.19742e-14
4783.350000	2.19809e-14
4783.300000	2.19876e-14
4783.250000	2.19943e-14
4783.200000	2.2001e-14
4783.150000	2.20076e-14
4783.100000	2.20143e-14
4783.050000	2.2021e-14
4783.000000	2.20277e-14
4782.950000	2.20344e-14
4782.900000	2.20411e-14
4782.850000	2.20478e-14
4782.800000	2.20545e-14
4782.750000	2.20612e-14
4782.700000	2.20679e-14
4782.650000	2.20746e-14
4782.600000	2.20813e-14
4782.550000	2.20881e-14
4782.500000	2.20948e-14
4782.450000	2.21015e-14
4782.400000	2.21082e-14
4782.350000	2.21149e-14
4782.300000	2.21217e-14
4782.250000	2.21284e-14
4782.200000	2.21351e-14
4782.150000	2.21418e-14
4782.100000	2.21486e-14
4782.050000	2.21553e-14
4782.000000	2.2162e-14
4781.950000	2.21688e-14
4781.900000	2.21755e-14
4781.850000	2.21823e-14
4781.800000	2.2189e-14
4781.750000	2.21957e-14
4781.700000	2.22025e-14
4781.650000	2.22092e-14
4781.600000	2.2216e-14
4781.550000	2.22227e-14
4781.500000	2.22295e-14
4781.450000	2.22363e-14
4781.400000	2.2243e-14
4781.350000	2.22498e-14
4781.300000	2.22565e-14
4781.250000	2.22633e-14
4781.200000	2.22701e-14
4781.150000	2.22769e-14
4781.100000	2.22836e-14
4781.050000	2.22904e-14
4781.000000	2.22972e-14
4780.950000	2.2304e-14
4780.900000	2.23107e-14
4780.850000	2.23175e-14
4780.800000	2.23243e-14
4780.750000	2.23311e-14
4780.700000	2.23379e-14
4780.650000	2.23447e-14
4780.600000	2.23515e-14
4780.550000	2.23583e-14
4780.500000	2.23651e-14
4780.450000	2.23718e-14
4780.400000	2.23787e-14
4780.350000	2.23855e-14
4780.300000	2.23923e-14
4780.250000	2.23991e-14
4780.200000	2.24059e-14
4780.150000	2.24127e-14
4780.100000	2.24195e-14
4780.050000	2.24263e-14
4780.000000	2.24331e-14
4779.950000	2.244e-14
4779.900000	2.24468e-14
4779.850000	2.24536e-14
4779.800000	2.24604e-14
4779.750000	2.24673e-14
4779.700000	2.24741e-14
4779.650000	2.24809e-14
4779.600000	2.24878e-14
4779.550000	2.24946e-14
4779.500000	2.25014e-14
4779.450000	2.25083e-14
4779.400000	2.25151e-14
4779.350000	2.2522e-14
4779.300000	2.25288e-14
4779.250000	2.25356e-14
4779.200000	2.25425e-14
4779.150000	2.25494e-14
4779.100000	2.25562e-14
4779.050000	2.25631e-14
4779.000000	2.25699e-14
4778.950000	2.25768e-14
4778.900000	2.25836e-14
4778.850000	2.25905e-14
4778.800000	2.25974e-14
4778.750000	2.26043e-14
4778.700000	2.26111e-14
4778.650000	2.2618e-14
4778.600000	2.26249e-14
4778.550000	2.26318e-14
4778.500000	2.26386e-14
4778.450000	2.26455e-14
4778.400000	2.26524e-14
4778.350000	2.26593e-14
4778.300000	2.26662e-14
4778.250000	2.26731e-14
4778.200000	2.268e-14
4778.150000	2.26869e-14
4778.100000	2.26937e-14
4778.050000	2.27006e-14
4778.000000	2.27075e-14
4777.950000	2.27145e-14
4777.900000	2.27214e-14
4777.850000	2.27283e-14
4777.800000	2.27352e-14
4777.750000	2.27421e-14
4777.700000	2.2749e-14
4777.650000	2.27559e-14
4777.600000	2.27628e-14
4777.550000	2.27698e-14
4777.500000	2.27767e-14
4777.450000	2.27836e-14
4777.400000	2.27905e-14
4777.350000	2.27975e-14
4777.300000	2.28044e-14
4777.250000	2.28113e-14
4777.200000	2.28183e-14
4777.150000	2.28252e-14
4777.100000	2.28321e-14
4777.050000	2.28391e-14
4777.000000	2.2846e-14
4776.950000	2.2853e-14
4776.900000	2.28599e-14
4776.850000	2.28669e-14
4776.800000	2.28738e-14
4776.750000	2.28808e-14
4776.700000	2.28877e-14
4776.650000	2.28947e-14
4776.600000	2.29016e-14
4776.550000	2.29086e-14
4776.500000	2.29156e-14
4776.450000	2.29225e-14
4776.400000	2.29295e-14
4776.350000	2.29365e-14
4776.300000	2.29434e-14
4776.250000	2.29504e-14
4776.200000	2.29574e-14
4776.150000	2.29644e-14
4776.100000	2.29714e-14
4776.050000	2.29783e-14
4776.000000	2.29853e-14
4775.950000	2.29923e-14
4775.900000	2.29993e-14
4775.850000	2.30063e-14
4775.800000	2.30133e-14
4775.750000	2.30203e-14
4775.700000	2.30273e-14
4775.650000	2.30343e-14
4775.600000	2.30413e-14
4775.550000	2.30483e-14
4775.500000	2.30553e-14
4775.450000	2.30623e-14
4775.400000	2.30693e-14
4775.350000	2.30763e-14
4775.300000	2.30833e-14
4775.250000	2.30904e-14
4775.200000	2.30974e-14
4775.150000	2.31044e-14
4775.100000	2.31114e-14
4775.050000	2.31184e-14
4775.000000	2.31255e-14
4774.950000	2.31325e-14
4774.900000	2.31395e-14
4774.850000	2.31466e-14
4774.800000	2.31536e-14
4774.750000	2.31607e-14
4774.700000	2.31677e-14
4774.650000	2.31747e-14
4774.600000	2.31818e-14
4774.550000	2.31888e-14
4774.500000	2.31959e-14
4774.450000	2.32029e-14
4774.400000	2.321e-14
4774.350000	2.3217e-14
4774.300000	2.32241e-14
4774.250000	2.32312e-14
4774.200000	2.32382e-14
4774.150000	2.32453e-14
4774.100000	2.32524e-14
4774.050000	2.32594e-14
4774.000000	2.32665e-14
4773.950000	2.32736e-14
4773.900000	2.32806e-14
4773.850000	2.32877e-14
4773.800000	2.32948e-14
4773.750000	2.33019e-14
4773.700000	2.3309e-14
4773.650000	2.3316e-14
4773.600000	2.33231e-14
4773.550000	2.33302e-14
4773.500000	2.33373e-14
4773.450000	2.33444e-14
4773.400000	2.33515e-14
4773.350000	2.33586e-14
4773.300000	2.33657e-14
4773.250000	2.33728e-14
4773.200000	2.33799e-14
4773.150000	2.3387e-14
4773.100000	2.33941e-14
4773.050000	2.34012e-14
4773.000000	2.34084e-14
4772.950000	2.34155e-14
4772.900000	2.34226e-14
4772.850000	2.34297e-14
4772.800000	2.34368e-14
4772.750000	2.3444e-14
4772.700000	2.34511e-14
4772.650000	2.34582e-14
4772.600000	2.34654e-14
4772.550000	2.34725e-14
4772.500000	2.34796e-14
4772.450000	2.34868e-14
4772.400000	2.34939e-14
4772.350000	2.3501e-14
4772.300000	2.35082e-14
4772.250000	2.35153e-14
4772.200000	2.35225e-14
4772.150000	2.35296e-14
4772.100000	2.35368e-14
4772.050000	2.35439e-14
4772.000000	2.35511e-14
4771.950000	2.35583e-14
4771.900000	2.35654e-14
4771.850000	2.35726e-14
4771.800000	2.35798e-14
4771.750000	2.35869e-14
4771.700000	2.35941e-14
4771.650000	2.36013e-14
4771.600000	2.36084e-14
4771.550000	2.36156e-14
4771.500000	2.36228e-14
4771.450000	2.363e-14
4771.400000	2.36372e-14
4771.350000	2.36443e-14
4771.300000	2.36515e-14
4771.250000	2.36587e-14
4771.200000	2.36659e-14
4771.150000	2.36731e-14
4771.100000	2.36803e-14
4771.050000	2.36875e-14
4771.000000	2.36947e-14
4770.950000	2.37019e-14
4770.900000	2.37091e-14
4770.850000	2.37163e-14
4770.800000	2.37235e-14
4770.750000	2.37307e-14
4770.700000	2.3738e-14
4770.650000	2.37452e-14
4770.600000	2.37524e-14
4770.550000	2.37596e-14
4770.500000	2.37668e-14
4770.450000	2.37741e-14
4770.400000	2.37813e-14
4770.350000	2.37885e-14
4770.300000	2.37958e-14
4770.250000	2.3803e-14
4770.200000	2.38102e-14
4770.150000	2.38175e-14
4770.100000	2.38247e-14
4770.050000	2.38319e-14
4770.000000	2.38392e-14
4769.950000	2.38464e-14
4769.900000	2.38537e-14
4769.850000	2.38609e-14
4769.800000	2.38682e-14
4769.750000	2.38754e-14
4769.700000	2.38827e-14
4769.650000	2.389e-14
4769.600000	2.38972e-14
4769.550000	2.39045e-14
4769.500000	2.39118e-14
4769.450000	2.3919e-14
4769.400000	2.39263e-14
4769.350000	2.39336e-14
4769.300000	2.39409e-14
4769.250000	2.39481e-14
4769.200000	2.39554e-14
4769.150000	2.39627e-14
4769.100000	2.397e-14
4769.050000	2.39773e-14
4769.000000	2.39846e-14
4768.950000	2.39918e-14
4768.900000	2.39991e-14
4768.850000	2.40064e-14
4768.800000	2.40137e-14
4768.750000	2.4021e-14
4768.700000	2.40283e-14
4768.650000	2.40356e-14
4768.600000	2.40429e-14
4768.550000	2.40503e-14
4768.500000	2.40576e-14
4768.450000	2.40649e-14
4768.400000	2.40722e-14
4768.350000	2.40795e-14
4768.300000	2.40868e-14
4768.250000	2.40942e-14
4768.200000	2.41015e-14
4768.150000	2.41088e-14
4768.100000	2.41161e-14
4768.050000	2.41235e-14
4768.000000	2.41308e-14
4767.950000	2.41381e-14
4767.900000	2.41455e-14
4767.850000	2.41528e-14
4767.800000	2.41602e-14
4767.750000	2.41675e-14
4767.700000	2.41749e-14
4767.650000	2.41822e-14
4767.600000	2.41896e-14
4767.550000	2.41969e-14
4767.500000	2.42043e-14
4767.450000	2.42116e-14
4767.400000	2.4219e-14
4767.350000	2.42263e-14
4767.300000	2.42337e-14
4767.250000	2.42411e-14
4767.200000	2.42484e-14
4767.150000	2.42558e-14
4767.100000	2.42632e-14
4767.050000	2.42706e-14
4767.000000	2.42779e-14
4766.950000	2.42853e-14
4766.900000	2.42927e-14
4766.850000	2.43001e-14
4766.800000	2.43075e-14
4766.750000	2.43149e-14
4766.700000	2.43223e-14
4766.650000	2.43297e-14
4766.600000	2.43371e-14
4766.550000	2.43445e-14
4766.500000	2.43519e-14
4766.450000	2.43593e-14
4766.400000	2.43667e-14
4766.350000	2.43741e-14
4766.300000	2.43815e-14
4766.250000	2.43889e-14
4766.200000	2.43963e-14
4766.150000	2.44037e-14
4766.100000	2.44111e-14
4766.050000	2.44186e-14
4766.000000	2.4426e-14
4765.950000	2.44334e-14
4765.900000	2.44408e-14
4765.850000	2.44483e-14
4765.800000	2.44557e-14
4765.750000	2.44631e-14
4765.700000	2.44706e-14
4765.650000	2.4478e-14
4765.600000	2.44855e-14
4765.550000	2.44929e-14
4765.500000	2.45003e-14
4765.450000	2.45078e-14
4765.400000	2.45152e-14
4765.350000	2.45227e-14
4765.300000	2.45302e-14
4765.250000	2.45376e-14
4765.200000	2.45451e-14
4765.150000	2.45525e-14
4765.100000	2.456e-14
4765.050000	2.45675e-14
4765.000000	2.45749e-14
4764.950000	2.45824e-14
4764.900000	2.45899e-14
4764.850000	2.45973e-14
4764.800000	2.46048e-14
4764.750000	2.46123e-14
4764.700000	2.46198e-14
4764.650000	2.46273e-14
4764.600000	2.46348e-14
4764.550000	2.46423e-14
4764.500000	2.46497e-14
4764.450000	2.46572e-14
4764.400000	2.46647e-14
4764.350000	2.46722e-14
4764.300000	2.46797e-14
4764.250000	2.46872e-14
4764.200000	2.46947e-14
4764.150000	2.47022e-14
4764.100000	2.47098e-14
4764.050000	2.47173e-14
4764.000000	2.47248e-14
4763.950000	2.47323e-14
4763.900000	2.47398e-14
4763.850000	2.47473e-14
4763.800000	2.47549e-14
4763.750000	2.47624e-14
4763.700000	2.47699e-14
4763.650000	2.47774e-14
4763.600000	2.4785e-14
4763.550000	2.47925e-14
4763.500000	2.48e-14
4763.450000	2.48076e-14
4763.400000	2.48151e-14
4763.350000	2.48227e-14
4763.300000	2.48302e-14
4763.250000	2.48378e-14
4763.200000	2.48453e-14
4763.150000	2.48529e-14
4763.100000	2.48604e-14
4763.050000	2.4868e-14
4763.000000	2.48755e-14
4762.950000	2.48831e-14
4762.900000	2.48907e-14
4762.850000	2.48982e-14
4762.800000	2.49058e-14
4762.750000	2.49134e-14
4762.700000	2.4921e-14
4762.650000	2.49285e-14
4762.600000	2.49361e-14
4762.550000	2.49437e-14
4762.500000	2.49513e-14
4762.450000	2.49589e-14
4762.400000	2.49664e-14
4762.350000	2.4974e-14
4762.300000	2.49816e-14
4762.250000	2.49892e-14
4762.200000	2.49968e-14
4762.150000	2.50044e-14
4762.100000	2.5012e-14
4762.050000	2.50196e-14
4762.000000	2.50272e-14
4761.950000	2.50348e-14
4761.900000	2.50424e-14
4761.850000	2.50501e-14
4761.800000	2.50577e-14
4761.750000	2.50653e-14
4761.700000	2.50729e-14
4761.650000	2.50805e-14
4761.600000	2.50882e-14
4761.550000	2.50958e-14
4761.500000	2.51034e-14
4761.450000	2.51111e-14
4761.400000	2.51187e-14
4761.350000	2.51263e-14
4761.300000	2.5134e-14
4761.250000	2.51416e-14
4761.200000	2.51492e-14
4761.150000	2.51569e-14
4761.100000	2.51645e-14
4761.050000	2.51722e-14
4761.000000	2.51798e-14
4760.950000	2.51875e-14
4760.900000	2.51952e-14
4760.850000	2.52028e-14
4760.800000	2.52105e-14
4760.750000	2.52181e-14
4760.700000	2.52258e-14
4760.650000	2.52335e-14
4760.600000	2.52411e-14
4760.550000	2.52488e-14
4760.500000	2.52565e-14
4760.450000	2.52642e-14
4760.400000	2.52719e-14
4760.350000	2.52795e-14
4760.300000	2.52872e-14
4760.250000	2.52949e-14
4760.200000	2.53026e-14
4760.150000	2.53103e-14
4760.100000	2.5318e-14
4760.050000	2.53257e-14
4760.000000	2.53334e-14
4759.950000	2.53411e-14
4759.900000	2.53488e-14
4759.850000	2.53565e-14
4759.800000	2.53642e-14
4759.750000	2.53719e-14
4759.700000	2.53796e-14
4759.650000	2.53873e-14
4759.600000	2.53951e-14
4759.550000	2.54028e-14
4759.500000	2.54105e-14
4759.450000	2.54182e-14
4759.400000	2.5426e-14
4759.350000	2.54337e-14
4759.300000	2.54414e-14
4759.250000	2.54491e-14
4759.200000	2.54569e-14
4759.150000	2.54646e-14
4759.100000	2.54724e-14
4759.050000	2.54801e-14
4759.000000	2.54879e-14
4758.950000	2.54956e-14
4758.900000	2.55034e-14
4758.850000	2.55111e-14
4758.800000	2.55189e-14
4758.750000	2.55266e-14
4758.700000	2.55344e-14
4758.650000	2.55421e-14
4758.600000	2.55499e-14
4758.550000	2.55577e-14
4758.500000	2.55654e-14
4758.450000	2.55732e-14
4758.400000	2.5581e-14
4758.350000	2.55888e-14
4758.300000	2.55965e-14
4758.250000	2.56043e-14
4758.200000	2.56121e-14
4758.150000	2.56199e-14
4758.100000	2.56277e-14
4758.050000	2.56355e-14
4758.000000	2.56433e-14
4757.950000	2.56511e-14
4757.900000	2.56589e-14
4757.850000	2.56667e-14
4757.800000	2.56745e-14
4757.750000	2.56823e-14
4757.700000	2.56901e-14
4757.650000	2.56979e-14
4757.600000	2.57057e-14
4757.550000	2.57135e-14
4757.500000	2.57213e-14
4757.450000	2.57292e-14
4757.400000	2.5737e-14
4757.350000	2.57448e-14
4757.300000	2.57526e-14
4757.250000	2.57605e-14
4757.200000	2.57683e-14
4757.150000	2.57761e-14
4757.100000	2.5784e-14
4757.050000	2.57918e-14
4757.000000	2.57996e-14
4756.950000	2.58075e-14
4756.900000	2.58153e-14
4756.850000	2.58232e-14
4756.800000	2.5831e-14
4756.750000	2.58389e-14
4756.700000	2.58467e-14
4756.650000	2.58546e-14
4756.600000	2.58625e-14
4756.550000	2.58703e-14
4756.500000	2.58782e-14
4756.450000	2.5886e-14
4756.400000	2.58939e-14
4756.350000	2.59018e-14
4756.300000	2.59097e-14
4756.250000	2.59175e-14
4756.200000	2.59254e-14
4756.150000	2.59333e-14
4756.100000	2.59412e-14
4756.050000	2.59491e-14
4756.000000	2.5957e-14
4755.950000	2.59648e-14
4755.900000	2.59727e-14
4755.850000	2.59806e-14
4755.800000	2.59885e-14
4755.750000	2.59964e-14
4755.700000	2.60043e-14
4755.650000	2.60122e-14
4755.600000	2.60202e-14
4755.550000	2.60281e-14
4755.500000	2.6036e-14
4755.450000	2.60439e-14
4755.400000	2.60518e-14
4755.350000	2.60597e-14
4755.300000	2.60677e-14
4755.250000	2.60756e-14
4755.200000	2.60835e-14
4755.150000	2.60914e-14
4755.100000	2.60994e-14
4755.050000	2.61073e-14
4755.000000	2.61152e-14
4754.950000	2.61232e-14
4754.900000	2.61311e-14
4754.850000	2.61391e-14
4754.800000	2.6147e-14
4754.750000	2.6155e-14
4754.700000	2.61629e-14
4754.650000	2.61709e-14
4754.600000	2.61788e-14
4754.550000	2.61868e-14
4754.500000	2.61947e-14
4754.450000	2.62027e-14
4754.400000	2.62107e-14
4754.350000	2.62186e-14
4754.300000	2.62266e-14
4754.250000	2.62346e-14
4754.200000	2.62426e-14
4754.150000	2.62505e-14
4754.100000	2.62585e-14
4754.050000	2.62665e-14
4754.000000	2.62745e-14
4753.950000	2.62825e-14
4753.900000	2.62905e-14
4753.850000	2.62985e-14
4753.800000	2.63064e-14
4753.750000	2.63144e-14
4753.700000	2.63224e-14
4753.650000	2.63304e-14
4753.600000	2.63384e-14
4753.550000	2.63465e-14
4753.500000	2.63545e-14
4753.450000	2.63625e-14
4753.400000	2.63705e-14
4753.350000	2.63785e-14
4753.300000	2.63865e-14
4753.250000	2.63946e-14
4753.200000	2.64026e-14
4753.150000	2.64106e-14
4753.100000	2.64186e-14
4753.050000	2.64267e-14
4753.000000	2.64347e-14
4752.950000	2.64427e-14
4752.900000	2.64508e-14
4752.850000	2.64588e-14
4752.800000	2.64669e-14
4752.750000	2.64749e-14
4752.700000	2.6483e-14
4752.650000	2.6491e-14
4752.600000	2.64991e-14
4752.550000	2.65071e-14
4752.500000	2.65152e-14
4752.450000	2.65232e-14
4752.400000	2.65313e-14
4752.350000	2.65394e-14
4752.300000	2.65474e-14
4752.250000	2.65555e-14
4752.200000	2.65636e-14
4752.150000	2.65716e-14
4752.100000	2.65797e-14
4752.050000	2.65878e-14
4752.000000	2.65959e-14
4751.950000	2.6604e-14
4751.900000	2.66121e-14
4751.850000	2.66202e-14
4751.800000	2.66282e-14
4751.750000	2.66363e-14
4751.700000	2.66444e-14
4751.650000	2.66525e-14
4751.600000	2.66606e-14
4751.550000	2.66687e-14
4751.500000	2.66769e-14
4751.450000	2.6685e-14
4751.400000	2.66931e-14
4751.350000	2.67012e-14
4751.300000	2.67093e-14
4751.250000	2.67174e-14
4751.200000	2.67255e-14
4751.150000	2.67337e-14
4751.100000	2.67418e-14
4751.050000	2.67499e-14
4751.000000	2.67581e-14
4750.950000	2.67662e-14
4750.900000	2.67743e-14
4750.850000	2.67825e-14
4750.800000	2.67906e-14
4750.750000	2.67988e-14
4750.700000	2.68069e-14
4750.650000	2.68151e-14
4750.600000	2.68232e-14
4750.550000	2.68314e-14
4750.500000	2.68395e-14
4750.450000	2.68477e-14
4750.400000	2.68558e-14
4750.350000	2.6864e-14
4750.300000	2.68722e-14
4750.250000	2.68803e-14
4750.200000	2.68885e-14
4750.150000	2.68967e-14
4750.100000	2.69049e-14
4750.050000	2.6913e-14
4750.000000	2.69212e-14
4749.950000	2.69294e-14
4749.900000	2.69376e-14
4749.850000	2.69458e-14
4749.800000	2.6954e-14
4749.750000	2.69622e-14
4749.700000	2.69704e-14
4749.650000	2.69786e-14
4749.600000	2.69868e-14
4749.550000	2.6995e-14
4749.500000	2.70032e-14
4749.450000	2.70114e-14
4749.400000	2.70196e-14
4749.350000	2.70278e-14
4749.300000	2.7036e-14
4749.250000	2.70443e-14
4749.200000	2.70525e-14
4749.150000	2.70607e-14
4749.100000	2.70689e-14
4749.050000	2.70772e-14
4749.000000	2.70854e-14
4748.950000	2.70936e-14
4748.900000	2.71019e-14
4748.850000	2.71101e-14
4748.800000	2.71183e-14
4748.750000	2.71266e-14
4748.700000	2.71348e-14
4748.650000	2.71431e-14
4748.600000	2.71513e-14
4748.550000	2.71596e-14
4748.500000	2.71678e-14
4748.450000	2.71761e-14
4748.400000	2.71844e-14
4748.350000	2.71926e-14
4748.300000	2.72009e-14
4748.250000	2.72092e-14
4748.200000	2.72174e-14
4748.150000	2.72257e-14
4748.100000	2.7234e-14
4748.050000	2.72423e-14
4748.000000	2.72505e-14
4747.950000	2.72588e-14
4747.900000	2.72671e-14
4747.850000	2.72754e-14
4747.800000	2.72837e-14
4747.750000	2.7292e-14
4747.700000	2.73003e-14
4747.650000	2.73086e-14
4747.600000	2.73169e-14
4747.550000	2.73252e-14
4747.500000	2.73335e-14
4747.450000	2.73418e-14
4747.400000	2.73501e-14
4747.350000	2.73584e-14
4747.300000	2.73668e-14
4747.250000	2.73751e-14
4747.200000	2.73834e-14
4747.150000	2.73917e-14
4747.100000	2.74001e-14
4747.050000	2.74084e-14
4747.000000	2.74167e-14
4746.950000	2.7425e-14
4746.900000	2.74334e-14
4746.850000	2.74417e-14
4746.800000	2.74501e-14
4746.750000	2.74584e-14
4746.700000	2.74668e-14
4746.650000	2.74751e-14
4746.600000	2.74835e-14
4746.550000	2.74918e-14
4746.500000	2.75002e-14
4746.450000	2.75085e-14
4746.400000	2.75169e-14
4746.350000	2.75253e-14
4746.300000	2.75336e-14
4746.250000	2.7542e-14
4746.200000	2.75504e-14
4746.150000	2.75588e-14
4746.100000	2.75671e-14
4746.050000	2.75755e-14
4746.000000	2.75839e-14
4745.950000	2.75923e-14
4745.900000	2.76007e-14
4745.850000	2.76091e-14
4745.800000	2.76175e-14
4745.750000	2.76258e-14
4745.700000	2.76342e-14
4745.650000	2.76426e-14
4745.600000	2.76511e-14
4745.550000	2.76595e-14
4745.500000	2.76679e-14
4745.450000	2.76763e-14
4745.400000	2.76847e-14
4745.350000	2.76931e-14
4745.300000	2.77015e-14
4745.250000	2.77099e-14
4745.200000	2.77184e-14
4745.150000	2.77268e-14
4745.100000	2.77352e-14
4745.050000	2.77437e-14
4745.000000	2.77521e-14
4744.950000	2.77605e-14
4744.900000	2.7769e-14
4744.850000	2.77774e-14
4744.800000	2.77859e-14
4744.750000	2.77943e-14
4744.700000	2.78028e-14
4744.650000	2.78112e-14
4744.600000	2.78197e-14
4744.550000	2.78281e-14
4744.500000	2.78366e-14
4744.450000	2.7845e-14
4744.400000	2.78535e-14
4744.350000	2.7862e-14
4744.300000	2.78704e-14
4744.250000	2.78789e-14
4744.200000	2.78874e-14
4744.150000	2.78959e-14
4744.100000	2.79044e-14
4744.050000	2.79128e-14
4744.000000	2.79213e-14
4743.950000	2.79298e-14
4743.900000	2.79383e-14
4743.850000	2.79468e-14
4743.800000	2.79553e-14
4743.750000	2.79638e-14
4743.700000	2.79723e-14
4743.650000	2.79808e-14
4743.600000	2.79893e-14
4743.550000	2.79978e-14
4743.500000	2.80063e-14
4743.450000	2.80148e-14
4743.400000	2.80233e-14
4743.350000	2.80319e-14
4743.300000	2.80404e-14
4743.250000	2.80489e-14
4743.200000	2.80574e-14
4743.150000	2.8066e-14
4743.100000	2.80745e-14
4743.050000	2.8083e-14
4743.000000	2.80916e-14
4742.950000	2.81001e-14
4742.900000	2.81087e-14
4742.850000	2.81172e-14
4742.800000	2.81258e-14
4742.750000	2.81343e-14
4742.700000	2.81429e-14
4742.650000	2.81514e-14
4742.600000	2.816e-14
4742.550000	2.81685e-14
4742.500000	2.81771e-14
4742.450000	2.81857e-14
4742.400000	2.81942e-14
4742.350000	2.82028e-14
4742.300000	2.82114e-14
4742.250000	2.822e-14
4742.200000	2.82285e-14
4742.150000	2.82371e-14
4742.100000	2.82457e-14
4742.050000	2.82543e-14
4742.000000	2.82629e-14
4741.950000	2.82715e-14
4741.900000	2.82801e-14
4741.850000	2.82887e-14
4741.800000	2.82973e-14
4741.750000	2.83059e-14
4741.700000	2.83145e-14
4741.650000	2.83231e-14
4741.600000	2.83317e-14
4741.550000	2.83403e-14
4741.500000	2.83489e-14
4741.450000	2.83575e-14
4741.400000	2.83662e-14
4741.350000	2.83748e-14
4741.300000	2.83834e-14
4741.250000	2.8392e-14
4741.200000	2.84007e-14
4741.150000	2.84093e-14
4741.100000	2.84179e-14
4741.050000	2.84266e-14
4741.000000	2.84352e-14
4740.950000	2.84439e-14
4740.900000	2.84525e-14
4740.850000	2.84612e-14
4740.800000	2.84698e-14
4740.750000	2.84785e-14
4740.700000	2.84871e-14
4740.650000	2.84958e-14
4740.600000	2.85044e-14
4740.550000	2.85131e-14
4740.500000	2.85218e-14
4740.450000	2.85304e-14
4740.400000	2.85391e-14
4740.350000	2.85478e-14
4740.300000	2.85565e-14
4740.250000	2.85652e-14
4740.200000	2.85738e-14
4740.150000	2.85825e-14
4740.100000	2.85912e-14
4740.050000	2.85999e-14
4740.000000	2.86086e-14
4739.950000	2.86173e-14
4739.900000	2.8626e-14
4739.850000	2.86347e-14
4739.800000	2.86434e-14
4739.750000	2.86521e-14
4739.700000	2.86608e-14
4739.650000	2.86695e-14
4739.600000	2.86783e-14
4739.550000	2.8687e-14
4739.500000	2.86957e-14
4739.450000	2.87044e-14
4739.400000	2.87131e-14
4739.350000	2.87219e-14
4739.300000	2.87306e-14
4739.250000	2.87393e-14
4739.200000	2.87481e-14
4739.150000	2.87568e-14
4739.100000	2.87656e-14
4739.050000	2.87743e-14
4739.000000	2.87831e-14
4738.950000	2.87918e-14
4738.900000	2.88006e-14
4738.850000	2.88093e-14
4738.800000	2.88181e-14
4738.750000	2.88268e-14
4738.700000	2.88356e-14
4738.650000	2.88444e-14
4738.600000	2.88531e-14
4738.550000	2.88619e-14
4738.500000	2.88707e-14
4738.450000	2.88795e-14
4738.400000	2.88882e-14
4738.350000	2.8897e-14
4738.300000	2.89058e-14
4738.250000	2.89146e-14
4738.200000	2.89234e-14
4738.150000	2.89322e-14
4738.100000	2.8941e-14
4738.050000	2.89498e-14
4738.000000	2.89586e-14
4737.950000	2.89674e-14
4737.900000	2.89762e-14
4737.850000	2.8985e-14
4737.800000	2.89938e-14
4737.750000	2.90026e-14
4737.700000	2.90114e-14
4737.650000	2.90202e-14
4737.600000	2.90291e-14
4737.550000	2.90379e-14
4737.500000	2.90467e-14
4737.450000	2.90556e-14
4737.400000	2.90644e-14
4737.350000	2.90732e-14
4737.300000	2.90821e-14
4737.250000	2.90909e-14
4737.200000	2.90997e-14
4737.150000	2.91086e-14
4737.100000	2.91174e-14
4737.050000	2.91263e-14
4737.000000	2.91351e-14
4736.950000	2.9144e-14
4736.900000	2.91529e-14
4736.850000	2.91617e-14
4736.800000	2.91706e-14
4736.750000	2.91795e-14
4736.700000	2.91883e-14
4736.650000	2.91972e-14
4736.600000	2.92061e-14
4736.550000	2.9215e-14
4736.500000	2.92238e-14
4736.450000	2.92327e-14
4736.400000	2.92416e-14
4736.350000	2.92505e-14
4736.300000	2.92594e-14
4736.250000	2.92683e-14
4736.200000	2.92772e-14
4736.150000	2.92861e-14
4736.100000	2.9295e-14
4736.050000	2.93039e-14
4736.000000	2.93128e-14
4735.950000	2.93217e-14
4735.900000	2.93306e-14
4735.850000	2.93396e-14
4735.800000	2.93485e-14
4735.750000	2.93574e-14
4735.700000	2.93663e-14
4735.650000	2.93752e-14
4735.600000	2.93842e-14
4735.550000	2.93931e-14
4735.500000	2.9402e-14
4735.450000	2.9411e-14
4735.400000	2.94199e-14
4735.350000	2.94289e-14
4735.300000	2.94378e-14
4735.250000	2.94468e-14
4735.200000	2.94557e-14
4735.150000	2.94647e-14
4735.100000	2.94736e-14
4735.050000	2.94826e-14
4735.000000	2.94916e-14
4734.950000	2.95005e-14
4734.900000	2.95095e-14
4734.850000	2.95185e-14
4734.800000	2.95274e-14
4734.750000	2.95364e-14
4734.700000	2.95454e-14
4734.650000	2.95544e-14
4734.600000	2.95634e-14
4734.550000	2.95723e-14
4734.500000	2.95813e-14
4734.450000	2.95903e-14
4734.400000	2.95993e-14
4734.350000	2.96083e-14
4734.300000	2.96173e-14
4734.250000	2.96263e-14
4734.200000	2.96353e-14
4734.150000	2.96443e-14
4734.100000	2.96534e-14
4734.050000	2.96624e-14
4734.000000	2.96714e-14
4733.950000	2.96804e-14
4733.900000	2.96894e-14
4733.850000	2.96985e-14
4733.800000	2.97075e-14
4733.750000	2.97165e-14
4733.700000	2.97255e-14
4733.650000	2.97346e-14
4733.600000	2.97436e-14
4733.550000	2.97527e-14
4733.500000	2.97617e-14
4733.450000	2.97708e-14
4733.400000	2.97798e-14
4733.350000	2.97889e-14
4733.300000	2.97979e-14
4733.250000	2.9807e-14
4733.200000	2.9816e-14
4733.150000	2.98251e-14
4733.100000	2.98342e-14
4733.050000	2.98432e-14
4733.000000	2.98523e-14
4732.950000	2.98614e-14
4732.900000	2.98705e-14
4732.850000	2.98795e-14
4732.800000	2.98886e-14
4732.750000	2.98977e-14
4732.700000	2.99068e-14
4732.650000	2.99159e-14
4732.600000	2.9925e-14
4732.550000	2.99341e-14
4732.500000	2.99432e-14
4732.450000	2.99523e-14
4732.400000	2.99614e-14
4732.350000	2.99705e-14
4732.300000	2.99796e-14
4732.250000	2.99887e-14
4732.200000	2.99979e-14
4732.150000	3.0007e-14
4732.100000	3.00161e-14
4732.050000	3.00252e-14
4732.000000	3.00343e-14
4731.950000	3.00435e-14
4731.900000	3.00526e-14
4731.850000	3.00617e-14
4731.800000	3.00709e-14
4731.750000	3.008e-14
4731.700000	3.00892e-14
4731.650000	3.00983e-14
4731.600000	3.01075e-14
4731.550000	3.01166e-14
4731.500000	3.01258e-14
4731.450000	3.01349e-14
4731.400000	3.01441e-14
4731.350000	3.01533e-14
4731.300000	3.01624e-14
4731.250000	3.01716e-14
4731.200000	3.01808e-14
4731.150000	3.01899e-14
4731.100000	3.01991e-14
4731.050000	3.02083e-14
4731.000000	3.02175e-14
4730.950000	3.02267e-14
4730.900000	3.02359e-14
4730.850000	3.02451e-14
4730.800000	3.02543e-14
4730.750000	3.02635e-14
4730.700000	3.02727e-14
4730.650000	3.02819e-14
4730.600000	3.02911e-14
4730.550000	3.03003e-14
4730.500000	3.03095e-14
4730.450000	3.03187e-14
4730.400000	3.03279e-14
4730.350000	3.03371e-14
4730.300000	3.03464e-14
4730.250000	3.03556e-14
4730.200000	3.03648e-14
4730.150000	3.0374e-14
4730.100000	3.03833e-14
4730.050000	3.03925e-14
4730.000000	3.04018e-14
4729.950000	3.0411e-14
4729.900000	3.04202e-14
4729.850000	3.04295e-14
4729.800000	3.04387e-14
4729.750000	3.0448e-14
4729.700000	3.04572e-14
4729.650000	3.04665e-14
4729.600000	3.04758e-14
4729.550000	3.0485e-14
4729.500000	3.04943e-14
4729.450000	3.05036e-14
4729.400000	3.05128e-14
4729.350000	3.05221e-14
4729.300000	3.05314e-14
4729.250000	3.05407e-14
4729.200000	3.055e-14
4729.150000	3.05593e-14
4729.100000	3.05685e-14
4729.050000	3.05778e-14
4729.000000	3.05871e-14
4728.950000	3.05964e-14
4728.900000	3.06057e-14
4728.850000	3.0615e-14
4728.800000	3.06243e-14
4728.750000	3.06337e-14
4728.700000	3.0643e-14
4728.650000	3.06523e-14
4728.600000	3.06616e-14
4728.550000	3.06709e-14
4728.500000	3.06803e-14
4728.450000	3.06896e-14
4728.400000	3.06989e-14
4728.350000	3.07082e-14
4728.300000	3.07176e-14
4728.250000	3.07269e-14
4728.200000	3.07363e-14
4728.150000	3.07456e-14
4728.100000	3.07549e-14
4728.050000	3.07643e-14
4728.000000	3.07736e-14
4727.950000	3.0783e-14
4727.900000	3.07924e-14
4727.850000	3.08017e-14
4727.800000	3.08111e-14
4727.750000	3.08205e-14
4727.700000	3.08298e-14
4727.650000	3.08392e-14
4727.600000	3.08486e-14
4727.550000	3.0858e-14
4727.500000	3.08673e-14
4727.450000	3.08767e-14
4727.400000	3.08861e-14
4727.350000	3.08955e-14
4727.300000	3.09049e-14
4727.250000	3.09143e-14
4727.200000	3.09237e-14
4727.150000	3.09331e-14
4727.100000	3.09425e-14
4727.050000	3.09519e-14
4727.000000	3.09613e-14
4726.950000	3.09707e-14
4726.900000	3.09801e-14
4726.850000	3.09895e-14
4726.800000	3.0999e-14
4726.750000	3.10084e-14
4726.700000	3.10178e-14
4726.650000	3.10272e-14
4726.600000	3.10367e-14
4726.550000	3.10461e-14
4726.500000	3.10556e-14
4726.450000	3.1065e-14
4726.400000	3.10744e-14
4726.350000	3.10839e-14
4726.300000	3.10933e-14
4726.250000	3.11028e-14
4726.200000	3.11122e-14
4726.150000	3.11217e-14
4726.100000	3.11312e-14
4726.050000	3.11406e-14
4726.000000	3.11501e-14
4725.950000	3.11596e-14
4725.900000	3.1169e-14
4725.850000	3.11785e-14
4725.800000	3.1188e-14
4725.750000	3.11975e-14
4725.700000	3.1207e-14
4725.650000	3.12164e-14
4725.600000	3.12259e-14
4725.550000	3.12354e-14
4725.500000	3.12449e-14
4725.450000	3.12544e-14
4725.400000	3.12639e-14
4725.350000	3.12734e-14
4725.300000	3.12829e-14
4725.250000	3.12924e-14
4725.200000	3.1302e-14
4725.150000	3.13115e-14
4725.100000	3.1321e-14
4725.050000	3.13305e-14
4725.000000	3.134e-14
4724.950000	3.13496e-14
4724.900000	3.13591e-14
4724.850000	3.13686e-14
4724.800000	3.13782e-14
4724.750000	3.13877e-14
4724.700000	3.13973e-14
4724.650000	3.14068e-14
4724.600000	3.14163e-14
4724.550000	3.14259e-14
4724.500000	3.14355e-14
4724.450000	3.1445e-14
4724.400000	3.14546e-14
4724.350000	3.14641e-14
4724.300000	3.14737e-14
4724.250000	3.14833e-14
4724.200000	3.14928e-14
4724.150000	3.15024e-14
4724.100000	3.1512e-14
4724.050000	3.15216e-14
4724.000000	3.15312e-14
4723.950000	3.15407e-14
4723.900000	3.15503e-14
4723.850000	3.15599e-14
4723.800000	3.15695e-14
4723.750000	3.15791e-14
4723.700000	3.15887e-14
4723.650000	3.15983e-14
4723.600000	3.16079e-14
4723.550000	3.16175e-14
4723.500000	3.16271e-14
4723.450000	3.16368e-14
4723.400000	3.16464e-14
4723.350000	3.1656e-14
4723.300000	3.16656e-14
4723.250000	3.16752e-14
4723.200000	3.16849e-14
4723.150000	3.16945e-14
4723.100000	3.17041e-14
4723.050000	3.17138e-14
4723.000000	3.17234e-14
4722.950000	3.17331e-14
4722.900000	3.17427e-14
4722.850000	3.17524e-14
4722.800000	3.1762e-14
4722.750000	3.17717e-14
4722.700000	3.17813e-14
4722.650000	3.1791e-14
4722.600000	3.18007e-14
4722.550000	3.18103e-14
4722.500000	3.182e-14
4722.450000	3.18297e-14
4722.400000	3.18393e-14
4722.350000	3.1849e-14
4722.300000	3.18587e-14
4722.250000	3.18684e-14
4722.200000	3.18781e-14
4722.150000	3.18878e-14
4722.100000	3.18975e-14
4722.050000	3.19072e-14
4722.000000	3.19169e-14
4721.950000	3.19266e-14
4721.900000	3.19363e-14
4721.850000	3.1946e-14
4721.800000	3.19557e-14
4721.750000	3.19654e-14
4721.700000	3.19751e-14
4721.650000	3.19848e-14
4721.600000	3.19946e-14
4721.550000	3.20043e-14
4721.500000	3.2014e-14
4721.450000	3.20238e-14
4721.400000	3.20335e-14
4721.350000	3.20432e-14
4721.300000	3.2053e-14
4721.250000	3.20627e-14
4721.200000	3.20725e-14
4721.150000	3.20822e-14
4721.100000	3.2092e-14
4721.050000	3.21017e-14
4721.000000	3.21115e-14
4720.950000	3.21213e-14
4720.900000	3.2131e-14
4720.850000	3.21408e-14
4720.800000	3.21506e-14
4720.750000	3.21603e-14
4720.700000	3.21701e-14
4720.650000	3.21799e-14
4720.600000	3.21897e-14
4720.550000	3.21995e-14
4720.500000	3.22092e-14
4720.450000	3.2219e-14
4720.400000	3.22288e-14
4720.350000	3.22386e-14
4720.300000	3.22484e-14
4720.250000	3.22582e-14
4720.200000	3.2268e-14
4720.150000	3.22779e-14
4720.100000	3.22877e-14
4720.050000	3.22975e-14
4720.000000	3.23073e-14
4719.950000	3.23171e-14
4719.900000	3.23269e-14
4719.850000	3.23368e-14
4719.800000	3.23466e-14
4719.750000	3.23564e-14
4719.700000	3.23663e-14
4719.650000	3.23761e-14
4719.600000	3.2386e-14
4719.550000	3.23958e-14
4719.500000	3.24057e-14
4719.450000	3.24155e-14
4719.400000	3.24254e-14
4719.350000	3.24352e-14
4719.300000	3.24451e-14
4719.250000	3.24549e-14
4719.200000	3.24648e-14
4719.150000	3.24747e-14
4719.100000	3.24845e-14
4719.050000	3.24944e-14
4719.000000	3.25043e-14
4718.950000	3.25142e-14
4718.900000	3.25241e-14
4718.850000	3.2534e-14
4718.800000	3.25438e-14
4718.750000	3.25537e-14
4718.700000	3.25636e-14
4718.650000	3.25735e-14
4718.600000	3.25834e-14
4718.550000	3.25933e-14
4718.500000	3.26033e-14
4718.450000	3.26132e-14
4718.400000	3.26231e-14
4718.350000	3.2633e-14
4718.300000	3.26429e-14
4718.250000	3.26528e-14
4718.200000	3.26628e-14
4718.150000	3.26727e-14
4718.100000	3.26826e-14
4718.050000	3.26926e-14
4718.000000	3.27025e-14
4717.950000	3.27125e-14
4717.900000	3.27224e-14
4717.850000	3.27323e-14
4717.800000	3.27423e-14
4717.750000	3.27522e-14
4717.700000	3.27622e-14
4717.650000	3.27722e-14
4717.600000	3.27821e-14
4717.550000	3.27921e-14
4717.500000	3.28021e-14
4717.450000	3.2812e-14
4717.400000	3.2822e-14
4717.350000	3.2832e-14
4717.300000	3.2842e-14
4717.250000	3.2852e-14
4717.200000	3.28619e-14
4717.150000	3.28719e-14
4717.100000	3.28819e-14
4717.050000	3.28919e-14
4717.000000	3.29019e-14
4716.950000	3.29119e-14
4716.900000	3.29219e-14
4716.850000	3.29319e-14
4716.800000	3.2942e-14
4716.750000	3.2952e-14
4716.700000	3.2962e-14
4716.650000	3.2972e-14
4716.600000	3.2982e-14
4716.550000	3.29921e-14
4716.500000	3.30021e-14
4716.450000	3.30121e-14
4716.400000	3.30222e-14
4716.350000	3.30322e-14
4716.300000	3.30422e-14
4716.250000	3.30523e-14
4716.200000	3.30623e-14
4716.150000	3.30724e-14
4716.100000	3.30824e-14
4716.050000	3.30925e-14
4716.000000	3.31026e-14
4715.950000	3.31126e-14
4715.900000	3.31227e-14
4715.850000	3.31328e-14
4715.800000	3.31428e-14
4715.750000	3.31529e-14
4715.700000	3.3163e-14
4715.650000	3.31731e-14
4715.600000	3.31831e-14
4715.550000	3.31932e-14
4715.500000	3.32033e-14
4715.450000	3.32134e-14
4715.400000	3.32235e-14
4715.350000	3.32336e-14
4715.300000	3.32437e-14
4715.250000	3.32538e-14
4715.200000	3.32639e-14
4715.150000	3.32741e-14
4715.100000	3.32842e-14
4715.050000	3.32943e-14
4715.000000	3.33044e-14
4714.950000	3.33145e-14
4714.900000	3.33247e-14
4714.850000	3.33348e-14
4714.800000	3.33449e-14
4714.750000	3.33551e-14
4714.700000	3.33652e-14
4714.650000	3.33753e-14
4714.600000	3.33855e-14
4714.550000	3.33956e-14
4714.500000	3.34058e-14
4714.450000	3.3416e-14
4714.400000	3.34261e-14
4714.350000	3.34363e-14
4714.300000	3.34464e-14
4714.250000	3.34566e-14
4714.200000	3.34668e-14
4714.150000	3.34769e-14
4714.100000	3.34871e-14
4714.050000	3.34973e-14
4714.000000	3.35075e-14
4713.950000	3.35177e-14
4713.900000	3.35279e-14
4713.850000	3.35381e-14
4713.800000	3.35483e-14
4713.750000	3.35585e-14
4713.700000	3.35687e-14
4713.650000	3.35789e-14
4713.600000	3.35891e-14
4713.550000	3.35993e-14
4713.500000	3.36095e-14
4713.450000	3.36197e-14
4713.400000	3.36299e-14
4713.350000	3.36402e-14
4713.300000	3.36504e-14
4713.250000	3.36606e-14
4713.200000	3.36709e-14
4713.150000	3.36811e-14
4713.100000	3.36913e-14
4713.050000	3.37016e-14
4713.000000	3.37118e-14
4712.950000	3.37221e-14
4712.900000	3.37323e-14
4712.850000	3.37426e-14
4712.800000	3.37528e-14
4712.750000	3.37631e-14
4712.700000	3.37734e-14
4712.650000	3.37836e-14
4712.600000	3.37939e-14
4712.550000	3.38042e-14
4712.500000	3.38144e-14
4712.450000	3.38247e-14
4712.400000	3.3835e-14
4712.350000	3.38453e-14
4712.300000	3.38556e-14
4712.250000	3.38659e-14
4712.200000	3.38762e-14
4712.150000	3.38865e-14
4712.100000	3.38968e-14
4712.050000	3.39071e-14
4712.000000	3.39174e-14
4711.950000	3.39277e-14
4711.900000	3.3938e-14
4711.850000	3.39483e-14
4711.800000	3.39586e-14
4711.750000	3.3969e-14
4711.700000	3.39793e-14
4711.650000	3.39896e-14
4711.600000	3.4e-14
4711.550000	3.40103e-14
4711.500000	3.40206e-14
4711.450000	3.4031e-14
4711.400000	3.40413e-14
4711.350000	3.40517e-14
4711.300000	3.4062e-14
4711.250000	3.40724e-14
4711.200000	3.40827e-14
4711.150000	3.40931e-14
4711.100000	3.41035e-14
4711.050000	3.41138e-14
4711.000000	3.41242e-14
4710.950000	3.41346e-14
4710.900000	3.4145e-14
4710.850000	3.41553e-14
4710.800000	3.41657e-14
4710.750000	3.41761e-14
4710.700000	3.41865e-14
4710.650000	3.41969e-14
4710.600000	3.42073e-14
4710.550000	3.42177e-14
4710.500000	3.42281e-14
4710.450000	3.42385e-14
4710.400000	3.42489e-14
4710.350000	3.42593e-14
4710.300000	3.42697e-14
4710.250000	3.42802e-14
4710.200000	3.42906e-14
4710.150000	3.4301e-14
4710.100000	3.43114e-14
4710.050000	3.43219e-14
4710.000000	3.43323e-14
4709.950000	3.43427e-14
4709.900000	3.43532e-14
4709.850000	3.43636e-14
4709.800000	3.43741e-14
4709.750000	3.43845e-14
4709.700000	3.4395e-14
4709.650000	3.44054e-14
4709.600000	3.44159e-14
4709.550000	3.44263e-14
4709.500000	3.44368e-14
4709.450000	3.44473e-14
4709.400000	3.44577e-14
4709.350000	3.44682e-14
4709.300000	3.44787e-14
4709.250000	3.44892e-14
4709.200000	3.44997e-14
4709.150000	3.45102e-14
4709.100000	3.45207e-14
4709.050000	3.45311e-14
4709.000000	3.45416e-14
4708.950000	3.45521e-14
4708.900000	3.45626e-14
4708.850000	3.45732e-14
4708.800000	3.45837e-14
4708.750000	3.45942e-14
4708.700000	3.46047e-14
4708.650000	3.46152e-14
4708.600000	3.46257e-14
4708.550000	3.46363e-14
4708.500000	3.46468e-14
4708.450000	3.46573e-14
4708.400000	3.46679e-14
4708.350000	3.46784e-14
4708.300000	3.4689e-14
4708.250000	3.46995e-14
4708.200000	3.471e-14
4708.150000	3.47206e-14
4708.100000	3.47312e-14
4708.050000	3.47417e-14
4708.000000	3.47523e-14
4707.950000	3.47628e-14
4707.900000	3.47734e-14
4707.850000	3.4784e-14
4707.800000	3.47946e-14
4707.750000	3.48051e-14
4707.700000	3.48157e-14
4707.650000	3.48263e-14
4707.600000	3.48369e-14
4707.550000	3.48475e-14
4707.500000	3.48581e-14
4707.450000	3.48687e-14
4707.400000	3.48793e-14
4707.350000	3.48899e-14
4707.300000	3.49005e-14
4707.250000	3.49111e-14
4707.200000	3.49217e-14
4707.150000	3.49323e-14
4707.100000	3.49429e-14
4707.050000	3.49536e-14
4707.000000	3.49642e-14
4706.950000	3.49748e-14
4706.900000	3.49855e-14
4706.850000	3.49961e-14
4706.800000	3.50067e-14
4706.750000	3.50174e-14
4706.700000	3.5028e-14
4706.650000	3.50387e-14
4706.600000	3.50493e-14
4706.550000	3.506e-14
4706.500000	3.50706e-14
4706.450000	3.50813e-14
4706.400000	3.5092e-14
4706.350000	3.51026e-14
4706.300000	3.51133e-14
4706.250000	3.5124e-14
4706.200000	3.51346e-14
4706.150000	3.51453e-14
4706.100000	3.5156e-14
4706.050000	3.51667e-14
4706.000000	3.51774e-14
4705.950000	3.51881e-14
4705.900000	3.51988e-14
4705.850000	3.52095e-14
4705.800000	3.52202e-14
4705.750000	3.52309e-14
4705.700000	3.52416e-14
4705.650000	3.52523e-14
4705.600000	3.5263e-14
4705.550000	3.52738e-14
4705.500000	3.52845e-14
4705.450000	3.52952e-14
4705.400000	3.53059e-14
4705.350000	3.53167e-14
4705.300000	3.53274e-14
4705.250000	3.53382e-14
4705.200000	3.53489e-14
4705.150000	3.53596e-14
4705.100000	3.53704e-14
4705.050000	3.53811e-14
4705.000000	3.53919e-14
4704.950000	3.54027e-14
4704.900000	3.54134e-14
4704.850000	3.54242e-14
4704.800000	3.5435e-14
4704.750000	3.54457e-14
4704.700000	3.54565e-14
4704.650000	3.54673e-14
4704.600000	3.54781e-14
4704.550000	3.54889e-14
4704.500000	3.54996e-14
4704.450000	3.55104e-14
4704.400000	3.55212e-14
4704.350000	3.5532e-14
4704.300000	3.55428e-14
4704.250000	3.55536e-14
4704.200000	3.55644e-14
4704.150000	3.55753e-14
4704.100000	3.55861e-14
4704.050000	3.55969e-14
4704.000000	3.56077e-14
4703.950000	3.56185e-14
4703.900000	3.56294e-14
4703.850000	3.56402e-14
4703.800000	3.5651e-14
4703.750000	3.56619e-14
4703.700000	3.56727e-14
4703.650000	3.56836e-14
4703.600000	3.56944e-14
4703.550000	3.57053e-14
4703.500000	3.57161e-14
4703.450000	3.5727e-14
4703.400000	3.57378e-14
4703.350000	3.57487e-14
4703.300000	3.57596e-14
4703.250000	3.57704e-14
4703.200000	3.57813e-14
4703.150000	3.57922e-14
4703.100000	3.58031e-14
4703.050000	3.5814e-14
4703.000000	3.58248e-14
4702.950000	3.58357e-14
4702.900000	3.58466e-14
4702.850000	3.58575e-14
4702.800000	3.58684e-14
4702.750000	3.58793e-14
4702.700000	3.58902e-14
4702.650000	3.59012e-14
4702.600000	3.59121e-14
4702.550000	3.5923e-14
4702.500000	3.59339e-14
4702.450000	3.59448e-14
4702.400000	3.59558e-14
4702.350000	3.59667e-14
4702.300000	3.59776e-14
4702.250000	3.59886e-14
4702.200000	3.59995e-14
4702.150000	3.60104e-14
4702.100000	3.60214e-14
4702.050000	3.60323e-14
4702.000000	3.60433e-14
4701.950000	3.60543e-14
4701.900000	3.60652e-14
4701.850000	3.60762e-14
4701.800000	3.60872e-14
4701.750000	3.60981e-14
4701.700000	3.61091e-14
4701.650000	3.61201e-14
4701.600000	3.61311e-14
4701.550000	3.6142e-14
4701.500000	3.6153e-14
4701.450000	3.6164e-14
4701.400000	3.6175e-14
4701.350000	3.6186e-14
4701.300000	3.6197e-14
4701.250000	3.6208e-14
4701.200000	3.6219e-14
4701.150000	3.623e-14
4701.100000	3.62411e-14
4701.050000	3.62521e-14
4701.000000	3.62631e-14
4700.950000	3.62741e-14
4700.900000	3.62851e-14
4700.850000	3.62962e-14
4700.800000	3.63072e-14
4700.750000	3.63182e-14
4700.700000	3.63293e-14
4700.650000	3.63403e-14
4700.600000	3.63514e-14
4700.550000	3.63624e-14
4700.500000	3.63735e-14
4700.450000	3.63845e-14
4700.400000	3.63956e-14
4700.350000	3.64067e-14
4700.300000	3.64177e-14
4700.250000	3.64288e-14
4700.200000	3.64399e-14
4700.150000	3.6451e-14
4700.100000	3.6462e-14
4700.050000	3.64731e-14
4700.000000	3.64842e-14
4699.950000	3.64953e-14
4699.900000	3.65064e-14
4699.850000	3.65175e-14
4699.800000	3.65286e-14
4699.750000	3.65397e-14
4699.700000	3.65508e-14
4699.650000	3.65619e-14
4699.600000	3.6573e-14
4699.550000	3.65842e-14
4699.500000	3.65953e-14
4699.450000	3.66064e-14
4699.400000	3.66175e-14
4699.350000	3.66287e-14
4699.300000	3.66398e-14
4699.250000	3.66509e-14
4699.200000	3.66621e-14
4699.150000	3.66732e-14
4699.100000	3.66844e-14
4699.050000	3.66955e-14
4699.000000	3.67067e-14
4698.950000	3.67179e-14
4698.900000	3.6729e-14
4698.850000	3.67402e-14
4698.800000	3.67514e-14
4698.750000	3.67625e-14
4698.700000	3.67737e-14
4698.650000	3.67849e-14
4698.600000	3.67961e-14
4698.550000	3.68072e-14
4698.500000	3.68184e-14
4698.450000	3.68296e-14
4698.400000	3.68408e-14
4698.350000	3.6852e-14
4698.300000	3.68632e-14
4698.250000	3.68744e-14
4698.200000	3.68857e-14
4698.150000	3.68969e-14
4698.100000	3.69081e-14
4698.050000	3.69193e-14
4698.000000	3.69305e-14
4697.950000	3.69418e-14
4697.900000	3.6953e-14
4697.850000	3.69642e-14
4697.800000	3.69755e-14
4697.750000	3.69867e-14
4697.700000	3.69979e-14
4697.650000	3.70092e-14
4697.600000	3.70204e-14
4697.550000	3.70317e-14
4697.500000	3.7043e-14
4697.450000	3.70542e-14
4697.400000	3.70655e-14
4697.350000	3.70767e-14
4697.300000	3.7088e-14
4697.250000	3.70993e-14
4697.200000	3.71106e-14
4697.150000	3.71219e-14
4697.100000	3.71331e-14
4697.050000	3.71444e-14
4697.000000	3.71557e-14
4696.950000	3.7167e-14
4696.900000	3.71783e-14
4696.850000	3.71896e-14
4696.800000	3.72009e-14
4696.750000	3.72122e-14
4696.700000	3.72236e-14
4696.650000	3.72349e-14
4696.600000	3.72462e-14
4696.550000	3.72575e-14
4696.500000	3.72688e-14
4696.450000	3.72802e-14
4696.400000	3.72915e-14
4696.350000	3.73028e-14
4696.300000	3.73142e-14
4696.250000	3.73255e-14
4696.200000	3.73369e-14
4696.150000	3.73482e-14
4696.100000	3.73596e-14
4696.050000	3.73709e-14
4696.000000	3.73823e-14
4695.950000	3.73937e-14
4695.900000	3.7405e-14
4695.850000	3.74164e-14
4695.800000	3.74278e-14
4695.750000	3.74392e-14
4695.700000	3.74505e-14
4695.650000	3.74619e-14
4695.600000	3.74733e-14
4695.550000	3.74847e-14
4695.500000	3.74961e-14
4695.450000	3.75075e-14
4695.400000	3.75189e-14
4695.350000	3.75303e-14
4695.300000	3.75417e-14
4695.250000	3.75531e-14
4695.200000	3.75645e-14
4695.150000	3.7576e-14
4695.100000	3.75874e-14
4695.050000	3.75988e-14
4695.000000	3.76102e-14
4694.950000	3.76217e-14
4694.900000	3.76331e-14
4694.850000	3.76446e-14
4694.800000	3.7656e-14
4694.750000	3.76675e-14
4694.700000	3.76789e-14
4694.650000	3.76904e-14
4694.600000	3.77018e-14
4694.550000	3.77133e-14
4694.500000	3.77247e-14
4694.450000	3.77362e-14
4694.400000	3.77477e-14
4694.350000	3.77592e-14
4694.300000	3.77706e-14
4694.250000	3.77821e-14
4694.200000	3.77936e-14
4694.150000	3.78051e-14
4694.100000	3.78166e-14
4694.050000	3.78281e-14
4694.000000	3.78396e-14
4693.950000	3.78511e-14
4693.900000	3.78626e-14
4693.850000	3.78741e-14
4693.800000	3.78856e-14
4693.750000	3.78971e-14
4693.700000	3.79087e-14
4693.650000	3.79202e-14
4693.600000	3.79317e-14
4693.550000	3.79433e-14
4693.500000	3.79548e-14
4693.450000	3.79663e-14
4693.400000	3.79779e-14
4693.350000	3.79894e-14
4693.300000	3.8001e-14
4693.250000	3.80125e-14
4693.200000	3.80241e-14
4693.150000	3.80356e-14
4693.100000	3.80472e-14
4693.050000	3.80588e-14
4693.000000	3.80703e-14
4692.950000	3.80819e-14
4692.900000	3.80935e-14
4692.850000	3.81051e-14
4692.800000	3.81166e-14
4692.750000	3.81282e-14
4692.700000	3.81398e-14
4692.650000	3.81514e-14
4692.600000	3.8163e-14
4692.550000	3.81746e-14
4692.500000	3.81862e-14
4692.450000	3.81978e-14
4692.400000	3.82095e-14
4692.350000	3.82211e-14
4692.300000	3.82327e-14
4692.250000	3.82443e-14
4692.200000	3.82559e-14
4692.150000	3.82676e-14
4692.100000	3.82792e-14
4692.050000	3.82908e-14
4692.000000	3.83025e-14
4691.950000	3.83141e-14
4691.900000	3.83258e-14
4691.850000	3.83374e-14
4691.800000	3.83491e-14
4691.750000	3.83607e-14
4691.700000	3.83724e-14
4691.650000	3.83841e-14
4691.600000	3.83957e-14
4691.550000	3.84074e-14
4691.500000	3.84191e-14
4691.450000	3.84308e-14
4691.400000	3.84424e-14
4691.350000	3.84541e-14
4691.300000	3.84658e-14
4691.250000	3.84775e-14
4691.200000	3.84892e-14
4691.150000	3.85009e-14
4691.100000	3.85126e-14
4691.050000	3.85243e-14
4691.000000	3.8536e-14
4690.950000	3.85478e-14
4690.900000	3.85595e-14
4690.850000	3.85712e-14
4690.800000	3.85829e-14
4690.750000	3.85947e-14
4690.700000	3.86064e-14
4690.650000	3.86181e-14
4690.600000	3.86299e-14
4690.550000	3.86416e-14
4690.500000	3.86534e-14
4690.450000	3.86651e-14
4690.400000	3.86769e-14
4690.350000	3.86886e-14
4690.300000	3.87004e-14
4690.250000	3.87122e-14
4690.200000	3.87239e-14
4690.150000	3.87357e-14
4690.100000	3.87475e-14
4690.050000	3.87593e-14
4690.000000	3.8771e-14
4689.950000	3.87828e-14
4689.900000	3.87946e-14
4689.850000	3.88064e-14
4689.800000	3.88182e-14
4689.750000	3.883e-14
4689.700000	3.88418e-14
4689.650000	3.88536e-14
4689.600000	3.88654e-14
4689.550000	3.88772e-14
4689.500000	3.88891e-14
4689.450000	3.89009e-14
4689.400000	3.89127e-14
4689.350000	3.89245e-14
4689.300000	3.89364e-14
4689.250000	3.89482e-14
4689.200000	3.89601e-14
4689.150000	3.89719e-14
4689.100000	3.89837e-14
4689.050000	3.89956e-14
4689.000000	3.90075e-14
4688.950000	3.90193e-14
4688.900000	3.90312e-14
4688.850000	3.9043e-14
4688.800000	3.90549e-14
4688.750000	3.90668e-14
4688.700000	3.90787e-14
4688.650000	3.90905e-14
4688.600000	3.91024e-14
4688.550000	3.91143e-14
4688.500000	3.91262e-14
4688.450000	3.91381e-14
4688.400000	3.915e-14
4688.350000	3.91619e-14
4688.300000	3.91738e-14
4688.250000	3.91857e-14
4688.200000	3.91976e-14
4688.150000	3.92095e-14
4688.100000	3.92215e-14
4688.050000	3.92334e-14
4688.000000	3.92453e-14
4687.950000	3.92572e-14
4687.900000	3.92692e-14
4687.850000	3.92811e-14
4687.800000	3.92931e-14
4687.750000	3.9305e-14
4687.700000	3.9317e-14
4687.650000	3.93289e-14
4687.600000	3.93409e-14
4687.550000	3.93528e-14
4687.500000	3.93648e-14
4687.450000	3.93768e-14
4687.400000	3.93887e-14
4687.350000	3.94007e-14
4687.300000	3.94127e-14
4687.250000	3.94247e-14
4687.200000	3.94367e-14
4687.150000	3.94486e-14
4687.100000	3.94606e-14
4687.050000	3.94726e-14
4687.000000	3.94846e-14
4686.950000	3.94966e-14
4686.900000	3.95086e-14
4686.850000	3.95207e-14
4686.800000	3.95327e-14
4686.750000	3.95447e-14
4686.700000	3.95567e-14
4686.650000	3.95687e-14
4686.600000	3.95808e-14
4686.550000	3.95928e-14
4686.500000	3.96048e-14
4686.450000	3.96169e-14
4686.400000	3.96289e-14
4686.350000	3.9641e-14
4686.300000	3.9653e-14
4686.250000	3.96651e-14
4686.200000	3.96771e-14
4686.150000	3.96892e-14
4686.100000	3.97013e-14
4686.050000	3.97133e-14
4686.000000	3.97254e-14
4685.950000	3.97375e-14
4685.900000	3.97496e-14
4685.850000	3.97616e-14
4685.800000	3.97737e-14
4685.750000	3.97858e-14
4685.700000	3.97979e-14
4685.650000	3.981e-14
4685.600000	3.98221e-14
4685.550000	3.98342e-14
4685.500000	3.98463e-14
4685.450000	3.98585e-14
4685.400000	3.98706e-14
4685.350000	3.98827e-14
4685.300000	3.98948e-14
4685.250000	3.99069e-14
4685.200000	3.99191e-14
4685.150000	3.99312e-14
4685.100000	3.99434e-14
4685.050000	3.99555e-14
4685.000000	3.99676e-14
4684.950000	3.99798e-14
4684.900000	3.9992e-14
4684.850000	4.00041e-14
4684.800000	4.00163e-14
4684.750000	4.00284e-14
4684.700000	4.00406e-14
4684.650000	4.00528e-14
4684.600000	4.0065e-14
4684.550000	4.00771e-14
4684.500000	4.00893e-14
4684.450000	4.01015e-14
4684.400000	4.01137e-14
4684.350000	4.01259e-14
4684.300000	4.01381e-14
4684.250000	4.01503e-14
4684.200000	4.01625e-14
4684.150000	4.01747e-14
4684.100000	4.01869e-14
4684.050000	4.01991e-14
4684.000000	4.02114e-14
4683.950000	4.02236e-14
4683.900000	4.02358e-14
4683.850000	4.02481e-14
4683.800000	4.02603e-14
4683.750000	4.02725e-14
4683.700000	4.02848e-14
4683.650000	4.0297e-14
4683.600000	4.03093e-14
4683.550000	4.03215e-14
4683.500000	4.03338e-14
4683.450000	4.0346e-14
4683.400000	4.03583e-14
4683.350000	4.03706e-14
4683.300000	4.03829e-14
4683.250000	4.03951e-14
4683.200000	4.04074e-14
4683.150000	4.04197e-14
4683.100000	4.0432e-14
4683.050000	4.04443e-14
4683.000000	4.04566e-14
4682.950000	4.04689e-14
4682.900000	4.04812e-14
4682.850000	4.04935e-14
4682.800000	4.05058e-14
4682.750000	4.05181e-14
4682.700000	4.05304e-14
4682.650000	4.05427e-14
4682.600000	4.05551e-14
4682.550000	4.05674e-14
4682.500000	4.05797e-14
4682.450000	4.05921e-14
4682.400000	4.06044e-14
4682.350000	4.06168e-14
4682.300000	4.06291e-14
4682.250000	4.06415e-14
4682.200000	4.06538e-14
4682.150000	4.06662e-14
4682.100000	4.06785e-14
4682.050000	4.06909e-14
4682.000000	4.07033e-14
4681.950000	4.07156e-14
4681.900000	4.0728e-14
4681.850000	4.07404e-14
4681.800000	4.07528e-14
4681.750000	4.07652e-14
4681.700000	4.07776e-14
4681.650000	4.079e-14
4681.600000	4.08024e-14
4681.550000	4.08148e-14
4681.500000	4.08272e-14
4681.450000	4.08396e-14
4681.400000	4.0852e-14
4681.350000	4.08644e-14
4681.300000	4.08769e-14
4681.250000	4.08893e-14
4681.200000	4.09017e-14
4681.150000	4.09142e-14
4681.100000	4.09266e-14
4681.050000	4.0939e-14
4681.000000	4.09515e-14
4680.950000	4.09639e-14
4680.900000	4.09764e-14
4680.850000	4.09888e-14
4680.800000	4.10013e-14
4680.750000	4.10138e-14
4680.700000	4.10262e-14
4680.650000	4.10387e-14
4680.600000	4.10512e-14
4680.550000	4.10637e-14
4680.500000	4.10761e-14
4680.450000	4.10886e-14
4680.400000	4.11011e-14
4680.350000	4.11136e-14
4680.300000	4.11261e-14
4680.250000	4.11386e-14
4680.200000	4.11511e-14
4680.150000	4.11636e-14
4680.100000	4.11762e-14
4680.050000	4.11887e-14
4680.000000	4.12012e-14
4679.950000	4.12137e-14
4679.900000	4.12263e-14
4679.850000	4.12388e-14
4679.800000	4.12513e-14
4679.750000	4.12639e-14
4679.700000	4.12764e-14
4679.650000	4.1289e-14
4679.600000	4.13015e-14
4679.550000	4.13141e-14
4679.500000	4.13266e-14
4679.450000	4.13392e-14
4679.400000	4.13518e-14
4679.350000	4.13643e-14
4679.300000	4.13769e-14
4679.250000	4.13895e-14
4679.200000	4.14021e-14
4679.150000	4.14147e-14
4679.100000	4.14272e-14
4679.050000	4.14398e-14
4679.000000	4.14524e-14
4678.950000	4.1465e-14
4678.900000	4.14776e-14
4678.850000	4.14903e-14
4678.800000	4.15029e-14
4678.750000	4.15155e-14
4678.700000	4.15281e-14
4678.650000	4.15407e-14
4678.600000	4.15534e-14
4678.550000	4.1566e-14
4678.500000	4.15786e-14
4678.450000	4.15913e-14
4678.400000	4.16039e-14
4678.350000	4.16166e-14
4678.300000	4.16292e-14
4678.250000	4.16419e-14
4678.200000	4.16545e-14
4678.150000	4.16672e-14
4678.100000	4.16799e-14
4678.050000	4.16925e-14
4678.000000	4.17052e-14
4677.950000	4.17179e-14
4677.900000	4.17306e-14
4677.850000	4.17433e-14
4677.800000	4.1756e-14
4677.750000	4.17686e-14
4677.700000	4.17813e-14
4677.650000	4.1794e-14
4677.600000	4.18068e-14
4677.550000	4.18195e-14
4677.500000	4.18322e-14
4677.450000	4.18449e-14
4677.400000	4.18576e-14
4677.350000	4.18703e-14
4677.300000	4.18831e-14
4677.250000	4.18958e-14
4677.200000	4.19085e-14
4677.150000	4.19213e-14
4677.100000	4.1934e-14
4677.050000	4.19468e-14
4677.000000	4.19595e-14
4676.950000	4.19723e-14
4676.900000	4.1985e-14
4676.850000	4.19978e-14
4676.800000	4.20106e-14
4676.750000	4.20233e-14
4676.700000	4.20361e-14
4676.650000	4.20489e-14
4676.600000	4.20617e-14
4676.550000	4.20745e-14
4676.500000	4.20873e-14
4676.450000	4.21001e-14
4676.400000	4.21129e-14
4676.350000	4.21257e-14
4676.300000	4.21385e-14
4676.250000	4.21513e-14
4676.200000	4.21641e-14
4676.150000	4.21769e-14
4676.100000	4.21897e-14
4676.050000	4.22026e-14
4676.000000	4.22154e-14
4675.950000	4.22282e-14
4675.900000	4.22411e-14
4675.850000	4.22539e-14
4675.800000	4.22668e-14
4675.750000	4.22796e-14
4675.700000	4.22925e-14
4675.650000	4.23053e-14
4675.600000	4.23182e-14
4675.550000	4.2331e-14
4675.500000	4.23439e-14
4675.450000	4.23568e-14
4675.400000	4.23697e-14
4675.350000	4.23825e-14
4675.300000	4.23954e-14
4675.250000	4.24083e-14
4675.200000	4.24212e-14
4675.150000	4.24341e-14
4675.100000	4.2447e-14
4675.050000	4.24599e-14
4675.000000	4.24728e-14
4674.950000	4.24857e-14
4674.900000	4.24986e-14
4674.850000	4.25116e-14
4674.800000	4.25245e-14
4674.750000	4.25374e-14
4674.700000	4.25504e-14
4674.650000	4.25633e-14
4674.600000	4.25762e-14
4674.550000	4.25892e-14
4674.500000	4.26021e-14
4674.450000	4.26151e-14
4674.400000	4.2628e-14
4674.350000	4.2641e-14
4674.300000	4.2654e-14
4674.250000	4.26669e-14
4674.200000	4.26799e-14
4674.150000	4.26929e-14
4674.100000	4.27058e-14
4674.050000	4.27188e-14
4674.000000	4.27318e-14
4673.950000	4.27448e-14
4673.900000	4.27578e-14
4673.850000	4.27708e-14
4673.800000	4.27838e-14
4673.750000	4.27968e-14
4673.700000	4.28098e-14
4673.650000	4.28228e-14
4673.600000	4.28359e-14
4673.550000	4.28489e-14
4673.500000	4.28619e-14
4673.450000	4.28749e-14
4673.400000	4.2888e-14
4673.350000	4.2901e-14
4673.300000	4.29141e-14
4673.250000	4.29271e-14
4673.200000	4.29402e-14
4673.150000	4.29532e-14
4673.100000	4.29663e-14
4673.050000	4.29793e-14
4673.000000	4.29924e-14
4672.950000	4.30055e-14
4672.900000	4.30185e-14
4672.850000	4.30316e-14
4672.800000	4.30447e-14
4672.750000	4.30578e-14
4672.700000	4.30709e-14
4672.650000	4.3084e-14
4672.600000	4.30971e-14
4672.550000	4.31102e-14
4672.500000	4.31233e-14
4672.450000	4.31364e-14
4672.400000	4.31495e-14
4672.350000	4.31626e-14
4672.300000	4.31757e-14
4672.250000	4.31889e-14
4672.200000	4.3202e-14
4672.150000	4.32151e-14
4672.100000	4.32283e-14
4672.050000	4.32414e-14
4672.000000	4.32546e-14
4671.950000	4.32677e-14
4671.900000	4.32809e-14
4671.850000	4.3294e-14
4671.800000	4.33072e-14
4671.750000	4.33203e-14
4671.700000	4.33335e-14
4671.650000	4.33467e-14
4671.600000	4.33599e-14
4671.550000	4.33731e-14
4671.500000	4.33862e-14
4671.450000	4.33994e-14
4671.400000	4.34126e-14
4671.350000	4.34258e-14
4671.300000	4.3439e-14
4671.250000	4.34522e-14
4671.200000	4.34654e-14
4671.150000	4.34787e-14
4671.100000	4.34919e-14
4671.050000	4.35051e-14
4671.000000	4.35183e-14
4670.950000	4.35316e-14
4670.900000	4.35448e-14
4670.850000	4.3558e-14
4670.800000	4.35713e-14
4670.750000	4.35845e-14
4670.700000	4.35978e-14
4670.650000	4.3611e-14
4670.600000	4.36243e-14
4670.550000	4.36375e-14
4670.500000	4.36508e-14
4670.450000	4.36641e-14
4670.400000	4.36774e-14
4670.350000	4.36906e-14
4670.300000	4.37039e-14
4670.250000	4.37172e-14
4670.200000	4.37305e-14
4670.150000	4.37438e-14
4670.100000	4.37571e-14
4670.050000	4.37704e-14
4670.000000	4.37837e-14
4669.950000	4.3797e-14
4669.900000	4.38103e-14
4669.850000	4.38236e-14
4669.800000	4.3837e-14
4669.750000	4.38503e-14
4669.700000	4.38636e-14
4669.650000	4.3877e-14
4669.600000	4.38903e-14
4669.550000	4.39036e-14
4669.500000	4.3917e-14
4669.450000	4.39303e-14
4669.400000	4.39437e-14
4669.350000	4.39571e-14
4669.300000	4.39704e-14
4669.250000	4.39838e-14
4669.200000	4.39972e-14
4669.150000	4.40105e-14
4669.100000	4.40239e-14
4669.050000	4.40373e-14
4669.000000	4.40507e-14
4668.950000	4.40641e-14
4668.900000	4.40775e-14
4668.850000	4.40909e-14
4668.800000	4.41043e-14
4668.750000	4.41177e-14
4668.700000	4.41311e-14
4668.650000	4.41445e-14
4668.600000	4.41579e-14
4668.550000	4.41714e-14
4668.500000	4.41848e-14
4668.450000	4.41982e-14
4668.400000	4.42117e-14
4668.350000	4.42251e-14
4668.300000	4.42385e-14
4668.250000	4.4252e-14
4668.200000	4.42654e-14
4668.150000	4.42789e-14
4668.100000	4.42924e-14
4668.050000	4.43058e-14
4668.000000	4.43193e-14
4667.950000	4.43328e-14
4667.900000	4.43463e-14
4667.850000	4.43597e-14
4667.800000	4.43732e-14
4667.750000	4.43867e-14
4667.700000	4.44002e-14
4667.650000	4.44137e-14
4667.600000	4.44272e-14
4667.550000	4.44407e-14
4667.500000	4.44542e-14
4667.450000	4.44677e-14
4667.400000	4.44813e-14
4667.350000	4.44948e-14
4667.300000	4.45083e-14
4667.250000	4.45218e-14
4667.200000	4.45354e-14
4667.150000	4.45489e-14
4667.100000	4.45625e-14
4667.050000	4.4576e-14
4667.000000	4.45896e-14
4666.950000	4.46031e-14
4666.900000	4.46167e-14
4666.850000	4.46302e-14
4666.800000	4.46438e-14
4666.750000	4.46574e-14
4666.700000	4.4671e-14
4666.650000	4.46845e-14
4666.600000	4.46981e-14
4666.550000	4.47117e-14
4666.500000	4.47253e-14
4666.450000	4.47389e-14
4666.400000	4.47525e-14
4666.350000	4.47661e-14
4666.300000	4.47797e-14
4666.250000	4.47933e-14
4666.200000	4.4807e-14
4666.150000	4.48206e-14
4666.100000	4.48342e-14
4666.050000	4.48478e-14
4666.000000	4.48615e-14
4665.950000	4.48751e-14
4665.900000	4.48887e-14
4665.850000	4.49024e-14
4665.800000	4.4916e-14
4665.750000	4.49297e-14
4665.700000	4.49434e-14
4665.650000	4.4957e-14
4665.600000	4.49707e-14
4665.550000	4.49844e-14
4665.500000	4.4998e-14
4665.450000	4.50117e-14
4665.400000	4.50254e-14
4665.350000	4.50391e-14
4665.300000	4.50528e-14
4665.250000	4.50665e-14
4665.200000	4.50802e-14
4665.150000	4.50939e-14
4665.100000	4.51076e-14
4665.050000	4.51213e-14
4665.000000	4.5135e-14
4664.950000	4.51487e-14
4664.900000	4.51625e-14
4664.850000	4.51762e-14
4664.800000	4.51899e-14
4664.750000	4.52037e-14
4664.700000	4.52174e-14
4664.650000	4.52312e-14
4664.600000	4.52449e-14
4664.550000	4.52587e-14
4664.500000	4.52724e-14
4664.450000	4.52862e-14
4664.400000	4.53e-14
4664.350000	4.53137e-14
4664.300000	4.53275e-14
4664.250000	4.53413e-14
4664.200000	4.53551e-14
4664.150000	4.53689e-14
4664.100000	4.53827e-14
4664.050000	4.53965e-14
4664.000000	4.54103e-14
4663.950000	4.54241e-14
4663.900000	4.54379e-14
4663.850000	4.54517e-14
4663.800000	4.54655e-14
4663.750000	4.54793e-14
4663.700000	4.54932e-14
4663.650000	4.5507e-14
4663.600000	4.55208e-14
4663.550000	4.55347e-14
4663.500000	4.55485e-14
4663.450000	4.55624e-14
4663.400000	4.55762e-14
4663.350000	4.55901e-14
4663.300000	4.56039e-14
4663.250000	4.56178e-14
4663.200000	4.56317e-14
4663.150000	4.56455e-14
4663.100000	4.56594e-14
4663.050000	4.56733e-14
4663.000000	4.56872e-14
4662.950000	4.57011e-14
4662.900000	4.5715e-14
4662.850000	4.57289e-14
4662.800000	4.57428e-14
4662.750000	4.57567e-14
4662.700000	4.57706e-14
4662.650000	4.57845e-14
4662.600000	4.57984e-14
4662.550000	4.58123e-14
4662.500000	4.58263e-14
4662.450000	4.58402e-14
4662.400000	4.58541e-14
4662.350000	4.58681e-14
4662.300000	4.5882e-14
4662.250000	4.5896e-14
4662.200000	4.59099e-14
4662.150000	4.59239e-14
4662.100000	4.59378e-14
4662.050000	4.59518e-14
4662.000000	4.59658e-14
4661.950000	4.59797e-14
4661.900000	4.59937e-14
4661.850000	4.60077e-14
4661.800000	4.60217e-14
4661.750000	4.60357e-14
4661.700000	4.60497e-14
4661.650000	4.60637e-14
4661.600000	4.60777e-14
4661.550000	4.60917e-14
4661.500000	4.61057e-14
4661.450000	4.61197e-14
4661.400000	4.61337e-14
4661.350000	4.61478e-14
4661.300000	4.61618e-14
4661.250000	4.61758e-14
4661.200000	4.61899e-14
4661.150000	4.62039e-14
4661.100000	4.6218e-14
4661.050000	4.6232e-14
4661.000000	4.62461e-14
4660.950000	4.62601e-14
4660.900000	4.62742e-14
4660.850000	4.62883e-14
4660.800000	4.63023e-14
4660.750000	4.63164e-14
4660.700000	4.63305e-14
4660.650000	4.63446e-14
4660.600000	4.63587e-14
4660.550000	4.63728e-14
4660.500000	4.63869e-14
4660.450000	4.6401e-14
4660.400000	4.64151e-14
4660.350000	4.64292e-14
4660.300000	4.64433e-14
4660.250000	4.64574e-14
4660.200000	4.64715e-14
4660.150000	4.64857e-14
4660.100000	4.64998e-14
4660.050000	4.65139e-14
4660.000000	4.65281e-14
4659.950000	4.65422e-14
4659.900000	4.65564e-14
4659.850000	4.65705e-14
4659.800000	4.65847e-14
4659.750000	4.65988e-14
4659.700000	4.6613e-14
4659.650000	4.66272e-14
4659.600000	4.66414e-14
4659.550000	4.66555e-14
4659.500000	4.66697e-14
4659.450000	4.66839e-14
4659.400000	4.66981e-14
4659.350000	4.67123e-14
4659.300000	4.67265e-14
4659.250000	4.67407e-14
4659.200000	4.67549e-14
4659.150000	4.67691e-14
4659.100000	4.67833e-14
4659.050000	4.67976e-14
4659.000000	4.68118e-14
4658.950000	4.6826e-14
4658.900000	4.68403e-14
4658.850000	4.68545e-14
4658.800000	4.68688e-14
4658.750000	4.6883e-14
4658.700000	4.68973e-14
4658.650000	4.69115e-14
4658.600000	4.69258e-14
4658.550000	4.694e-14
4658.500000	4.69543e-14
4658.450000	4.69686e-14
4658.400000	4.69829e-14
4658.350000	4.69971e-14
4658.300000	4.70114e-14
4658.250000	4.70257e-14
4658.200000	4.704e-14
4658.150000	4.70543e-14
4658.100000	4.70686e-14
4658.050000	4.70829e-14
4658.000000	4.70973e-14
4657.950000	4.71116e-14
4657.900000	4.71259e-14
4657.850000	4.71402e-14
4657.800000	4.71546e-14
4657.750000	4.71689e-14
4657.700000	4.71832e-14
4657.650000	4.71976e-14
4657.600000	4.72119e-14
4657.550000	4.72263e-14
4657.500000	4.72406e-14
4657.450000	4.7255e-14
4657.400000	4.72694e-14
4657.350000	4.72837e-14
4657.300000	4.72981e-14
4657.250000	4.73125e-14
4657.200000	4.73269e-14
4657.150000	4.73413e-14
4657.100000	4.73557e-14
4657.050000	4.73701e-14
4657.000000	4.73845e-14
4656.950000	4.73989e-14
4656.900000	4.74133e-14
4656.850000	4.74277e-14
4656.800000	4.74421e-14
4656.750000	4.74565e-14
4656.700000	4.7471e-14
4656.650000	4.74854e-14
4656.600000	4.74998e-14
4656.550000	4.75143e-14
4656.500000	4.75287e-14
4656.450000	4.75432e-14
4656.400000	4.75576e-14
4656.350000	4.75721e-14
4656.300000	4.75865e-14
4656.250000	4.7601e-14
4656.200000	4.76155e-14
4656.150000	4.76299e-14
4656.100000	4.76444e-14
4656.050000	4.76589e-14
4656.000000	4.76734e-14
4655.950000	4.76879e-14
4655.900000	4.77024e-14
4655.850000	4.77169e-14
4655.800000	4.77314e-14
4655.750000	4.77459e-14
4655.700000	4.77604e-14
4655.650000	4.7775e-14
4655.600000	4.77895e-14
4655.550000	4.7804e-14
4655.500000	4.78185e-14
4655.450000	4.78331e-14
4655.400000	4.78476e-14
4655.350000	4.78622e-14
4655.300000	4.78767e-14
4655.250000	4.78913e-14
4655.200000	4.79058e-14
4655.150000	4.79204e-14
4655.100000	4.7935e-14
4655.050000	4.79495e-14
4655.000000	4.79641e-14
4654.950000	4.79787e-14
4654.900000	4.79933e-14
4654.850000	4.80079e-14
4654.800000	4.80225e-14
4654.750000	4.80371e-14
4654.700000	4.80517e-14
4654.650000	4.80663e-14
4654.600000	4.80809e-14
4654.550000	4.80955e-14
4654.500000	4.81101e-14
4654.450000	4.81248e-14
4654.400000	4.81394e-14
4654.350000	4.8154e-14
4654.300000	4.81687e-14
4654.250000	4.81833e-14
4654.200000	4.8198e-14
4654.150000	4.82126e-14
4654.100000	4.82273e-14
4654.050000	4.82419e-14
4654.000000	4.82566e-14
4653.950000	4.82713e-14
4653.900000	4.82859e-14
4653.850000	4.83006e-14
4653.800000	4.83153e-14
4653.750000	4.833e-14
4653.700000	4.83447e-14
4653.650000	4.83594e-14
4653.600000	4.83741e-14
4653.550000	4.83888e-14
4653.500000	4.84035e-14
4653.450000	4.84182e-14
4653.400000	4.84329e-14
4653.350000	4.84477e-14
4653.300000	4.84624e-14
4653.250000	4.84771e-14
4653.200000	4.84919e-14
4653.150000	4.85066e-14
4653.100000	4.85214e-14
4653.050000	4.85361e-14
4653.000000	4.85509e-14
4652.950000	4.85656e-14
4652.900000	4.85804e-14
4652.850000	4.85952e-14
4652.800000	4.86099e-14
4652.750000	4.86247e-14
4652.700000	4.86395e-14
4652.650000	4.86543e-14
4652.600000	4.86691e-14
4652.550000	4.86839e-14
4652.500000	4.86987e-14
4652.450000	4.87135e-14
4652.400000	4.87283e-14
4652.350000	4.87431e-14
4652.300000	4.87579e-14
4652.250000	4.87727e-14
4652.200000	4.87876e-14
4652.150000	4.88024e-14
4652.100000	4.88172e-14
4652.050000	4.88321e-14
4652.000000	4.88469e-14
4651.950000	4.88618e-14
4651.900000	4.88766e-14
4651.850000	4.88915e-14
4651.800000	4.89064e-14
4651.750000	4.89212e-14
4651.700000	4.89361e-14
4651.650000	4.8951e-14
4651.600000	4.89659e-14
4651.550000	4.89807e-14
4651.500000	4.89956e-14
4651.450000	4.90105e-14
4651.400000	4.90254e-14
4651.350000	4.90403e-14
4651.300000	4.90552e-14
4651.250000	4.90702e-14
4651.200000	4.90851e-14
4651.150000	4.91e-14
4651.100000	4.91149e-14
4651.050000	4.91299e-14
4651.000000	4.91448e-14
4650.950000	4.91597e-14
4650.900000	4.91747e-14
4650.850000	4.91896e-14
4650.800000	4.92046e-14
4650.750000	4.92195e-14
4650.700000	4.92345e-14
4650.650000	4.92495e-14
4650.600000	4.92645e-14
4650.550000	4.92794e-14
4650.500000	4.92944e-14
4650.450000	4.93094e-14
4650.400000	4.93244e-14
4650.350000	4.93394e-14
4650.300000	4.93544e-14
4650.250000	4.93694e-14
4650.200000	4.93844e-14
4650.150000	4.93994e-14
4650.100000	4.94144e-14
4650.050000	4.94295e-14
4650.000000	4.94445e-14
4649.950000	4.94595e-14
4649.900000	4.94746e-14
4649.850000	4.94896e-14
4649.800000	4.95046e-14
4649.750000	4.95197e-14
4649.700000	4.95347e-14
4649.650000	4.95498e-14
4649.600000	4.95649e-14
4649.550000	4.95799e-14
4649.500000	4.9595e-14
4649.450000	4.96101e-14
4649.400000	4.96252e-14
4649.350000	4.96403e-14
4649.300000	4.96553e-14
4649.250000	4.96704e-14
4649.200000	4.96855e-14
4649.150000	4.97007e-14
4649.100000	4.97158e-14
4649.050000	4.97309e-14
4649.000000	4.9746e-14
4648.950000	4.97611e-14
4648.900000	4.97762e-14
4648.850000	4.97914e-14
4648.800000	4.98065e-14
4648.750000	4.98217e-14
4648.700000	4.98368e-14
4648.650000	4.9852e-14
4648.600000	4.98671e-14
4648.550000	4.98823e-14
4648.500000	4.98974e-14
4648.450000	4.99126e-14
4648.400000	4.99278e-14
4648.350000	4.9943e-14
4648.300000	4.99581e-14
4648.250000	4.99733e-14
4648.200000	4.99885e-14
4648.150000	5.00037e-14
4648.100000	5.00189e-14
4648.050000	5.00341e-14
4648.000000	5.00493e-14
4647.950000	5.00646e-14
4647.900000	5.00798e-14
4647.850000	5.0095e-14
4647.800000	5.01102e-14
4647.750000	5.01255e-14
4647.700000	5.01407e-14
4647.650000	5.0156e-14
4647.600000	5.01712e-14
4647.550000	5.01865e-14
4647.500000	5.02017e-14
4647.450000	5.0217e-14
4647.400000	5.02322e-14
4647.350000	5.02475e-14
4647.300000	5.02628e-14
4647.250000	5.02781e-14
4647.200000	5.02934e-14
4647.150000	5.03086e-14
4647.100000	5.03239e-14
4647.050000	5.03392e-14
4647.000000	5.03545e-14
4646.950000	5.03699e-14
4646.900000	5.03852e-14
4646.850000	5.04005e-14
4646.800000	5.04158e-14
4646.750000	5.04311e-14
4646.700000	5.04465e-14
4646.650000	5.04618e-14
4646.600000	5.04771e-14
4646.550000	5.04925e-14
4646.500000	5.05078e-14
4646.450000	5.05232e-14
4646.400000	5.05386e-14
4646.350000	5.05539e-14
4646.300000	5.05693e-14
4646.250000	5.05847e-14
4646.200000	5.06e-14
4646.150000	5.06154e-14
4646.100000	5.06308e-14
4646.050000	5.06462e-14
4646.000000	5.06616e-14
4645.950000	5.0677e-14
4645.900000	5.06924e-14
4645.850000	5.07078e-14
4645.800000	5.07232e-14
4645.750000	5.07387e-14
4645.700000	5.07541e-14
4645.650000	5.07695e-14
4645.600000	5.0785e-14
4645.550000	5.08004e-14
4645.500000	5.08158e-14
4645.450000	5.08313e-14
4645.400000	5.08467e-14
4645.350000	5.08622e-14
4645.300000	5.08777e-14
4645.250000	5.08931e-14
4645.200000	5.09086e-14
4645.150000	5.09241e-14
4645.100000	5.09396e-14
4645.050000	5.09551e-14
4645.000000	5.09705e-14
4644.950000	5.0986e-14
4644.900000	5.10015e-14
4644.850000	5.1017e-14
4644.800000	5.10326e-14
4644.750000	5.10481e-14
4644.700000	5.10636e-14
4644.650000	5.10791e-14
4644.600000	5.10946e-14
4644.550000	5.11102e-14
4644.500000	5.11257e-14
4644.450000	5.11413e-14
4644.400000	5.11568e-14
4644.350000	5.11724e-14
4644.300000	5.11879e-14
4644.250000	5.12035e-14
4644.200000	5.1219e-14
4644.150000	5.12346e-14
4644.100000	5.12502e-14
4644.050000	5.12658e-14
4644.000000	5.12814e-14
4643.950000	5.1297e-14
4643.900000	5.13125e-14
4643.850000	5.13281e-14
4643.800000	5.13438e-14
4643.750000	5.13594e-14
4643.700000	5.1375e-14
4643.650000	5.13906e-14
4643.600000	5.14062e-14
4643.550000	5.14218e-14
4643.500000	5.14375e-14
4643.450000	5.14531e-14
4643.400000	5.14688e-14
4643.350000	5.14844e-14
4643.300000	5.15001e-14
4643.250000	5.15157e-14
4643.200000	5.15314e-14
4643.150000	5.1547e-14
4643.100000	5.15627e-14
4643.050000	5.15784e-14
4643.000000	5.15941e-14
4642.950000	5.16098e-14
4642.900000	5.16255e-14
4642.850000	5.16411e-14
4642.800000	5.16568e-14
4642.750000	5.16726e-14
4642.700000	5.16883e-14
4642.650000	5.1704e-14
4642.600000	5.17197e-14
4642.550000	5.17354e-14
4642.500000	5.17511e-14
4642.450000	5.17669e-14
4642.400000	5.17826e-14
4642.350000	5.17984e-14
4642.300000	5.18141e-14
4642.250000	5.18299e-14
4642.200000	5.18456e-14
4642.150000	5.18614e-14
4642.100000	5.18771e-14
4642.050000	5.18929e-14
4642.000000	5.19087e-14
4641.950000	5.19245e-14
4641.900000	5.19403e-14
4641.850000	5.19561e-14
4641.800000	5.19719e-14
4641.750000	5.19877e-14
4641.700000	5.20035e-14
4641.650000	5.20193e-14
4641.600000	5.20351e-14
4641.550000	5.20509e-14
4641.500000	5.20667e-14
4641.450000	5.20826e-14
4641.400000	5.20984e-14
4641.350000	5.21142e-14
4641.300000	5.21301e-14
4641.250000	5.21459e-14
4641.200000	5.21618e-14
4641.150000	5.21776e-14
4641.100000	5.21935e-14
4641.050000	5.22094e-14
4641.000000	5.22252e-14
4640.950000	5.22411e-14
4640.900000	5.2257e-14
4640.850000	5.22729e-14
4640.800000	5.22888e-14
4640.750000	5.23047e-14
4640.700000	5.23206e-14
4640.650000	5.23365e-14
4640.600000	5.23524e-14
4640.550000	5.23683e-14
4640.500000	5.23842e-14
4640.450000	5.24002e-14
4640.400000	5.24161e-14
4640.350000	5.2432e-14
4640.300000	5.2448e-14
4640.250000	5.24639e-14
4640.200000	5.24799e-14
4640.150000	5.24958e-14
4640.100000	5.25118e-14
4640.050000	5.25277e-14
4640.000000	5.25437e-14
4639.950000	5.25597e-14
4639.900000	5.25757e-14
4639.850000	5.25916e-14
4639.800000	5.26076e-14
4639.750000	5.26236e-14
4639.700000	5.26396e-14
4639.650000	5.26556e-14
4639.600000	5.26716e-14
4639.550000	5.26877e-14
4639.500000	5.27037e-14
4639.450000	5.27197e-14
4639.400000	5.27357e-14
4639.350000	5.27518e-14
4639.300000	5.27678e-14
4639.250000	5.27838e-14
4639.200000	5.27999e-14
4639.150000	5.28159e-14
4639.100000	5.2832e-14
4639.050000	5.28481e-14
4639.000000	5.28641e-14
4638.950000	5.28802e-14
4638.900000	5.28963e-14
4638.850000	5.29124e-14
4638.800000	5.29284e-14
4638.750000	5.29445e-14
4638.700000	5.29606e-14
4638.650000	5.29767e-14
4638.600000	5.29928e-14
4638.550000	5.30089e-14
4638.500000	5.30251e-14
4638.450000	5.30412e-14
4638.400000	5.30573e-14
4638.350000	5.30734e-14
4638.300000	5.30896e-14
4638.250000	5.31057e-14
4638.200000	5.31219e-14
4638.150000	5.3138e-14
4638.100000	5.31542e-14
4638.050000	5.31703e-14
4638.000000	5.31865e-14
4637.950000	5.32027e-14
4637.900000	5.32188e-14
4637.850000	5.3235e-14
4637.800000	5.32512e-14
4637.750000	5.32674e-14
4637.700000	5.32836e-14
4637.650000	5.32998e-14
4637.600000	5.3316e-14
4637.550000	5.33322e-14
4637.500000	5.33484e-14
4637.450000	5.33646e-14
4637.400000	5.33808e-14
4637.350000	5.33971e-14
4637.300000	5.34133e-14
4637.250000	5.34296e-14
4637.200000	5.34458e-14
4637.150000	5.3462e-14
4637.100000	5.34783e-14
4637.050000	5.34946e-14
4637.000000	5.35108e-14
4636.950000	5.35271e-14
4636.900000	5.35434e-14
4636.850000	5.35596e-14
4636.800000	5.35759e-14
4636.750000	5.35922e-14
4636.700000	5.36085e-14
4636.650000	5.36248e-14
4636.600000	5.36411e-14
4636.550000	5.36574e-14
4636.500000	5.36737e-14
4636.450000	5.369e-14
4636.400000	5.37064e-14
4636.350000	5.37227e-14
4636.300000	5.3739e-14
4636.250000	5.37554e-14
4636.200000	5.37717e-14
4636.150000	5.37881e-14
4636.100000	5.38044e-14
4636.050000	5.38208e-14
4636.000000	5.38371e-14
4635.950000	5.38535e-14
4635.900000	5.38699e-14
4635.850000	5.38862e-14
4635.800000	5.39026e-14
4635.750000	5.3919e-14
4635.700000	5.39354e-14
4635.650000	5.39518e-14
4635.600000	5.39682e-14
4635.550000	5.39846e-14
4635.500000	5.4001e-14
4635.450000	5.40174e-14
4635.400000	5.40339e-14
4635.350000	5.40503e-14
4635.300000	5.40667e-14
4635.250000	5.40832e-14
4635.200000	5.40996e-14
4635.150000	5.41161e-14
4635.100000	5.41325e-14
4635.050000	5.4149e-14
4635.000000	5.41654e-14
4634.950000	5.41819e-14
4634.900000	5.41984e-14
4634.850000	5.42148e-14
4634.800000	5.42313e-14
4634.750000	5.42478e-14
4634.700000	5.42643e-14
4634.650000	5.42808e-14
4634.600000	5.42973e-14
4634.550000	5.43138e-14
4634.500000	5.43303e-14
4634.450000	5.43468e-14
4634.400000	5.43634e-14
4634.350000	5.43799e-14
4634.300000	5.43964e-14
4634.250000	5.4413e-14
4634.200000	5.44295e-14
4634.150000	5.44461e-14
4634.100000	5.44626e-14
4634.050000	5.44792e-14
4634.000000	5.44957e-14
4633.950000	5.45123e-14
4633.900000	5.45289e-14
4633.850000	5.45455e-14
4633.800000	5.4562e-14
4633.750000	5.45786e-14
4633.700000	5.45952e-14
4633.650000	5.46118e-14
4633.600000	5.46284e-14
4633.550000	5.4645e-14
4633.500000	5.46616e-14
4633.450000	5.46783e-14
4633.400000	5.46949e-14
4633.350000	5.47115e-14
4633.300000	5.47281e-14
4633.250000	5.47448e-14
4633.200000	5.47614e-14
4633.150000	5.47781e-14
4633.100000	5.47947e-14
4633.050000	5.48114e-14
4633.000000	5.4828e-14
4632.950000	5.48447e-14
4632.900000	5.48614e-14
4632.850000	5.48781e-14
4632.800000	5.48948e-14
4632.750000	5.49114e-14
4632.700000	5.49281e-14
4632.650000	5.49448e-14
4632.600000	5.49615e-14
4632.550000	5.49783e-14
4632.500000	5.4995e-14
4632.450000	5.50117e-14
4632.400000	5.50284e-14
4632.350000	5.50451e-14
4632.300000	5.50619e-14
4632.250000	5.50786e-14
4632.200000	5.50954e-14
4632.150000	5.51121e-14
4632.100000	5.51289e-14
4632.050000	5.51456e-14
4632.000000	5.51624e-14
4631.950000	5.51792e-14
4631.900000	5.51959e-14
4631.850000	5.52127e-14
4631.800000	5.52295e-14
4631.750000	5.52463e-14
4631.700000	5.52631e-14
4631.650000	5.52799e-14
4631.600000	5.52967e-14
4631.550000	5.53135e-14
4631.500000	5.53303e-14
4631.450000	5.53471e-14
4631.400000	5.5364e-14
4631.350000	5.53808e-14
4631.300000	5.53976e-14
4631.250000	5.54145e-14
4631.200000	5.54313e-14
4631.150000	5.54482e-14
4631.100000	5.5465e-14
4631.050000	5.54819e-14
4631.000000	5.54988e-14
4630.950000	5.55156e-14
4630.900000	5.55325e-14
4630.850000	5.55494e-14
4630.800000	5.55663e-14
4630.750000	5.55832e-14
4630.700000	5.56001e-14
4630.650000	5.5617e-14
4630.600000	5.56339e-14
4630.550000	5.56508e-14
4630.500000	5.56677e-14
4630.450000	5.56847e-14
4630.400000	5.57016e-14
4630.350000	5.57185e-14
4630.300000	5.57355e-14
4630.250000	5.57524e-14
4630.200000	5.57694e-14
4630.150000	5.57863e-14
4630.100000	5.58033e-14
4630.050000	5.58202e-14
4630.000000	5.58372e-14
4629.950000	5.58542e-14
4629.900000	5.58712e-14
4629.850000	5.58882e-14
4629.800000	5.59051e-14
4629.750000	5.59221e-14
4629.700000	5.59391e-14
4629.650000	5.59561e-14
4629.600000	5.59732e-14
4629.550000	5.59902e-14
4629.500000	5.60072e-14
4629.450000	5.60242e-14
4629.400000	5.60413e-14
4629.350000	5.60583e-14
4629.300000	5.60753e-14
4629.250000	5.60924e-14
4629.200000	5.61094e-14
4629.150000	5.61265e-14
4629.100000	5.61436e-14
4629.050000	5.61606e-14
4629.000000	5.61777e-14
4628.950000	5.61948e-14
4628.900000	5.62119e-14
4628.850000	5.6229e-14
4628.800000	5.62461e-14
4628.750000	5.62632e-14
4628.700000	5.62803e-14
4628.650000	5.62974e-14
4628.600000	5.63145e-14
4628.550000	5.63316e-14
4628.500000	5.63487e-14
4628.450000	5.63659e-14
4628.400000	5.6383e-14
4628.350000	5.64001e-14
4628.300000	5.64173e-14
4628.250000	5.64344e-14
4628.200000	5.64516e-14
4628.150000	5.64688e-14
4628.100000	5.64859e-14
4628.050000	5.65031e-14
4628.000000	5.65203e-14
4627.950000	5.65375e-14
4627.900000	5.65547e-14
4627.850000	5.65718e-14
4627.800000	5.6589e-14
4627.750000	5.66063e-14
4627.700000	5.66235e-14
4627.650000	5.66407e-14
4627.600000	5.66579e-14
4627.550000	5.66751e-14
4627.500000	5.66924e-14
4627.450000	5.67096e-14
4627.400000	5.67268e-14
4627.350000	5.67441e-14
4627.300000	5.67613e-14
4627.250000	5.67786e-14
4627.200000	5.67958e-14
4627.150000	5.68131e-14
4627.100000	5.68304e-14
4627.050000	5.68477e-14
4627.000000	5.68649e-14
4626.950000	5.68822e-14
4626.900000	5.68995e-14
4626.850000	5.69168e-14
4626.800000	5.69341e-14
4626.750000	5.69514e-14
4626.700000	5.69688e-14
4626.650000	5.69861e-14
4626.600000	5.70034e-14
4626.550000	5.70207e-14
4626.500000	5.70381e-14
4626.450000	5.70554e-14
4626.400000	5.70728e-14
4626.350000	5.70901e-14
4626.300000	5.71075e-14
4626.250000	5.71248e-14
4626.200000	5.71422e-14
4626.150000	5.71596e-14
4626.100000	5.71769e-14
4626.050000	5.71943e-14
4626.000000	5.72117e-14
4625.950000	5.72291e-14
4625.900000	5.72465e-14
4625.850000	5.72639e-14
4625.800000	5.72813e-14
4625.750000	5.72987e-14
4625.700000	5.73162e-14
4625.650000	5.73336e-14
4625.600000	5.7351e-14
4625.550000	5.73684e-14
4625.500000	5.73859e-14
4625.450000	5.74033e-14
4625.400000	5.74208e-14
4625.350000	5.74382e-14
4625.300000	5.74557e-14
4625.250000	5.74732e-14
4625.200000	5.74906e-14
4625.150000	5.75081e-14
4625.100000	5.75256e-14
4625.050000	5.75431e-14
4625.000000	5.75606e-14
4624.950000	5.75781e-14
4624.900000	5.75956e-14
4624.850000	5.76131e-14
4624.800000	5.76306e-14
4624.750000	5.76481e-14
4624.700000	5.76657e-14
4624.650000	5.76832e-14
4624.600000	5.77007e-14
4624.550000	5.77183e-14
4624.500000	5.77358e-14
4624.450000	5.77534e-14
4624.400000	5.77709e-14
4624.350000	5.77885e-14
4624.300000	5.78061e-14
4624.250000	5.78236e-14
4624.200000	5.78412e-14
4624.150000	5.78588e-14
4624.100000	5.78764e-14
4624.050000	5.7894e-14
4624.000000	5.79116e-14
4623.950000	5.79292e-14
4623.900000	5.79468e-14
4623.850000	5.79644e-14
4623.800000	5.79821e-14
4623.750000	5.79997e-14
4623.700000	5.80173e-14
4623.650000	5.8035e-14
4623.600000	5.80526e-14
4623.550000	5.80702e-14
4623.500000	5.80879e-14
4623.450000	5.81056e-14
4623.400000	5.81232e-14
4623.350000	5.81409e-14
4623.300000	5.81586e-14
4623.250000	5.81763e-14
4623.200000	5.81939e-14
4623.150000	5.82116e-14
4623.100000	5.82293e-14
4623.050000	5.8247e-14
4623.000000	5.82647e-14
4622.950000	5.82825e-14
4622.900000	5.83002e-14
4622.850000	5.83179e-14
4622.800000	5.83356e-14
4622.750000	5.83534e-14
4622.700000	5.83711e-14
4622.650000	5.83889e-14
4622.600000	5.84066e-14
4622.550000	5.84244e-14
4622.500000	5.84421e-14
4622.450000	5.84599e-14
4622.400000	5.84777e-14
4622.350000	5.84954e-14
4622.300000	5.85132e-14
4622.250000	5.8531e-14
4622.200000	5.85488e-14
```
