## Supplementary material for "RNA covariation at helix-level resolution for the identification of evolutionarily conserved RNA structure": coolair_classIIi.137-550.nhmmer.1e-5.nhmmer.sto.withss.surv (part 2 of 3)

```
4622.150000	5.85666e-14
4622.100000	5.85844e-14
4622.050000	5.86022e-14
4622.000000	5.862e-14
4621.950000	5.86379e-14
4621.900000	5.86557e-14
4621.850000	5.86735e-14
4621.800000	5.86914e-14
4621.750000	5.87092e-14
4621.700000	5.87271e-14
4621.650000	5.87449e-14
4621.600000	5.87628e-14
4621.550000	5.87806e-14
4621.500000	5.87985e-14
4621.450000	5.88164e-14
4621.400000	5.88343e-14
4621.350000	5.88522e-14
4621.300000	5.887e-14
4621.250000	5.88879e-14
4621.200000	5.89058e-14
4621.150000	5.89238e-14
4621.100000	5.89417e-14
4621.050000	5.89596e-14
4621.000000	5.89775e-14
4620.950000	5.89954e-14
4620.900000	5.90134e-14
4620.850000	5.90313e-14
4620.800000	5.90493e-14
4620.750000	5.90672e-14
4620.700000	5.90852e-14
4620.650000	5.91031e-14
4620.600000	5.91211e-14
4620.550000	5.91391e-14
4620.500000	5.91571e-14
4620.450000	5.91751e-14
4620.400000	5.9193e-14
4620.350000	5.9211e-14
4620.300000	5.9229e-14
4620.250000	5.9247e-14
4620.200000	5.92651e-14
4620.150000	5.92831e-14
4620.100000	5.93011e-14
4620.050000	5.93191e-14
4620.000000	5.93372e-14
4619.950000	5.93552e-14
4619.900000	5.93733e-14
4619.850000	5.93913e-14
4619.800000	5.94094e-14
4619.750000	5.94274e-14
4619.700000	5.94455e-14
4619.650000	5.94636e-14
4619.600000	5.94816e-14
4619.550000	5.94997e-14
4619.500000	5.95178e-14
4619.450000	5.95359e-14
4619.400000	5.9554e-14
4619.350000	5.95721e-14
4619.300000	5.95902e-14
4619.250000	5.96083e-14
4619.200000	5.96265e-14
4619.150000	5.96446e-14
4619.100000	5.96627e-14
4619.050000	5.96809e-14
4619.000000	5.9699e-14
4618.950000	5.97172e-14
4618.900000	5.97353e-14
4618.850000	5.97535e-14
4618.800000	5.97716e-14
4618.750000	5.97898e-14
4618.700000	5.9808e-14
4618.650000	5.98262e-14
4618.600000	5.98444e-14
4618.550000	5.98626e-14
4618.500000	5.98808e-14
4618.450000	5.9899e-14
4618.400000	5.99172e-14
4618.350000	5.99354e-14
4618.300000	5.99536e-14
4618.250000	5.99718e-14
4618.200000	5.99901e-14
4618.150000	6.00083e-14
4618.100000	6.00266e-14
4618.050000	6.00448e-14
4618.000000	6.00631e-14
4617.950000	6.00813e-14
4617.900000	6.00996e-14
4617.850000	6.01179e-14
4617.800000	6.01361e-14
4617.750000	6.01544e-14
4617.700000	6.01727e-14
4617.650000	6.0191e-14
4617.600000	6.02093e-14
4617.550000	6.02276e-14
4617.500000	6.02459e-14
4617.450000	6.02642e-14
4617.400000	6.02826e-14
4617.350000	6.03009e-14
4617.300000	6.03192e-14
4617.250000	6.03375e-14
4617.200000	6.03559e-14
4617.150000	6.03742e-14
4617.100000	6.03926e-14
4617.050000	6.0411e-14
4617.000000	6.04293e-14
4616.950000	6.04477e-14
4616.900000	6.04661e-14
4616.850000	6.04845e-14
4616.800000	6.05028e-14
4616.750000	6.05212e-14
4616.700000	6.05396e-14
4616.650000	6.0558e-14
4616.600000	6.05765e-14
4616.550000	6.05949e-14
4616.500000	6.06133e-14
4616.450000	6.06317e-14
4616.400000	6.06502e-14
4616.350000	6.06686e-14
4616.300000	6.0687e-14
4616.250000	6.07055e-14
4616.200000	6.07239e-14
4616.150000	6.07424e-14
4616.100000	6.07609e-14
4616.050000	6.07794e-14
4616.000000	6.07978e-14
4615.950000	6.08163e-14
4615.900000	6.08348e-14
4615.850000	6.08533e-14
4615.800000	6.08718e-14
4615.750000	6.08903e-14
4615.700000	6.09088e-14
4615.650000	6.09273e-14
4615.600000	6.09459e-14
4615.550000	6.09644e-14
4615.500000	6.09829e-14
4615.450000	6.10015e-14
4615.400000	6.102e-14
4615.350000	6.10386e-14
4615.300000	6.10571e-14
4615.250000	6.10757e-14
4615.200000	6.10942e-14
4615.150000	6.11128e-14
4615.100000	6.11314e-14
4615.050000	6.115e-14
4615.000000	6.11686e-14
4614.950000	6.11872e-14
4614.900000	6.12058e-14
4614.850000	6.12244e-14
4614.800000	6.1243e-14
4614.750000	6.12616e-14
4614.700000	6.12802e-14
4614.650000	6.12989e-14
4614.600000	6.13175e-14
4614.550000	6.13362e-14
4614.500000	6.13548e-14
4614.450000	6.13735e-14
4614.400000	6.13921e-14
4614.350000	6.14108e-14
4614.300000	6.14294e-14
4614.250000	6.14481e-14
4614.200000	6.14668e-14
4614.150000	6.14855e-14
4614.100000	6.15042e-14
4614.050000	6.15229e-14
4614.000000	6.15416e-14
4613.950000	6.15603e-14
4613.900000	6.1579e-14
4613.850000	6.15977e-14
4613.800000	6.16165e-14
4613.750000	6.16352e-14
4613.700000	6.16539e-14
4613.650000	6.16727e-14
4613.600000	6.16914e-14
4613.550000	6.17102e-14
4613.500000	6.17289e-14
4613.450000	6.17477e-14
4613.400000	6.17665e-14
4613.350000	6.17853e-14
4613.300000	6.18041e-14
4613.250000	6.18228e-14
4613.200000	6.18416e-14
4613.150000	6.18604e-14
4613.100000	6.18792e-14
4613.050000	6.18981e-14
4613.000000	6.19169e-14
4612.950000	6.19357e-14
4612.900000	6.19545e-14
4612.850000	6.19734e-14
4612.800000	6.19922e-14
4612.750000	6.20111e-14
4612.700000	6.20299e-14
4612.650000	6.20488e-14
4612.600000	6.20676e-14
4612.550000	6.20865e-14
4612.500000	6.21054e-14
4612.450000	6.21243e-14
4612.400000	6.21431e-14
4612.350000	6.2162e-14
4612.300000	6.21809e-14
4612.250000	6.21998e-14
4612.200000	6.22188e-14
4612.150000	6.22377e-14
4612.100000	6.22566e-14
4612.050000	6.22755e-14
4612.000000	6.22945e-14
4611.950000	6.23134e-14
4611.900000	6.23323e-14
4611.850000	6.23513e-14
4611.800000	6.23702e-14
4611.750000	6.23892e-14
4611.700000	6.24082e-14
4611.650000	6.24271e-14
4611.600000	6.24461e-14
4611.550000	6.24651e-14
4611.500000	6.24841e-14
4611.450000	6.25031e-14
4611.400000	6.25221e-14
4611.350000	6.25411e-14
4611.300000	6.25601e-14
4611.250000	6.25791e-14
4611.200000	6.25982e-14
4611.150000	6.26172e-14
4611.100000	6.26362e-14
4611.050000	6.26553e-14
4611.000000	6.26743e-14
4610.950000	6.26934e-14
4610.900000	6.27124e-14
4610.850000	6.27315e-14
4610.800000	6.27506e-14
4610.750000	6.27697e-14
4610.700000	6.27887e-14
4610.650000	6.28078e-14
4610.600000	6.28269e-14
4610.550000	6.2846e-14
4610.500000	6.28651e-14
4610.450000	6.28842e-14
4610.400000	6.29034e-14
4610.350000	6.29225e-14
4610.300000	6.29416e-14
4610.250000	6.29608e-14
4610.200000	6.29799e-14
4610.150000	6.2999e-14
4610.100000	6.30182e-14
4610.050000	6.30374e-14
4610.000000	6.30565e-14
4609.950000	6.30757e-14
4609.900000	6.30949e-14
4609.850000	6.31141e-14
4609.800000	6.31332e-14
4609.750000	6.31524e-14
4609.700000	6.31716e-14
4609.650000	6.31908e-14
4609.600000	6.32101e-14
4609.550000	6.32293e-14
4609.500000	6.32485e-14
4609.450000	6.32677e-14
4609.400000	6.3287e-14
4609.350000	6.33062e-14
4609.300000	6.33254e-14
4609.250000	6.33447e-14
4609.200000	6.3364e-14
4609.150000	6.33832e-14
4609.100000	6.34025e-14
4609.050000	6.34218e-14
4609.000000	6.3441e-14
4608.950000	6.34603e-14
4608.900000	6.34796e-14
4608.850000	6.34989e-14
4608.800000	6.35182e-14
4608.750000	6.35375e-14
4608.700000	6.35569e-14
4608.650000	6.35762e-14
4608.600000	6.35955e-14
4608.550000	6.36148e-14
4608.500000	6.36342e-14
4608.450000	6.36535e-14
4608.400000	6.36729e-14
4608.350000	6.36922e-14
4608.300000	6.37116e-14
4608.250000	6.3731e-14
4608.200000	6.37504e-14
4608.150000	6.37697e-14
4608.100000	6.37891e-14
4608.050000	6.38085e-14
4608.000000	6.38279e-14
4607.950000	6.38473e-14
4607.900000	6.38667e-14
4607.850000	6.38861e-14
4607.800000	6.39056e-14
4607.750000	6.3925e-14
4607.700000	6.39444e-14
4607.650000	6.39639e-14
4607.600000	6.39833e-14
4607.550000	6.40028e-14
4607.500000	6.40222e-14
4607.450000	6.40417e-14
4607.400000	6.40612e-14
4607.350000	6.40806e-14
4607.300000	6.41001e-14
4607.250000	6.41196e-14
4607.200000	6.41391e-14
4607.150000	6.41586e-14
4607.100000	6.41781e-14
4607.050000	6.41976e-14
4607.000000	6.42171e-14
4606.950000	6.42367e-14
4606.900000	6.42562e-14
4606.850000	6.42757e-14
4606.800000	6.42953e-14
4606.750000	6.43148e-14
4606.700000	6.43344e-14
4606.650000	6.43539e-14
4606.600000	6.43735e-14
4606.550000	6.43931e-14
4606.500000	6.44126e-14
4606.450000	6.44322e-14
4606.400000	6.44518e-14
4606.350000	6.44714e-14
4606.300000	6.4491e-14
4606.250000	6.45106e-14
4606.200000	6.45302e-14
4606.150000	6.45499e-14
4606.100000	6.45695e-14
4606.050000	6.45891e-14
4606.000000	6.46087e-14
4605.950000	6.46284e-14
4605.900000	6.4648e-14
4605.850000	6.46677e-14
4605.800000	6.46874e-14
4605.750000	6.4707e-14
4605.700000	6.47267e-14
4605.650000	6.47464e-14
4605.600000	6.47661e-14
4605.550000	6.47857e-14
4605.500000	6.48054e-14
4605.450000	6.48251e-14
4605.400000	6.48449e-14
4605.350000	6.48646e-14
4605.300000	6.48843e-14
4605.250000	6.4904e-14
4605.200000	6.49237e-14
4605.150000	6.49435e-14
4605.100000	6.49632e-14
4605.050000	6.4983e-14
4605.000000	6.50027e-14
4604.950000	6.50225e-14
4604.900000	6.50423e-14
4604.850000	6.5062e-14
4604.800000	6.50818e-14
4604.750000	6.51016e-14
4604.700000	6.51214e-14
4604.650000	6.51412e-14
4604.600000	6.5161e-14
4604.550000	6.51808e-14
4604.500000	6.52006e-14
4604.450000	6.52205e-14
4604.400000	6.52403e-14
4604.350000	6.52601e-14
4604.300000	6.528e-14
4604.250000	6.52998e-14
4604.200000	6.53197e-14
4604.150000	6.53395e-14
4604.100000	6.53594e-14
4604.050000	6.53793e-14
4604.000000	6.53991e-14
4603.950000	6.5419e-14
4603.900000	6.54389e-14
4603.850000	6.54588e-14
4603.800000	6.54787e-14
4603.750000	6.54986e-14
4603.700000	6.55185e-14
4603.650000	6.55384e-14
4603.600000	6.55584e-14
4603.550000	6.55783e-14
4603.500000	6.55982e-14
4603.450000	6.56182e-14
4603.400000	6.56381e-14
4603.350000	6.56581e-14
4603.300000	6.5678e-14
4603.250000	6.5698e-14
4603.200000	6.5718e-14
4603.150000	6.5738e-14
4603.100000	6.5758e-14
4603.050000	6.57779e-14
4603.000000	6.57979e-14
4602.950000	6.58179e-14
4602.900000	6.5838e-14
4602.850000	6.5858e-14
4602.800000	6.5878e-14
4602.750000	6.5898e-14
4602.700000	6.59181e-14
4602.650000	6.59381e-14
4602.600000	6.59581e-14
4602.550000	6.59782e-14
4602.500000	6.59983e-14
4602.450000	6.60183e-14
4602.400000	6.60384e-14
4602.350000	6.60585e-14
4602.300000	6.60786e-14
4602.250000	6.60986e-14
4602.200000	6.61187e-14
4602.150000	6.61388e-14
4602.100000	6.6159e-14
4602.050000	6.61791e-14
4602.000000	6.61992e-14
4601.950000	6.62193e-14
4601.900000	6.62394e-14
4601.850000	6.62596e-14
4601.800000	6.62797e-14
4601.750000	6.62999e-14
4601.700000	6.632e-14
4601.650000	6.63402e-14
4601.600000	6.63604e-14
4601.550000	6.63805e-14
4601.500000	6.64007e-14
4601.450000	6.64209e-14
4601.400000	6.64411e-14
4601.350000	6.64613e-14
4601.300000	6.64815e-14
4601.250000	6.65017e-14
4601.200000	6.65219e-14
4601.150000	6.65422e-14
4601.100000	6.65624e-14
4601.050000	6.65826e-14
4601.000000	6.66029e-14
4600.950000	6.66231e-14
4600.900000	6.66434e-14
4600.850000	6.66636e-14
4600.800000	6.66839e-14
4600.750000	6.67042e-14
4600.700000	6.67245e-14
4600.650000	6.67447e-14
4600.600000	6.6765e-14
4600.550000	6.67853e-14
4600.500000	6.68056e-14
4600.450000	6.6826e-14
4600.400000	6.68463e-14
4600.350000	6.68666e-14
4600.300000	6.68869e-14
4600.250000	6.69073e-14
4600.200000	6.69276e-14
4600.150000	6.69479e-14
4600.100000	6.69683e-14
4600.050000	6.69887e-14
4600.000000	6.7009e-14
4599.950000	6.70294e-14
4599.900000	6.70498e-14
4599.850000	6.70702e-14
4599.800000	6.70906e-14
4599.750000	6.7111e-14
4599.700000	6.71314e-14
4599.650000	6.71518e-14
4599.600000	6.71722e-14
4599.550000	6.71926e-14
4599.500000	6.7213e-14
4599.450000	6.72335e-14
4599.400000	6.72539e-14
4599.350000	6.72744e-14
4599.300000	6.72948e-14
4599.250000	6.73153e-14
4599.200000	6.73357e-14
4599.150000	6.73562e-14
4599.100000	6.73767e-14
4599.050000	6.73972e-14
4599.000000	6.74177e-14
4598.950000	6.74382e-14
4598.900000	6.74587e-14
4598.850000	6.74792e-14
4598.800000	6.74997e-14
4598.750000	6.75202e-14
4598.700000	6.75407e-14
4598.650000	6.75613e-14
4598.600000	6.75818e-14
4598.550000	6.76024e-14
4598.500000	6.76229e-14
4598.450000	6.76435e-14
4598.400000	6.7664e-14
4598.350000	6.76846e-14
4598.300000	6.77052e-14
4598.250000	6.77258e-14
4598.200000	6.77464e-14
4598.150000	6.7767e-14
4598.100000	6.77876e-14
4598.050000	6.78082e-14
4598.000000	6.78288e-14
4597.950000	6.78494e-14
4597.900000	6.787e-14
4597.850000	6.78907e-14
4597.800000	6.79113e-14
4597.750000	6.7932e-14
4597.700000	6.79526e-14
4597.650000	6.79733e-14
4597.600000	6.79939e-14
4597.550000	6.80146e-14
4597.500000	6.80353e-14
4597.450000	6.8056e-14
4597.400000	6.80767e-14
4597.350000	6.80974e-14
4597.300000	6.81181e-14
4597.250000	6.81388e-14
4597.200000	6.81595e-14
4597.150000	6.81802e-14
4597.100000	6.82009e-14
4597.050000	6.82217e-14
4597.000000	6.82424e-14
4596.950000	6.82632e-14
4596.900000	6.82839e-14
4596.850000	6.83047e-14
4596.800000	6.83254e-14
4596.750000	6.83462e-14
4596.700000	6.8367e-14
4596.650000	6.83878e-14
4596.600000	6.84086e-14
4596.550000	6.84294e-14
4596.500000	6.84502e-14
4596.450000	6.8471e-14
4596.400000	6.84918e-14
4596.350000	6.85126e-14
4596.300000	6.85334e-14
4596.250000	6.85543e-14
4596.200000	6.85751e-14
4596.150000	6.8596e-14
4596.100000	6.86168e-14
4596.050000	6.86377e-14
4596.000000	6.86586e-14
4595.950000	6.86794e-14
4595.900000	6.87003e-14
4595.850000	6.87212e-14
4595.800000	6.87421e-14
4595.750000	6.8763e-14
4595.700000	6.87839e-14
4595.650000	6.88048e-14
4595.600000	6.88257e-14
4595.550000	6.88467e-14
4595.500000	6.88676e-14
4595.450000	6.88885e-14
4595.400000	6.89095e-14
4595.350000	6.89304e-14
4595.300000	6.89514e-14
4595.250000	6.89723e-14
4595.200000	6.89933e-14
4595.150000	6.90143e-14
4595.100000	6.90353e-14
4595.050000	6.90563e-14
4595.000000	6.90772e-14
4594.950000	6.90982e-14
4594.900000	6.91193e-14
4594.850000	6.91403e-14
4594.800000	6.91613e-14
4594.750000	6.91823e-14
4594.700000	6.92034e-14
4594.650000	6.92244e-14
4594.600000	6.92454e-14
4594.550000	6.92665e-14
4594.500000	6.92875e-14
4594.450000	6.93086e-14
4594.400000	6.93297e-14
4594.350000	6.93508e-14
4594.300000	6.93718e-14
4594.250000	6.93929e-14
4594.200000	6.9414e-14
4594.150000	6.94351e-14
4594.100000	6.94563e-14
4594.050000	6.94774e-14
4594.000000	6.94985e-14
4593.950000	6.95196e-14
4593.900000	6.95408e-14
4593.850000	6.95619e-14
4593.800000	6.9583e-14
4593.750000	6.96042e-14
4593.700000	6.96254e-14
4593.650000	6.96465e-14
4593.600000	6.96677e-14
4593.550000	6.96889e-14
4593.500000	6.97101e-14
4593.450000	6.97313e-14
4593.400000	6.97525e-14
4593.350000	6.97737e-14
4593.300000	6.97949e-14
4593.250000	6.98161e-14
4593.200000	6.98373e-14
4593.150000	6.98586e-14
4593.100000	6.98798e-14
4593.050000	6.9901e-14
4593.000000	6.99223e-14
4592.950000	6.99436e-14
4592.900000	6.99648e-14
4592.850000	6.99861e-14
4592.800000	7.00074e-14
4592.750000	7.00287e-14
4592.700000	7.00499e-14
4592.650000	7.00712e-14
4592.600000	7.00925e-14
4592.550000	7.01139e-14
4592.500000	7.01352e-14
4592.450000	7.01565e-14
4592.400000	7.01778e-14
4592.350000	7.01992e-14
4592.300000	7.02205e-14
4592.250000	7.02419e-14
4592.200000	7.02632e-14
4592.150000	7.02846e-14
4592.100000	7.03059e-14
4592.050000	7.03273e-14
4592.000000	7.03487e-14
4591.950000	7.03701e-14
4591.900000	7.03915e-14
4591.850000	7.04129e-14
4591.800000	7.04343e-14
4591.750000	7.04557e-14
4591.700000	7.04771e-14
4591.650000	7.04985e-14
4591.600000	7.052e-14
4591.550000	7.05414e-14
4591.500000	7.05629e-14
4591.450000	7.05843e-14
4591.400000	7.06058e-14
4591.350000	7.06272e-14
4591.300000	7.06487e-14
4591.250000	7.06702e-14
4591.200000	7.06917e-14
4591.150000	7.07132e-14
4591.100000	7.07347e-14
4591.050000	7.07562e-14
4591.000000	7.07777e-14
4590.950000	7.07992e-14
4590.900000	7.08207e-14
4590.850000	7.08423e-14
4590.800000	7.08638e-14
4590.750000	7.08854e-14
4590.700000	7.09069e-14
4590.650000	7.09285e-14
4590.600000	7.095e-14
4590.550000	7.09716e-14
4590.500000	7.09932e-14
4590.450000	7.10148e-14
4590.400000	7.10363e-14
4590.350000	7.10579e-14
4590.300000	7.10795e-14
4590.250000	7.11012e-14
4590.200000	7.11228e-14
4590.150000	7.11444e-14
4590.100000	7.1166e-14
4590.050000	7.11877e-14
4590.000000	7.12093e-14
4589.950000	7.1231e-14
4589.900000	7.12526e-14
4589.850000	7.12743e-14
4589.800000	7.12959e-14
4589.750000	7.13176e-14
4589.700000	7.13393e-14
4589.650000	7.1361e-14
4589.600000	7.13827e-14
4589.550000	7.14044e-14
4589.500000	7.14261e-14
4589.450000	7.14478e-14
4589.400000	7.14695e-14
4589.350000	7.14913e-14
4589.300000	7.1513e-14
4589.250000	7.15347e-14
4589.200000	7.15565e-14
4589.150000	7.15782e-14
4589.100000	7.16e-14
4589.050000	7.16218e-14
4589.000000	7.16436e-14
4588.950000	7.16653e-14
4588.900000	7.16871e-14
4588.850000	7.17089e-14
4588.800000	7.17307e-14
4588.750000	7.17525e-14
4588.700000	7.17743e-14
4588.650000	7.17962e-14
4588.600000	7.1818e-14
4588.550000	7.18398e-14
4588.500000	7.18617e-14
4588.450000	7.18835e-14
4588.400000	7.19054e-14
4588.350000	7.19272e-14
4588.300000	7.19491e-14
4588.250000	7.1971e-14
4588.200000	7.19929e-14
4588.150000	7.20147e-14
4588.100000	7.20366e-14
4588.050000	7.20585e-14
4588.000000	7.20804e-14
4587.950000	7.21024e-14
4587.900000	7.21243e-14
4587.850000	7.21462e-14
4587.800000	7.21681e-14
4587.750000	7.21901e-14
4587.700000	7.2212e-14
4587.650000	7.2234e-14
4587.600000	7.22559e-14
4587.550000	7.22779e-14
4587.500000	7.22999e-14
4587.450000	7.23219e-14
4587.400000	7.23439e-14
4587.350000	7.23659e-14
4587.300000	7.23879e-14
4587.250000	7.24099e-14
4587.200000	7.24319e-14
4587.150000	7.24539e-14
4587.100000	7.24759e-14
4587.050000	7.2498e-14
4587.000000	7.252e-14
4586.950000	7.2542e-14
4586.900000	7.25641e-14
4586.850000	7.25862e-14
4586.800000	7.26082e-14
4586.750000	7.26303e-14
4586.700000	7.26524e-14
4586.650000	7.26745e-14
4586.600000	7.26966e-14
4586.550000	7.27187e-14
4586.500000	7.27408e-14
4586.450000	7.27629e-14
4586.400000	7.2785e-14
4586.350000	7.28071e-14
4586.300000	7.28293e-14
4586.250000	7.28514e-14
4586.200000	7.28736e-14
4586.150000	7.28957e-14
4586.100000	7.29179e-14
4586.050000	7.29401e-14
4586.000000	7.29622e-14
4585.950000	7.29844e-14
4585.900000	7.30066e-14
4585.850000	7.30288e-14
4585.800000	7.3051e-14
4585.750000	7.30732e-14
4585.700000	7.30954e-14
4585.650000	7.31177e-14
4585.600000	7.31399e-14
4585.550000	7.31621e-14
4585.500000	7.31844e-14
4585.450000	7.32066e-14
4585.400000	7.32289e-14
4585.350000	7.32511e-14
4585.300000	7.32734e-14
4585.250000	7.32957e-14
4585.200000	7.3318e-14
4585.150000	7.33403e-14
4585.100000	7.33626e-14
4585.050000	7.33849e-14
4585.000000	7.34072e-14
4584.950000	7.34295e-14
4584.900000	7.34518e-14
4584.850000	7.34741e-14
4584.800000	7.34965e-14
4584.750000	7.35188e-14
4584.700000	7.35412e-14
4584.650000	7.35635e-14
4584.600000	7.35859e-14
4584.550000	7.36083e-14
4584.500000	7.36307e-14
4584.450000	7.3653e-14
4584.400000	7.36754e-14
4584.350000	7.36978e-14
4584.300000	7.37202e-14
4584.250000	7.37427e-14
4584.200000	7.37651e-14
4584.150000	7.37875e-14
4584.100000	7.38099e-14
4584.050000	7.38324e-14
4584.000000	7.38548e-14
4583.950000	7.38773e-14
4583.900000	7.38997e-14
4583.850000	7.39222e-14
4583.800000	7.39447e-14
4583.750000	7.39672e-14
4583.700000	7.39896e-14
4583.650000	7.40121e-14
4583.600000	7.40346e-14
4583.550000	7.40572e-14
4583.500000	7.40797e-14
4583.450000	7.41022e-14
4583.400000	7.41247e-14
4583.350000	7.41473e-14
4583.300000	7.41698e-14
4583.250000	7.41924e-14
4583.200000	7.42149e-14
4583.150000	7.42375e-14
4583.100000	7.426e-14
4583.050000	7.42826e-14
4583.000000	7.43052e-14
4582.950000	7.43278e-14
4582.900000	7.43504e-14
4582.850000	7.4373e-14
4582.800000	7.43956e-14
4582.750000	7.44182e-14
4582.700000	7.44408e-14
4582.650000	7.44635e-14
4582.600000	7.44861e-14
4582.550000	7.45088e-14
4582.500000	7.45314e-14
4582.450000	7.45541e-14
4582.400000	7.45767e-14
4582.350000	7.45994e-14
4582.300000	7.46221e-14
4582.250000	7.46448e-14
4582.200000	7.46675e-14
4582.150000	7.46902e-14
4582.100000	7.47129e-14
4582.050000	7.47356e-14
4582.000000	7.47583e-14
4581.950000	7.47811e-14
4581.900000	7.48038e-14
4581.850000	7.48265e-14
4581.800000	7.48493e-14
4581.750000	7.4872e-14
4581.700000	7.48948e-14
4581.650000	7.49176e-14
4581.600000	7.49403e-14
4581.550000	7.49631e-14
4581.500000	7.49859e-14
4581.450000	7.50087e-14
4581.400000	7.50315e-14
4581.350000	7.50543e-14
4581.300000	7.50772e-14
4581.250000	7.51e-14
4581.200000	7.51228e-14
4581.150000	7.51457e-14
4581.100000	7.51685e-14
4581.050000	7.51914e-14
4581.000000	7.52142e-14
4580.950000	7.52371e-14
4580.900000	7.526e-14
4580.850000	7.52828e-14
4580.800000	7.53057e-14
4580.750000	7.53286e-14
4580.700000	7.53515e-14
4580.650000	7.53744e-14
4580.600000	7.53973e-14
4580.550000	7.54203e-14
4580.500000	7.54432e-14
4580.450000	7.54661e-14
4580.400000	7.54891e-14
4580.350000	7.5512e-14
4580.300000	7.5535e-14
4580.250000	7.5558e-14
4580.200000	7.55809e-14
4580.150000	7.56039e-14
4580.100000	7.56269e-14
4580.050000	7.56499e-14
4580.000000	7.56729e-14
4579.950000	7.56959e-14
4579.900000	7.57189e-14
4579.850000	7.57419e-14
4579.800000	7.5765e-14
4579.750000	7.5788e-14
4579.700000	7.5811e-14
4579.650000	7.58341e-14
4579.600000	7.58571e-14
4579.550000	7.58802e-14
4579.500000	7.59033e-14
4579.450000	7.59263e-14
4579.400000	7.59494e-14
4579.350000	7.59725e-14
4579.300000	7.59956e-14
4579.250000	7.60187e-14
4579.200000	7.60418e-14
4579.150000	7.6065e-14
4579.100000	7.60881e-14
4579.050000	7.61112e-14
4579.000000	7.61344e-14
4578.950000	7.61575e-14
4578.900000	7.61807e-14
4578.850000	7.62038e-14
4578.800000	7.6227e-14
4578.750000	7.62502e-14
4578.700000	7.62733e-14
4578.650000	7.62965e-14
4578.600000	7.63197e-14
4578.550000	7.63429e-14
4578.500000	7.63661e-14
4578.450000	7.63894e-14
4578.400000	7.64126e-14
4578.350000	7.64358e-14
4578.300000	7.64591e-14
4578.250000	7.64823e-14
4578.200000	7.65055e-14
4578.150000	7.65288e-14
4578.100000	7.65521e-14
4578.050000	7.65754e-14
4578.000000	7.65986e-14
4577.950000	7.66219e-14
4577.900000	7.66452e-14
4577.850000	7.66685e-14
4577.800000	7.66918e-14
4577.750000	7.67151e-14
4577.700000	7.67385e-14
4577.650000	7.67618e-14
4577.600000	7.67851e-14
4577.550000	7.68085e-14
4577.500000	7.68318e-14
4577.450000	7.68552e-14
4577.400000	7.68786e-14
4577.350000	7.69019e-14
4577.300000	7.69253e-14
4577.250000	7.69487e-14
4577.200000	7.69721e-14
4577.150000	7.69955e-14
4577.100000	7.70189e-14
4577.050000	7.70423e-14
4577.000000	7.70657e-14
4576.950000	7.70892e-14
4576.900000	7.71126e-14
4576.850000	7.71361e-14
4576.800000	7.71595e-14
4576.750000	7.7183e-14
4576.700000	7.72064e-14
4576.650000	7.72299e-14
4576.600000	7.72534e-14
4576.550000	7.72769e-14
4576.500000	7.73004e-14
4576.450000	7.73239e-14
4576.400000	7.73474e-14
4576.350000	7.73709e-14
4576.300000	7.73944e-14
4576.250000	7.74179e-14
4576.200000	7.74415e-14
4576.150000	7.7465e-14
4576.100000	7.74886e-14
4576.050000	7.75121e-14
4576.000000	7.75357e-14
4575.950000	7.75593e-14
4575.900000	7.75829e-14
4575.850000	7.76064e-14
4575.800000	7.763e-14
4575.750000	7.76536e-14
4575.700000	7.76773e-14
4575.650000	7.77009e-14
4575.600000	7.77245e-14
4575.550000	7.77481e-14
4575.500000	7.77718e-14
4575.450000	7.77954e-14
4575.400000	7.78191e-14
4575.350000	7.78427e-14
4575.300000	7.78664e-14
4575.250000	7.78901e-14
4575.200000	7.79137e-14
4575.150000	7.79374e-14
4575.100000	7.79611e-14
4575.050000	7.79848e-14
4575.000000	7.80085e-14
4574.950000	7.80322e-14
4574.900000	7.8056e-14
4574.850000	7.80797e-14
4574.800000	7.81034e-14
4574.750000	7.81272e-14
4574.700000	7.81509e-14
4574.650000	7.81747e-14
4574.600000	7.81985e-14
4574.550000	7.82222e-14
4574.500000	7.8246e-14
4574.450000	7.82698e-14
4574.400000	7.82936e-14
4574.350000	7.83174e-14
4574.300000	7.83412e-14
4574.250000	7.8365e-14
4574.200000	7.83889e-14
4574.150000	7.84127e-14
4574.100000	7.84365e-14
4574.050000	7.84604e-14
4574.000000	7.84842e-14
4573.950000	7.85081e-14
4573.900000	7.8532e-14
4573.850000	7.85558e-14
4573.800000	7.85797e-14
4573.750000	7.86036e-14
4573.700000	7.86275e-14
4573.650000	7.86514e-14
4573.600000	7.86753e-14
4573.550000	7.86993e-14
4573.500000	7.87232e-14
4573.450000	7.87471e-14
4573.400000	7.87711e-14
4573.350000	7.8795e-14
4573.300000	7.8819e-14
4573.250000	7.88429e-14
4573.200000	7.88669e-14
4573.150000	7.88909e-14
4573.100000	7.89149e-14
4573.050000	7.89389e-14
4573.000000	7.89629e-14
4572.950000	7.89869e-14
4572.900000	7.90109e-14
4572.850000	7.90349e-14
4572.800000	7.90589e-14
4572.750000	7.9083e-14
4572.700000	7.9107e-14
4572.650000	7.91311e-14
4572.600000	7.91551e-14
4572.550000	7.91792e-14
4572.500000	7.92033e-14
4572.450000	7.92273e-14
4572.400000	7.92514e-14
4572.350000	7.92755e-14
4572.300000	7.92996e-14
4572.250000	7.93237e-14
4572.200000	7.93478e-14
4572.150000	7.9372e-14
4572.100000	7.93961e-14
4572.050000	7.94202e-14
4572.000000	7.94444e-14
4571.950000	7.94685e-14
4571.900000	7.94927e-14
4571.850000	7.95169e-14
4571.800000	7.9541e-14
4571.750000	7.95652e-14
4571.700000	7.95894e-14
4571.650000	7.96136e-14
4571.600000	7.96378e-14
4571.550000	7.9662e-14
4571.500000	7.96862e-14
4571.450000	7.97105e-14
4571.400000	7.97347e-14
4571.350000	7.9759e-14
4571.300000	7.97832e-14
4571.250000	7.98075e-14
4571.200000	7.98317e-14
4571.150000	7.9856e-14
4571.100000	7.98803e-14
4571.050000	7.99046e-14
4571.000000	7.99289e-14
4570.950000	7.99532e-14
4570.900000	7.99775e-14
4570.850000	8.00018e-14
4570.800000	8.00261e-14
4570.750000	8.00504e-14
4570.700000	8.00748e-14
4570.650000	8.00991e-14
4570.600000	8.01235e-14
4570.550000	8.01478e-14
4570.500000	8.01722e-14
4570.450000	8.01966e-14
4570.400000	8.02209e-14
4570.350000	8.02453e-14
4570.300000	8.02697e-14
4570.250000	8.02941e-14
4570.200000	8.03186e-14
4570.150000	8.0343e-14
4570.100000	8.03674e-14
4570.050000	8.03918e-14
4570.000000	8.04163e-14
4569.950000	8.04407e-14
4569.900000	8.04652e-14
4569.850000	8.04896e-14
4569.800000	8.05141e-14
4569.750000	8.05386e-14
4569.700000	8.05631e-14
4569.650000	8.05876e-14
4569.600000	8.06121e-14
4569.550000	8.06366e-14
4569.500000	8.06611e-14
4569.450000	8.06856e-14
4569.400000	8.07102e-14
4569.350000	8.07347e-14
4569.300000	8.07592e-14
4569.250000	8.07838e-14
4569.200000	8.08083e-14
4569.150000	8.08329e-14
4569.100000	8.08575e-14
4569.050000	8.08821e-14
4569.000000	8.09067e-14
4568.950000	8.09313e-14
4568.900000	8.09559e-14
4568.850000	8.09805e-14
4568.800000	8.10051e-14
4568.750000	8.10297e-14
4568.700000	8.10544e-14
4568.650000	8.1079e-14
4568.600000	8.11037e-14
4568.550000	8.11283e-14
4568.500000	8.1153e-14
4568.450000	8.11777e-14
4568.400000	8.12023e-14
4568.350000	8.1227e-14
4568.300000	8.12517e-14
4568.250000	8.12764e-14
4568.200000	8.13011e-14
4568.150000	8.13259e-14
4568.100000	8.13506e-14
4568.050000	8.13753e-14
4568.000000	8.14001e-14
4567.950000	8.14248e-14
4567.900000	8.14496e-14
4567.850000	8.14743e-14
4567.800000	8.14991e-14
4567.750000	8.15239e-14
4567.700000	8.15487e-14
4567.650000	8.15734e-14
4567.600000	8.15982e-14
4567.550000	8.16231e-14
4567.500000	8.16479e-14
4567.450000	8.16727e-14
4567.400000	8.16975e-14
4567.350000	8.17224e-14
4567.300000	8.17472e-14
4567.250000	8.17721e-14
4567.200000	8.17969e-14
4567.150000	8.18218e-14
4567.100000	8.18467e-14
4567.050000	8.18716e-14
4567.000000	8.18964e-14
4566.950000	8.19213e-14
4566.900000	8.19463e-14
4566.850000	8.19712e-14
4566.800000	8.19961e-14
4566.750000	8.2021e-14
4566.700000	8.2046e-14
4566.650000	8.20709e-14
4566.600000	8.20959e-14
4566.550000	8.21208e-14
4566.500000	8.21458e-14
4566.450000	8.21708e-14
4566.400000	8.21957e-14
4566.350000	8.22207e-14
4566.300000	8.22457e-14
4566.250000	8.22707e-14
4566.200000	8.22957e-14
4566.150000	8.23208e-14
4566.100000	8.23458e-14
4566.050000	8.23708e-14
4566.000000	8.23959e-14
4565.950000	8.24209e-14
4565.900000	8.2446e-14
4565.850000	8.2471e-14
4565.800000	8.24961e-14
4565.750000	8.25212e-14
4565.700000	8.25463e-14
4565.650000	8.25714e-14
4565.600000	8.25965e-14
4565.550000	8.26216e-14
4565.500000	8.26467e-14
4565.450000	8.26718e-14
4565.400000	8.2697e-14
4565.350000	8.27221e-14
4565.300000	8.27473e-14
4565.250000	8.27724e-14
4565.200000	8.27976e-14
4565.150000	8.28228e-14
4565.100000	8.2848e-14
4565.050000	8.28731e-14
4565.000000	8.28983e-14
4564.950000	8.29235e-14
4564.900000	8.29487e-14
4564.850000	8.2974e-14
4564.800000	8.29992e-14
4564.750000	8.30244e-14
4564.700000	8.30497e-14
4564.650000	8.30749e-14
4564.600000	8.31002e-14
4564.550000	8.31254e-14
4564.500000	8.31507e-14
4564.450000	8.3176e-14
4564.400000	8.32013e-14
4564.350000	8.32266e-14
4564.300000	8.32519e-14
4564.250000	8.32772e-14
4564.200000	8.33025e-14
4564.150000	8.33278e-14
4564.100000	8.33532e-14
4564.050000	8.33785e-14
4564.000000	8.34039e-14
4563.950000	8.34292e-14
4563.900000	8.34546e-14
4563.850000	8.348e-14
4563.800000	8.35053e-14
4563.750000	8.35307e-14
4563.700000	8.35561e-14
4563.650000	8.35815e-14
4563.600000	8.36069e-14
4563.550000	8.36324e-14
4563.500000	8.36578e-14
4563.450000	8.36832e-14
4563.400000	8.37087e-14
4563.350000	8.37341e-14
4563.300000	8.37596e-14
4563.250000	8.3785e-14
4563.200000	8.38105e-14
4563.150000	8.3836e-14
4563.100000	8.38615e-14
4563.050000	8.3887e-14
4563.000000	8.39125e-14
4562.950000	8.3938e-14
4562.900000	8.39635e-14
4562.850000	8.3989e-14
4562.800000	8.40146e-14
4562.750000	8.40401e-14
4562.700000	8.40657e-14
4562.650000	8.40912e-14
4562.600000	8.41168e-14
4562.550000	8.41424e-14
4562.500000	8.41679e-14
4562.450000	8.41935e-14
4562.400000	8.42191e-14
4562.350000	8.42447e-14
4562.300000	8.42704e-14
4562.250000	8.4296e-14
4562.200000	8.43216e-14
4562.150000	8.43472e-14
4562.100000	8.43729e-14
4562.050000	8.43985e-14
4562.000000	8.44242e-14
4561.950000	8.44499e-14
4561.900000	8.44755e-14
4561.850000	8.45012e-14
4561.800000	8.45269e-14
4561.750000	8.45526e-14
4561.700000	8.45783e-14
4561.650000	8.4604e-14
4561.600000	8.46298e-14
4561.550000	8.46555e-14
4561.500000	8.46812e-14
4561.450000	8.4707e-14
4561.400000	8.47327e-14
4561.350000	8.47585e-14
4561.300000	8.47843e-14
4561.250000	8.481e-14
4561.200000	8.48358e-14
4561.150000	8.48616e-14
4561.100000	8.48874e-14
4561.050000	8.49132e-14
4561.000000	8.4939e-14
4560.950000	8.49649e-14
4560.900000	8.49907e-14
4560.850000	8.50165e-14
4560.800000	8.50424e-14
4560.750000	8.50682e-14
4560.700000	8.50941e-14
4560.650000	8.512e-14
4560.600000	8.51458e-14
4560.550000	8.51717e-14
4560.500000	8.51976e-14
4560.450000	8.52235e-14
4560.400000	8.52494e-14
4560.350000	8.52754e-14
4560.300000	8.53013e-14
4560.250000	8.53272e-14
4560.200000	8.53532e-14
4560.150000	8.53791e-14
4560.100000	8.54051e-14
4560.050000	8.5431e-14
4560.000000	8.5457e-14
4559.950000	8.5483e-14
4559.900000	8.5509e-14
4559.850000	8.5535e-14
4559.800000	8.5561e-14
4559.750000	8.5587e-14
4559.700000	8.5613e-14
4559.650000	8.5639e-14
4559.600000	8.56651e-14
4559.550000	8.56911e-14
4559.500000	8.57172e-14
4559.450000	8.57432e-14
4559.400000	8.57693e-14
4559.350000	8.57954e-14
4559.300000	8.58215e-14
4559.250000	8.58476e-14
4559.200000	8.58737e-14
4559.150000	8.58998e-14
4559.100000	8.59259e-14
4559.050000	8.5952e-14
4559.000000	8.59781e-14
4558.950000	8.60043e-14
4558.900000	8.60304e-14
4558.850000	8.60566e-14
4558.800000	8.60828e-14
4558.750000	8.61089e-14
4558.700000	8.61351e-14
4558.650000	8.61613e-14
4558.600000	8.61875e-14
4558.550000	8.62137e-14
4558.500000	8.62399e-14
4558.450000	8.62661e-14
4558.400000	8.62924e-14
4558.350000	8.63186e-14
4558.300000	8.63448e-14
4558.250000	8.63711e-14
4558.200000	8.63973e-14
4558.150000	8.64236e-14
4558.100000	8.64499e-14
4558.050000	8.64762e-14
4558.000000	8.65025e-14
4557.950000	8.65288e-14
4557.900000	8.65551e-14
4557.850000	8.65814e-14
4557.800000	8.66077e-14
4557.750000	8.6634e-14
4557.700000	8.66604e-14
4557.650000	8.66867e-14
4557.600000	8.67131e-14
4557.550000	8.67394e-14
4557.500000	8.67658e-14
4557.450000	8.67922e-14
4557.400000	8.68186e-14
4557.350000	8.6845e-14
4557.300000	8.68714e-14
4557.250000	8.68978e-14
4557.200000	8.69242e-14
4557.150000	8.69506e-14
4557.100000	8.69771e-14
4557.050000	8.70035e-14
4557.000000	8.703e-14
4556.950000	8.70564e-14
4556.900000	8.70829e-14
4556.850000	8.71094e-14
4556.800000	8.71359e-14
4556.750000	8.71624e-14
4556.700000	8.71889e-14
4556.650000	8.72154e-14
4556.600000	8.72419e-14
4556.550000	8.72684e-14
4556.500000	8.72949e-14
4556.450000	8.73215e-14
4556.400000	8.7348e-14
4556.350000	8.73746e-14
4556.300000	8.74011e-14
4556.250000	8.74277e-14
4556.200000	8.74543e-14
4556.150000	8.74809e-14
4556.100000	8.75075e-14
4556.050000	8.75341e-14
4556.000000	8.75607e-14
4555.950000	8.75873e-14
4555.900000	8.7614e-14
4555.850000	8.76406e-14
4555.800000	8.76672e-14
4555.750000	8.76939e-14
4555.700000	8.77206e-14
4555.650000	8.77472e-14
4555.600000	8.77739e-14
4555.550000	8.78006e-14
4555.500000	8.78273e-14
4555.450000	8.7854e-14
4555.400000	8.78807e-14
4555.350000	8.79074e-14
4555.300000	8.79341e-14
4555.250000	8.79609e-14
4555.200000	8.79876e-14
4555.150000	8.80144e-14
4555.100000	8.80411e-14
4555.050000	8.80679e-14
4555.000000	8.80947e-14
4554.950000	8.81215e-14
4554.900000	8.81482e-14
4554.850000	8.8175e-14
4554.800000	8.82019e-14
4554.750000	8.82287e-14
4554.700000	8.82555e-14
4554.650000	8.82823e-14
4554.600000	8.83092e-14
4554.550000	8.8336e-14
4554.500000	8.83629e-14
4554.450000	8.83897e-14
4554.400000	8.84166e-14
4554.350000	8.84435e-14
4554.300000	8.84704e-14
4554.250000	8.84973e-14
4554.200000	8.85242e-14
4554.150000	8.85511e-14
4554.100000	8.8578e-14
4554.050000	8.8605e-14
4554.000000	8.86319e-14
4553.950000	8.86588e-14
4553.900000	8.86858e-14
4553.850000	8.87128e-14
4553.800000	8.87397e-14
4553.750000	8.87667e-14
4553.700000	8.87937e-14
4553.650000	8.88207e-14
4553.600000	8.88477e-14
4553.550000	8.88747e-14
4553.500000	8.89017e-14
4553.450000	8.89288e-14
4553.400000	8.89558e-14
4553.350000	8.89828e-14
4553.300000	8.90099e-14
4553.250000	8.9037e-14
4553.200000	8.9064e-14
4553.150000	8.90911e-14
4553.100000	8.91182e-14
4553.050000	8.91453e-14
4553.000000	8.91724e-14
4552.950000	8.91995e-14
4552.900000	8.92266e-14
4552.850000	8.92537e-14
4552.800000	8.92809e-14
4552.750000	8.9308e-14
4552.700000	8.93352e-14
4552.650000	8.93623e-14
4552.600000	8.93895e-14
4552.550000	8.94167e-14
4552.500000	8.94439e-14
4552.450000	8.94711e-14
4552.400000	8.94983e-14
4552.350000	8.95255e-14
4552.300000	8.95527e-14
4552.250000	8.95799e-14
4552.200000	8.96072e-14
4552.150000	8.96344e-14
4552.100000	8.96617e-14
4552.050000	8.96889e-14
4552.000000	8.97162e-14
4551.950000	8.97435e-14
4551.900000	8.97707e-14
4551.850000	8.9798e-14
4551.800000	8.98253e-14
4551.750000	8.98526e-14
4551.700000	8.988e-14
4551.650000	8.99073e-14
4551.600000	8.99346e-14
4551.550000	8.9962e-14
4551.500000	8.99893e-14
4551.450000	9.00167e-14
4551.400000	9.00441e-14
4551.350000	9.00714e-14
4551.300000	9.00988e-14
4551.250000	9.01262e-14
4551.200000	9.01536e-14
4551.150000	9.0181e-14
4551.100000	9.02084e-14
4551.050000	9.02359e-14
4551.000000	9.02633e-14
4550.950000	9.02907e-14
4550.900000	9.03182e-14
4550.850000	9.03456e-14
4550.800000	9.03731e-14
4550.750000	9.04006e-14
4550.700000	9.04281e-14
4550.650000	9.04556e-14
4550.600000	9.04831e-14
4550.550000	9.05106e-14
4550.500000	9.05381e-14
4550.450000	9.05656e-14
4550.400000	9.05932e-14
4550.350000	9.06207e-14
4550.300000	9.06483e-14
4550.250000	9.06758e-14
4550.200000	9.07034e-14
4550.150000	9.0731e-14
4550.100000	9.07585e-14
4550.050000	9.07861e-14
4550.000000	9.08137e-14
4549.950000	9.08414e-14
4549.900000	9.0869e-14
4549.850000	9.08966e-14
4549.800000	9.09242e-14
4549.750000	9.09519e-14
4549.700000	9.09795e-14
4549.650000	9.10072e-14
4549.600000	9.10349e-14
4549.550000	9.10625e-14
4549.500000	9.10902e-14
4549.450000	9.11179e-14
4549.400000	9.11456e-14
4549.350000	9.11733e-14
4549.300000	9.12011e-14
4549.250000	9.12288e-14
4549.200000	9.12565e-14
4549.150000	9.12843e-14
4549.100000	9.1312e-14
4549.050000	9.13398e-14
4549.000000	9.13675e-14
4548.950000	9.13953e-14
4548.900000	9.14231e-14
4548.850000	9.14509e-14
4548.800000	9.14787e-14
4548.750000	9.15065e-14
4548.700000	9.15343e-14
4548.650000	9.15622e-14
4548.600000	9.159e-14
4548.550000	9.16179e-14
4548.500000	9.16457e-14
4548.450000	9.16736e-14
4548.400000	9.17015e-14
4548.350000	9.17293e-14
4548.300000	9.17572e-14
4548.250000	9.17851e-14
4548.200000	9.1813e-14
4548.150000	9.18409e-14
4548.100000	9.18689e-14
4548.050000	9.18968e-14
4548.000000	9.19247e-14
4547.950000	9.19527e-14
4547.900000	9.19806e-14
4547.850000	9.20086e-14
4547.800000	9.20366e-14
4547.750000	9.20646e-14
4547.700000	9.20925e-14
4547.650000	9.21205e-14
4547.600000	9.21486e-14
4547.550000	9.21766e-14
4547.500000	9.22046e-14
4547.450000	9.22326e-14
4547.400000	9.22607e-14
4547.350000	9.22887e-14
4547.300000	9.23168e-14
4547.250000	9.23448e-14
4547.200000	9.23729e-14
4547.150000	9.2401e-14
4547.100000	9.24291e-14
4547.050000	9.24572e-14
4547.000000	9.24853e-14
4546.950000	9.25134e-14
4546.900000	9.25416e-14
4546.850000	9.25697e-14
4546.800000	9.25978e-14
4546.750000	9.2626e-14
4546.700000	9.26542e-14
4546.650000	9.26823e-14
4546.600000	9.27105e-14
4546.550000	9.27387e-14
4546.500000	9.27669e-14
4546.450000	9.27951e-14
4546.400000	9.28233e-14
4546.350000	9.28515e-14
4546.300000	9.28797e-14
4546.250000	9.2908e-14
4546.200000	9.29362e-14
4546.150000	9.29645e-14
4546.100000	9.29928e-14
4546.050000	9.3021e-14
4546.000000	9.30493e-14
4545.950000	9.30776e-14
4545.900000	9.31059e-14
4545.850000	9.31342e-14
4545.800000	9.31625e-14
4545.750000	9.31908e-14
4545.700000	9.32192e-14
4545.650000	9.32475e-14
4545.600000	9.32759e-14
4545.550000	9.33042e-14
4545.500000	9.33326e-14
4545.450000	9.3361e-14
4545.400000	9.33894e-14
4545.350000	9.34178e-14
4545.300000	9.34462e-14
4545.250000	9.34746e-14
4545.200000	9.3503e-14
4545.150000	9.35314e-14
4545.100000	9.35598e-14
4545.050000	9.35883e-14
4545.000000	9.36167e-14
4544.950000	9.36452e-14
4544.900000	9.36737e-14
4544.850000	9.37022e-14
4544.800000	9.37307e-14
4544.750000	9.37591e-14
4544.700000	9.37877e-14
4544.650000	9.38162e-14
4544.600000	9.38447e-14
4544.550000	9.38732e-14
4544.500000	9.39018e-14
4544.450000	9.39303e-14
4544.400000	9.39589e-14
4544.350000	9.39874e-14
4544.300000	9.4016e-14
4544.250000	9.40446e-14
4544.200000	9.40732e-14
4544.150000	9.41018e-14
4544.100000	9.41304e-14
4544.050000	9.4159e-14
4544.000000	9.41876e-14
4543.950000	9.42163e-14
4543.900000	9.42449e-14
4543.850000	9.42736e-14
4543.800000	9.43022e-14
4543.750000	9.43309e-14
4543.700000	9.43596e-14
4543.650000	9.43883e-14
4543.600000	9.4417e-14
4543.550000	9.44457e-14
4543.500000	9.44744e-14
4543.450000	9.45031e-14
4543.400000	9.45319e-14
4543.350000	9.45606e-14
4543.300000	9.45893e-14
4543.250000	9.46181e-14
4543.200000	9.46469e-14
4543.150000	9.46756e-14
4543.100000	9.47044e-14
4543.050000	9.47332e-14
4543.000000	9.4762e-14
4542.950000	9.47908e-14
4542.900000	9.48197e-14
4542.850000	9.48485e-14
4542.800000	9.48773e-14
4542.750000	9.49062e-14
4542.700000	9.4935e-14
4542.650000	9.49639e-14
4542.600000	9.49928e-14
4542.550000	9.50216e-14
4542.500000	9.50505e-14
4542.450000	9.50794e-14
4542.400000	9.51083e-14
4542.350000	9.51373e-14
4542.300000	9.51662e-14
4542.250000	9.51951e-14
4542.200000	9.52241e-14
4542.150000	9.5253e-14
4542.100000	9.5282e-14
4542.050000	9.53109e-14
4542.000000	9.53399e-14
4541.950000	9.53689e-14
4541.900000	9.53979e-14
4541.850000	9.54269e-14
4541.800000	9.54559e-14
4541.750000	9.54849e-14
4541.700000	9.5514e-14
4541.650000	9.5543e-14
4541.600000	9.55721e-14
4541.550000	9.56011e-14
4541.500000	9.56302e-14
4541.450000	9.56593e-14
4541.400000	9.56883e-14
4541.350000	9.57174e-14
4541.300000	9.57465e-14
4541.250000	9.57756e-14
4541.200000	9.58048e-14
4541.150000	9.58339e-14
4541.100000	9.5863e-14
4541.050000	9.58922e-14
4541.000000	9.59213e-14
4540.950000	9.59505e-14
4540.900000	9.59797e-14
4540.850000	9.60088e-14
4540.800000	9.6038e-14
4540.750000	9.60672e-14
4540.700000	9.60964e-14
4540.650000	9.61257e-14
4540.600000	9.61549e-14
4540.550000	9.61841e-14
4540.500000	9.62134e-14
4540.450000	9.62426e-14
4540.400000	9.62719e-14
4540.350000	9.63011e-14
4540.300000	9.63304e-14
4540.250000	9.63597e-14
4540.200000	9.6389e-14
4540.150000	9.64183e-14
4540.100000	9.64476e-14
4540.050000	9.64769e-14
4540.000000	9.65063e-14
4539.950000	9.65356e-14
4539.900000	9.6565e-14
4539.850000	9.65943e-14
4539.800000	9.66237e-14
4539.750000	9.66531e-14
4539.700000	9.66825e-14
4539.650000	9.67119e-14
4539.600000	9.67413e-14
4539.550000	9.67707e-14
4539.500000	9.68001e-14
4539.450000	9.68295e-14
4539.400000	9.6859e-14
4539.350000	9.68884e-14
4539.300000	9.69179e-14
4539.250000	9.69473e-14
4539.200000	9.69768e-14
4539.150000	9.70063e-14
4539.100000	9.70358e-14
4539.050000	9.70653e-14
4539.000000	9.70948e-14
4538.950000	9.71243e-14
4538.900000	9.71538e-14
4538.850000	9.71834e-14
4538.800000	9.72129e-14
4538.750000	9.72425e-14
4538.700000	9.72721e-14
4538.650000	9.73016e-14
4538.600000	9.73312e-14
4538.550000	9.73608e-14
4538.500000	9.73904e-14
4538.450000	9.742e-14
4538.400000	9.74496e-14
4538.350000	9.74793e-14
4538.300000	9.75089e-14
4538.250000	9.75385e-14
4538.200000	9.75682e-14
4538.150000	9.75979e-14
4538.100000	9.76275e-14
4538.050000	9.76572e-14
4538.000000	9.76869e-14
4537.950000	9.77166e-14
4537.900000	9.77463e-14
4537.850000	9.7776e-14
4537.800000	9.78058e-14
4537.750000	9.78355e-14
4537.700000	9.78652e-14
4537.650000	9.7895e-14
4537.600000	9.79248e-14
4537.550000	9.79545e-14
4537.500000	9.79843e-14
4537.450000	9.80141e-14
4537.400000	9.80439e-14
4537.350000	9.80737e-14
4537.300000	9.81035e-14
4537.250000	9.81334e-14
4537.200000	9.81632e-14
4537.150000	9.8193e-14
4537.100000	9.82229e-14
4537.050000	9.82528e-14
4537.000000	9.82826e-14
4536.950000	9.83125e-14
4536.900000	9.83424e-14
4536.850000	9.83723e-14
4536.800000	9.84022e-14
4536.750000	9.84321e-14
4536.700000	9.84621e-14
4536.650000	9.8492e-14
4536.600000	9.85219e-14
4536.550000	9.85519e-14
4536.500000	9.85819e-14
4536.450000	9.86118e-14
4536.400000	9.86418e-14
4536.350000	9.86718e-14
4536.300000	9.87018e-14
4536.250000	9.87318e-14
4536.200000	9.87618e-14
4536.150000	9.87919e-14
4536.100000	9.88219e-14
4536.050000	9.88519e-14
4536.000000	9.8882e-14
4535.950000	9.89121e-14
4535.900000	9.89421e-14
4535.850000	9.89722e-14
4535.800000	9.90023e-14
4535.750000	9.90324e-14
4535.700000	9.90625e-14
4535.650000	9.90926e-14
4535.600000	9.91228e-14
4535.550000	9.91529e-14
4535.500000	9.9183e-14
4535.450000	9.92132e-14
4535.400000	9.92434e-14
4535.350000	9.92735e-14
4535.300000	9.93037e-14
4535.250000	9.93339e-14
4535.200000	9.93641e-14
4535.150000	9.93943e-14
4535.100000	9.94245e-14
4535.050000	9.94548e-14
4535.000000	9.9485e-14
4534.950000	9.95152e-14
4534.900000	9.95455e-14
4534.850000	9.95758e-14
4534.800000	9.9606e-14
4534.750000	9.96363e-14
4534.700000	9.96666e-14
4534.650000	9.96969e-14
4534.600000	9.97272e-14
4534.550000	9.97576e-14
4534.500000	9.97879e-14
4534.450000	9.98182e-14
4534.400000	9.98486e-14
4534.350000	9.98789e-14
4534.300000	9.99093e-14
4534.250000	9.99397e-14
4534.200000	9.99701e-14
4534.150000	1e-13
4534.100000	1.00031e-13
4534.050000	1.00061e-13
4534.000000	1.00092e-13
4533.950000	1.00122e-13
4533.900000	1.00153e-13
4533.850000	1.00183e-13
4533.800000	1.00213e-13
4533.750000	1.00244e-13
4533.700000	1.00274e-13
4533.650000	1.00305e-13
4533.600000	1.00335e-13
4533.550000	1.00366e-13
4533.500000	1.00396e-13
4533.450000	1.00427e-13
4533.400000	1.00457e-13
4533.350000	1.00488e-13
4533.300000	1.00519e-13
4533.250000	1.00549e-13
4533.200000	1.0058e-13
4533.150000	1.0061e-13
4533.100000	1.00641e-13
4533.050000	1.00671e-13
4533.000000	1.00702e-13
4532.950000	1.00733e-13
4532.900000	1.00763e-13
4532.850000	1.00794e-13
4532.800000	1.00825e-13
4532.750000	1.00855e-13
4532.700000	1.00886e-13
4532.650000	1.00917e-13
4532.600000	1.00947e-13
4532.550000	1.00978e-13
4532.500000	1.01009e-13
4532.450000	1.01039e-13
4532.400000	1.0107e-13
4532.350000	1.01101e-13
4532.300000	1.01132e-13
4532.250000	1.01162e-13
4532.200000	1.01193e-13
4532.150000	1.01224e-13
4532.100000	1.01255e-13
4532.050000	1.01285e-13
4532.000000	1.01316e-13
4531.950000	1.01347e-13
4531.900000	1.01378e-13
4531.850000	1.01409e-13
4531.800000	1.01439e-13
4531.750000	1.0147e-13
4531.700000	1.01501e-13
4531.650000	1.01532e-13
4531.600000	1.01563e-13
4531.550000	1.01594e-13
4531.500000	1.01625e-13
4531.450000	1.01656e-13
4531.400000	1.01686e-13
4531.350000	1.01717e-13
4531.300000	1.01748e-13
4531.250000	1.01779e-13
4531.200000	1.0181e-13
4531.150000	1.01841e-13
4531.100000	1.01872e-13
4531.050000	1.01903e-13
4531.000000	1.01934e-13
4530.950000	1.01965e-13
4530.900000	1.01996e-13
4530.850000	1.02027e-13
4530.800000	1.02058e-13
4530.750000	1.02089e-13
4530.700000	1.0212e-13
4530.650000	1.02151e-13
4530.600000	1.02182e-13
4530.550000	1.02213e-13
4530.500000	1.02244e-13
4530.450000	1.02275e-13
4530.400000	1.02307e-13
4530.350000	1.02338e-13
4530.300000	1.02369e-13
4530.250000	1.024e-13
4530.200000	1.02431e-13
4530.150000	1.02462e-13
4530.100000	1.02493e-13
4530.050000	1.02524e-13
4530.000000	1.02556e-13
4529.950000	1.02587e-13
4529.900000	1.02618e-13
4529.850000	1.02649e-13
4529.800000	1.0268e-13
4529.750000	1.02712e-13
4529.700000	1.02743e-13
4529.650000	1.02774e-13
4529.600000	1.02805e-13
4529.550000	1.02837e-13
4529.500000	1.02868e-13
4529.450000	1.02899e-13
4529.400000	1.0293e-13
4529.350000	1.02962e-13
4529.300000	1.02993e-13
4529.250000	1.03024e-13
4529.200000	1.03056e-13
4529.150000	1.03087e-13
4529.100000	1.03118e-13
4529.050000	1.0315e-13
4529.000000	1.03181e-13
4528.950000	1.03212e-13
4528.900000	1.03244e-13
4528.850000	1.03275e-13
4528.800000	1.03307e-13
4528.750000	1.03338e-13
4528.700000	1.03369e-13
4528.650000	1.03401e-13
4528.600000	1.03432e-13
4528.550000	1.03464e-13
4528.500000	1.03495e-13
4528.450000	1.03527e-13
4528.400000	1.03558e-13
4528.350000	1.0359e-13
4528.300000	1.03621e-13
4528.250000	1.03653e-13
4528.200000	1.03684e-13
4528.150000	1.03716e-13
4528.100000	1.03747e-13
4528.050000	1.03779e-13
4528.000000	1.0381e-13
4527.950000	1.03842e-13
4527.900000	1.03873e-13
4527.850000	1.03905e-13
4527.800000	1.03937e-13
4527.750000	1.03968e-13
4527.700000	1.04e-13
4527.650000	1.04031e-13
4527.600000	1.04063e-13
4527.550000	1.04095e-13
4527.500000	1.04126e-13
4527.450000	1.04158e-13
4527.400000	1.0419e-13
4527.350000	1.04221e-13
4527.300000	1.04253e-13
4527.250000	1.04285e-13
4527.200000	1.04316e-13
4527.150000	1.04348e-13
4527.100000	1.0438e-13
4527.050000	1.04412e-13
4527.000000	1.04443e-13
4526.950000	1.04475e-13
4526.900000	1.04507e-13
4526.850000	1.04539e-13
4526.800000	1.0457e-13
4526.750000	1.04602e-13
4526.700000	1.04634e-13
4526.650000	1.04666e-13
4526.600000	1.04698e-13
4526.550000	1.0473e-13
4526.500000	1.04761e-13
4526.450000	1.04793e-13
4526.400000	1.04825e-13
4526.350000	1.04857e-13
4526.300000	1.04889e-13
4526.250000	1.04921e-13
4526.200000	1.04953e-13
4526.150000	1.04985e-13
4526.100000	1.05016e-13
4526.050000	1.05048e-13
4526.000000	1.0508e-13
4525.950000	1.05112e-13
4525.900000	1.05144e-13
4525.850000	1.05176e-13
4525.800000	1.05208e-13
4525.750000	1.0524e-13
4525.700000	1.05272e-13
4525.650000	1.05304e-13
4525.600000	1.05336e-13
4525.550000	1.05368e-13
4525.500000	1.054e-13
4525.450000	1.05432e-13
4525.400000	1.05464e-13
4525.350000	1.05496e-13
4525.300000	1.05528e-13
4525.250000	1.05561e-13
4525.200000	1.05593e-13
4525.150000	1.05625e-13
4525.100000	1.05657e-13
4525.050000	1.05689e-13
4525.000000	1.05721e-13
4524.950000	1.05753e-13
4524.900000	1.05785e-13
4524.850000	1.05818e-13
4524.800000	1.0585e-13
4524.750000	1.05882e-13
4524.700000	1.05914e-13
4524.650000	1.05946e-13
4524.600000	1.05979e-13
4524.550000	1.06011e-13
4524.500000	1.06043e-13
4524.450000	1.06075e-13
4524.400000	1.06107e-13
4524.350000	1.0614e-13
4524.300000	1.06172e-13
4524.250000	1.06204e-13
4524.200000	1.06237e-13
4524.150000	1.06269e-13
4524.100000	1.06301e-13
4524.050000	1.06334e-13
4524.000000	1.06366e-13
4523.950000	1.06398e-13
4523.900000	1.06431e-13
4523.850000	1.06463e-13
4523.800000	1.06495e-13
4523.750000	1.06528e-13
4523.700000	1.0656e-13
4523.650000	1.06592e-13
4523.600000	1.06625e-13
4523.550000	1.06657e-13
4523.500000	1.0669e-13
4523.450000	1.06722e-13
4523.400000	1.06755e-13
4523.350000	1.06787e-13
4523.300000	1.06819e-13
4523.250000	1.06852e-13
4523.200000	1.06884e-13
4523.150000	1.06917e-13
4523.100000	1.06949e-13
4523.050000	1.06982e-13
4523.000000	1.07014e-13
4522.950000	1.07047e-13
4522.900000	1.0708e-13
4522.850000	1.07112e-13
4522.800000	1.07145e-13
4522.750000	1.07177e-13
4522.700000	1.0721e-13
4522.650000	1.07242e-13
4522.600000	1.07275e-13
4522.550000	1.07308e-13
4522.500000	1.0734e-13
4522.450000	1.07373e-13
4522.400000	1.07406e-13
4522.350000	1.07438e-13
4522.300000	1.07471e-13
4522.250000	1.07504e-13
4522.200000	1.07536e-13
4522.150000	1.07569e-13
4522.100000	1.07602e-13
4522.050000	1.07634e-13
4522.000000	1.07667e-13
4521.950000	1.077e-13
4521.900000	1.07733e-13
4521.850000	1.07765e-13
4521.800000	1.07798e-13
4521.750000	1.07831e-13
4521.700000	1.07864e-13
4521.650000	1.07896e-13
4521.600000	1.07929e-13
4521.550000	1.07962e-13
4521.500000	1.07995e-13
4521.450000	1.08028e-13
4521.400000	1.08061e-13
4521.350000	1.08093e-13
4521.300000	1.08126e-13
4521.250000	1.08159e-13
4521.200000	1.08192e-13
4521.150000	1.08225e-13
4521.100000	1.08258e-13
4521.050000	1.08291e-13
4521.000000	1.08324e-13
4520.950000	1.08357e-13
4520.900000	1.0839e-13
4520.850000	1.08423e-13
4520.800000	1.08455e-13
4520.750000	1.08488e-13
4520.700000	1.08521e-13
4520.650000	1.08554e-13
4520.600000	1.08587e-13
4520.550000	1.0862e-13
4520.500000	1.08653e-13
4520.450000	1.08687e-13
4520.400000	1.0872e-13
4520.350000	1.08753e-13
4520.300000	1.08786e-13
4520.250000	1.08819e-13
4520.200000	1.08852e-13
4520.150000	1.08885e-13
4520.100000	1.08918e-13
4520.050000	1.08951e-13
4520.000000	1.08984e-13
4519.950000	1.09017e-13
4519.900000	1.09051e-13
4519.850000	1.09084e-13
4519.800000	1.09117e-13
4519.750000	1.0915e-13
4519.700000	1.09183e-13
4519.650000	1.09216e-13
4519.600000	1.0925e-13
4519.550000	1.09283e-13
4519.500000	1.09316e-13
4519.450000	1.09349e-13
4519.400000	1.09383e-13
4519.350000	1.09416e-13
4519.300000	1.09449e-13
4519.250000	1.09482e-13
4519.200000	1.09516e-13
4519.150000	1.09549e-13
4519.100000	1.09582e-13
4519.050000	1.09616e-13
4519.000000	1.09649e-13
4518.950000	1.09682e-13
4518.900000	1.09716e-13
4518.850000	1.09749e-13
4518.800000	1.09782e-13
4518.750000	1.09816e-13
4518.700000	1.09849e-13
4518.650000	1.09882e-13
4518.600000	1.09916e-13
4518.550000	1.09949e-13
4518.500000	1.09983e-13
4518.450000	1.10016e-13
4518.400000	1.1005e-13
4518.350000	1.10083e-13
4518.300000	1.10117e-13
4518.250000	1.1015e-13
4518.200000	1.10184e-13
4518.150000	1.10217e-13
4518.100000	1.10251e-13
4518.050000	1.10284e-13
4518.000000	1.10318e-13
4517.950000	1.10351e-13
4517.900000	1.10385e-13
4517.850000	1.10418e-13
4517.800000	1.10452e-13
4517.750000	1.10485e-13
4517.700000	1.10519e-13
4517.650000	1.10553e-13
4517.600000	1.10586e-13
4517.550000	1.1062e-13
4517.500000	1.10653e-13
4517.450000	1.10687e-13
4517.400000	1.10721e-13
4517.350000	1.10754e-13
4517.300000	1.10788e-13
4517.250000	1.10822e-13
4517.200000	1.10855e-13
4517.150000	1.10889e-13
4517.100000	1.10923e-13
4517.050000	1.10957e-13
4517.000000	1.1099e-13
4516.950000	1.11024e-13
4516.900000	1.11058e-13
4516.850000	1.11092e-13
4516.800000	1.11125e-13
4516.750000	1.11159e-13
4516.700000	1.11193e-13
4516.650000	1.11227e-13
4516.600000	1.11261e-13
4516.550000	1.11294e-13
4516.500000	1.11328e-13
4516.450000	1.11362e-13
4516.400000	1.11396e-13
4516.350000	1.1143e-13
4516.300000	1.11464e-13
4516.250000	1.11498e-13
4516.200000	1.11531e-13
4516.150000	1.11565e-13
4516.100000	1.11599e-13
4516.050000	1.11633e-13
4516.000000	1.11667e-13
4515.950000	1.11701e-13
4515.900000	1.11735e-13
4515.850000	1.11769e-13
4515.800000	1.11803e-13
4515.750000	1.11837e-13
4515.700000	1.11871e-13
4515.650000	1.11905e-13
4515.600000	1.11939e-13
4515.550000	1.11973e-13
4515.500000	1.12007e-13
4515.450000	1.12041e-13
4515.400000	1.12075e-13
4515.350000	1.12109e-13
4515.300000	1.12143e-13
4515.250000	1.12178e-13
4515.200000	1.12212e-13
4515.150000	1.12246e-13
4515.100000	1.1228e-13
4515.050000	1.12314e-13
4515.000000	1.12348e-13
4514.950000	1.12382e-13
4514.900000	1.12417e-13
4514.850000	1.12451e-13
4514.800000	1.12485e-13
4514.750000	1.12519e-13
4514.700000	1.12553e-13
4514.650000	1.12588e-13
4514.600000	1.12622e-13
4514.550000	1.12656e-13
4514.500000	1.1269e-13
4514.450000	1.12724e-13
4514.400000	1.12759e-13
4514.350000	1.12793e-13
4514.300000	1.12827e-13
4514.250000	1.12862e-13
4514.200000	1.12896e-13
4514.150000	1.1293e-13
4514.100000	1.12965e-13
4514.050000	1.12999e-13
4514.000000	1.13033e-13
4513.950000	1.13068e-13
4513.900000	1.13102e-13
4513.850000	1.13136e-13
4513.800000	1.13171e-13
4513.750000	1.13205e-13
4513.700000	1.1324e-13
4513.650000	1.13274e-13
4513.600000	1.13309e-13
4513.550000	1.13343e-13
4513.500000	1.13377e-13
4513.450000	1.13412e-13
4513.400000	1.13446e-13
4513.350000	1.13481e-13
4513.300000	1.13515e-13
4513.250000	1.1355e-13
4513.200000	1.13584e-13
4513.150000	1.13619e-13
4513.100000	1.13654e-13
4513.050000	1.13688e-13
4513.000000	1.13723e-13
4512.950000	1.13757e-13
4512.900000	1.13792e-13
4512.850000	1.13826e-13
4512.800000	1.13861e-13
4512.750000	1.13896e-13
4512.700000	1.1393e-13
4512.650000	1.13965e-13
4512.600000	1.14e-13
4512.550000	1.14034e-13
4512.500000	1.14069e-13
4512.450000	1.14104e-13
4512.400000	1.14138e-13
4512.350000	1.14173e-13
4512.300000	1.14208e-13
4512.250000	1.14242e-13
4512.200000	1.14277e-13
4512.150000	1.14312e-13
4512.100000	1.14347e-13
4512.050000	1.14381e-13
4512.000000	1.14416e-13
4511.950000	1.14451e-13
4511.900000	1.14486e-13
4511.850000	1.14521e-13
4511.800000	1.14555e-13
4511.750000	1.1459e-13
4511.700000	1.14625e-13
4511.650000	1.1466e-13
4511.600000	1.14695e-13
4511.550000	1.1473e-13
4511.500000	1.14764e-13
4511.450000	1.14799e-13
4511.400000	1.14834e-13
4511.350000	1.14869e-13
4511.300000	1.14904e-13
4511.250000	1.14939e-13
4511.200000	1.14974e-13
4511.150000	1.15009e-13
4511.100000	1.15044e-13
4511.050000	1.15079e-13
4511.000000	1.15114e-13
4510.950000	1.15149e-13
4510.900000	1.15184e-13
4510.850000	1.15219e-13
4510.800000	1.15254e-13
4510.750000	1.15289e-13
4510.700000	1.15324e-13
4510.650000	1.15359e-13
4510.600000	1.15394e-13
4510.550000	1.15429e-13
4510.500000	1.15464e-13
4510.450000	1.15499e-13
4510.400000	1.15535e-13
4510.350000	1.1557e-13
4510.300000	1.15605e-13
4510.250000	1.1564e-13
4510.200000	1.15675e-13
4510.150000	1.1571e-13
4510.100000	1.15746e-13
4510.050000	1.15781e-13
4510.000000	1.15816e-13
4509.950000	1.15851e-13
4509.900000	1.15886e-13
4509.850000	1.15922e-13
4509.800000	1.15957e-13
4509.750000	1.15992e-13
4509.700000	1.16027e-13
4509.650000	1.16063e-13
4509.600000	1.16098e-13
4509.550000	1.16133e-13
4509.500000	1.16169e-13
4509.450000	1.16204e-13
4509.400000	1.16239e-13
4509.350000	1.16275e-13
4509.300000	1.1631e-13
4509.250000	1.16345e-13
4509.200000	1.16381e-13
4509.150000	1.16416e-13
4509.100000	1.16451e-13
4509.050000	1.16487e-13
4509.000000	1.16522e-13
4508.950000	1.16558e-13
4508.900000	1.16593e-13
4508.850000	1.16629e-13
4508.800000	1.16664e-13
4508.750000	1.16699e-13
4508.700000	1.16735e-13
4508.650000	1.1677e-13
4508.600000	1.16806e-13
4508.550000	1.16841e-13
4508.500000	1.16877e-13
4508.450000	1.16912e-13
4508.400000	1.16948e-13
4508.350000	1.16984e-13
4508.300000	1.17019e-13
4508.250000	1.17055e-13
4508.200000	1.1709e-13
4508.150000	1.17126e-13
4508.100000	1.17162e-13
4508.050000	1.17197e-13
4508.000000	1.17233e-13
4507.950000	1.17268e-13
4507.900000	1.17304e-13
4507.850000	1.1734e-13
4507.800000	1.17375e-13
4507.750000	1.17411e-13
4507.700000	1.17447e-13
4507.650000	1.17483e-13
4507.600000	1.17518e-13
4507.550000	1.17554e-13
4507.500000	1.1759e-13
4507.450000	1.17625e-13
4507.400000	1.17661e-13
4507.350000	1.17697e-13
4507.300000	1.17733e-13
4507.250000	1.17769e-13
4507.200000	1.17804e-13
4507.150000	1.1784e-13
4507.100000	1.17876e-13
4507.050000	1.17912e-13
4507.000000	1.17948e-13
4506.950000	1.17984e-13
4506.900000	1.18019e-13
4506.850000	1.18055e-13
4506.800000	1.18091e-13
4506.750000	1.18127e-13
4506.700000	1.18163e-13
4506.650000	1.18199e-13
4506.600000	1.18235e-13
4506.550000	1.18271e-13
4506.500000	1.18307e-13
4506.450000	1.18343e-13
4506.400000	1.18379e-13
4506.350000	1.18415e-13
4506.300000	1.18451e-13
4506.250000	1.18487e-13
4506.200000	1.18523e-13
4506.150000	1.18559e-13
4506.100000	1.18595e-13
4506.050000	1.18631e-13
4506.000000	1.18667e-13
4505.950000	1.18703e-13
4505.900000	1.18739e-13
4505.850000	1.18775e-13
4505.800000	1.18811e-13
4505.750000	1.18848e-13
4505.700000	1.18884e-13
4505.650000	1.1892e-13
4505.600000	1.18956e-13
4505.550000	1.18992e-13
4505.500000	1.19028e-13
4505.450000	1.19064e-13
4505.400000	1.19101e-13
4505.350000	1.19137e-13
4505.300000	1.19173e-13
4505.250000	1.19209e-13
4505.200000	1.19246e-13
4505.150000	1.19282e-13
4505.100000	1.19318e-13
4505.050000	1.19354e-13
4505.000000	1.19391e-13
4504.950000	1.19427e-13
4504.900000	1.19463e-13
4504.850000	1.195e-13
4504.800000	1.19536e-13
4504.750000	1.19572e-13
4504.700000	1.19609e-13
4504.650000	1.19645e-13
4504.600000	1.19681e-13
4504.550000	1.19718e-13
4504.500000	1.19754e-13
4504.450000	1.19791e-13
4504.400000	1.19827e-13
4504.350000	1.19863e-13
4504.300000	1.199e-13
4504.250000	1.19936e-13
4504.200000	1.19973e-13
4504.150000	1.20009e-13
4504.100000	1.20046e-13
4504.050000	1.20082e-13
4504.000000	1.20119e-13
4503.950000	1.20155e-13
4503.900000	1.20192e-13
4503.850000	1.20228e-13
4503.800000	1.20265e-13
4503.750000	1.20301e-13
4503.700000	1.20338e-13
4503.650000	1.20375e-13
4503.600000	1.20411e-13
4503.550000	1.20448e-13
4503.500000	1.20484e-13
4503.450000	1.20521e-13
4503.400000	1.20558e-13
4503.350000	1.20594e-13
4503.300000	1.20631e-13
4503.250000	1.20668e-13
4503.200000	1.20704e-13
4503.150000	1.20741e-13
4503.100000	1.20778e-13
4503.050000	1.20815e-13
4503.000000	1.20851e-13
4502.950000	1.20888e-13
4502.900000	1.20925e-13
4502.850000	1.20962e-13
4502.800000	1.20998e-13
4502.750000	1.21035e-13
4502.700000	1.21072e-13
4502.650000	1.21109e-13
4502.600000	1.21146e-13
4502.550000	1.21182e-13
4502.500000	1.21219e-13
4502.450000	1.21256e-13
4502.400000	1.21293e-13
4502.350000	1.2133e-13
4502.300000	1.21367e-13
4502.250000	1.21404e-13
4502.200000	1.21441e-13
4502.150000	1.21477e-13
4502.100000	1.21514e-13
4502.050000	1.21551e-13
4502.000000	1.21588e-13
4501.950000	1.21625e-13
4501.900000	1.21662e-13
4501.850000	1.21699e-13
4501.800000	1.21736e-13
4501.750000	1.21773e-13
4501.700000	1.2181e-13
4501.650000	1.21847e-13
4501.600000	1.21884e-13
4501.550000	1.21921e-13
4501.500000	1.21958e-13
4501.450000	1.21996e-13
4501.400000	1.22033e-13
4501.350000	1.2207e-13
4501.300000	1.22107e-13
4501.250000	1.22144e-13
4501.200000	1.22181e-13
4501.150000	1.22218e-13
4501.100000	1.22255e-13
4501.050000	1.22293e-13
4501.000000	1.2233e-13
4500.950000	1.22367e-13
4500.900000	1.22404e-13
4500.850000	1.22441e-13
4500.800000	1.22479e-13
4500.750000	1.22516e-13
4500.700000	1.22553e-13
4500.650000	1.2259e-13
4500.600000	1.22628e-13
4500.550000	1.22665e-13
4500.500000	1.22702e-13
4500.450000	1.2274e-13
4500.400000	1.22777e-13
4500.350000	1.22814e-13
4500.300000	1.22852e-13
4500.250000	1.22889e-13
4500.200000	1.22926e-13
4500.150000	1.22964e-13
4500.100000	1.23001e-13
4500.050000	1.23038e-13
4500.000000	1.23076e-13
4499.950000	1.23113e-13
4499.900000	1.23151e-13
4499.850000	1.23188e-13
4499.800000	1.23226e-13
4499.750000	1.23263e-13
4499.700000	1.233e-13
4499.650000	1.23338e-13
4499.600000	1.23375e-13
4499.550000	1.23413e-13
4499.500000	1.23451e-13
4499.450000	1.23488e-13
4499.400000	1.23526e-13
4499.350000	1.23563e-13
4499.300000	1.23601e-13
4499.250000	1.23638e-13
4499.200000	1.23676e-13
4499.150000	1.23713e-13
4499.100000	1.23751e-13
4499.050000	1.23789e-13
4499.000000	1.23826e-13
4498.950000	1.23864e-13
4498.900000	1.23902e-13
4498.850000	1.23939e-13
4498.800000	1.23977e-13
4498.750000	1.24015e-13
4498.700000	1.24052e-13
4498.650000	1.2409e-13
4498.600000	1.24128e-13
4498.550000	1.24166e-13
4498.500000	1.24203e-13
4498.450000	1.24241e-13
4498.400000	1.24279e-13
4498.350000	1.24317e-13
4498.300000	1.24354e-13
4498.250000	1.24392e-13
4498.200000	1.2443e-13
4498.150000	1.24468e-13
4498.100000	1.24506e-13
4498.050000	1.24544e-13
4498.000000	1.24582e-13
4497.950000	1.24619e-13
4497.900000	1.24657e-13
4497.850000	1.24695e-13
4497.800000	1.24733e-13
4497.750000	1.24771e-13
4497.700000	1.24809e-13
4497.650000	1.24847e-13
4497.600000	1.24885e-13
4497.550000	1.24923e-13
4497.500000	1.24961e-13
4497.450000	1.24999e-13
4497.400000	1.25037e-13
4497.350000	1.25075e-13
4497.300000	1.25113e-13
4497.250000	1.25151e-13
4497.200000	1.25189e-13
4497.150000	1.25227e-13
4497.100000	1.25265e-13
4497.050000	1.25303e-13
4497.000000	1.25341e-13
4496.950000	1.25379e-13
4496.900000	1.25417e-13
4496.850000	1.25456e-13
4496.800000	1.25494e-13
4496.750000	1.25532e-13
4496.700000	1.2557e-13
4496.650000	1.25608e-13
4496.600000	1.25646e-13
4496.550000	1.25685e-13
4496.500000	1.25723e-13
4496.450000	1.25761e-13
4496.400000	1.25799e-13
4496.350000	1.25838e-13
4496.300000	1.25876e-13
4496.250000	1.25914e-13
4496.200000	1.25952e-13
4496.150000	1.25991e-13
4496.100000	1.26029e-13
4496.050000	1.26067e-13
4496.000000	1.26106e-13
4495.950000	1.26144e-13
4495.900000	1.26182e-13
4495.850000	1.26221e-13
4495.800000	1.26259e-13
4495.750000	1.26297e-13
4495.700000	1.26336e-13
4495.650000	1.26374e-13
4495.600000	1.26413e-13
4495.550000	1.26451e-13
4495.500000	1.2649e-13
4495.450000	1.26528e-13
4495.400000	1.26566e-13
4495.350000	1.26605e-13
4495.300000	1.26643e-13
4495.250000	1.26682e-13
4495.200000	1.2672e-13
4495.150000	1.26759e-13
4495.100000	1.26798e-13
4495.050000	1.26836e-13
4495.000000	1.26875e-13
4494.950000	1.26913e-13
4494.900000	1.26952e-13
4494.850000	1.2699e-13
4494.800000	1.27029e-13
4494.750000	1.27068e-13
4494.700000	1.27106e-13
4494.650000	1.27145e-13
4494.600000	1.27184e-13
4494.550000	1.27222e-13
4494.500000	1.27261e-13
4494.450000	1.273e-13
4494.400000	1.27338e-13
4494.350000	1.27377e-13
4494.300000	1.27416e-13
4494.250000	1.27455e-13
4494.200000	1.27493e-13
4494.150000	1.27532e-13
4494.100000	1.27571e-13
4494.050000	1.2761e-13
4494.000000	1.27648e-13
4493.950000	1.27687e-13
4493.900000	1.27726e-13
4493.850000	1.27765e-13
4493.800000	1.27804e-13
4493.750000	1.27843e-13
4493.700000	1.27881e-13
4493.650000	1.2792e-13
4493.600000	1.27959e-13
4493.550000	1.27998e-13
4493.500000	1.28037e-13
4493.450000	1.28076e-13
4493.400000	1.28115e-13
4493.350000	1.28154e-13
4493.300000	1.28193e-13
4493.250000	1.28232e-13
4493.200000	1.28271e-13
4493.150000	1.2831e-13
4493.100000	1.28349e-13
4493.050000	1.28388e-13
4493.000000	1.28427e-13
4492.950000	1.28466e-13
4492.900000	1.28505e-13
4492.850000	1.28544e-13
4492.800000	1.28583e-13
4492.750000	1.28622e-13
4492.700000	1.28661e-13
4492.650000	1.287e-13
4492.600000	1.2874e-13
4492.550000	1.28779e-13
4492.500000	1.28818e-13
4492.450000	1.28857e-13
4492.400000	1.28896e-13
4492.350000	1.28935e-13
4492.300000	1.28975e-13
4492.250000	1.29014e-13
4492.200000	1.29053e-13
4492.150000	1.29092e-13
4492.100000	1.29132e-13
4492.050000	1.29171e-13
4492.000000	1.2921e-13
4491.950000	1.29249e-13
4491.900000	1.29289e-13
4491.850000	1.29328e-13
4491.800000	1.29367e-13
4491.750000	1.29407e-13
4491.700000	1.29446e-13
4491.650000	1.29485e-13
4491.600000	1.29525e-13
4491.550000	1.29564e-13
4491.500000	1.29603e-13
4491.450000	1.29643e-13
4491.400000	1.29682e-13
4491.350000	1.29722e-13
4491.300000	1.29761e-13
4491.250000	1.29801e-13
4491.200000	1.2984e-13
4491.150000	1.2988e-13
4491.100000	1.29919e-13
4491.050000	1.29959e-13
4491.000000	1.29998e-13
4490.950000	1.30038e-13
4490.900000	1.30077e-13
4490.850000	1.30117e-13
4490.800000	1.30156e-13
4490.750000	1.30196e-13
4490.700000	1.30235e-13
4490.650000	1.30275e-13
4490.600000	1.30315e-13
4490.550000	1.30354e-13
4490.500000	1.30394e-13
4490.450000	1.30433e-13
4490.400000	1.30473e-13
4490.350000	1.30513e-13
4490.300000	1.30552e-13
4490.250000	1.30592e-13
4490.200000	1.30632e-13
4490.150000	1.30672e-13
4490.100000	1.30711e-13
4490.050000	1.30751e-13
4490.000000	1.30791e-13
4489.950000	1.30831e-13
4489.900000	1.3087e-13
4489.850000	1.3091e-13
4489.800000	1.3095e-13
4489.750000	1.3099e-13
4489.700000	1.3103e-13
4489.650000	1.31069e-13
4489.600000	1.31109e-13
4489.550000	1.31149e-13
4489.500000	1.31189e-13
4489.450000	1.31229e-13
4489.400000	1.31269e-13
4489.350000	1.31309e-13
4489.300000	1.31349e-13
4489.250000	1.31389e-13
4489.200000	1.31429e-13
4489.150000	1.31468e-13
4489.100000	1.31508e-13
4489.050000	1.31548e-13
4489.000000	1.31588e-13
4488.950000	1.31628e-13
4488.900000	1.31668e-13
4488.850000	1.31708e-13
4488.800000	1.31749e-13
4488.750000	1.31789e-13
4488.700000	1.31829e-13
4488.650000	1.31869e-13
4488.600000	1.31909e-13
4488.550000	1.31949e-13
4488.500000	1.31989e-13
4488.450000	1.32029e-13
4488.400000	1.32069e-13
4488.350000	1.32109e-13
4488.300000	1.3215e-13
4488.250000	1.3219e-13
4488.200000	1.3223e-13
4488.150000	1.3227e-13
4488.100000	1.3231e-13
4488.050000	1.32351e-13
4488.000000	1.32391e-13
4487.950000	1.32431e-13
4487.900000	1.32471e-13
4487.850000	1.32512e-13
4487.800000	1.32552e-13
4487.750000	1.32592e-13
4487.700000	1.32633e-13
4487.650000	1.32673e-13
4487.600000	1.32713e-13
4487.550000	1.32754e-13
4487.500000	1.32794e-13
4487.450000	1.32834e-13
4487.400000	1.32875e-13
4487.350000	1.32915e-13
4487.300000	1.32956e-13
4487.250000	1.32996e-13
4487.200000	1.33036e-13
4487.150000	1.33077e-13
4487.100000	1.33117e-13
4487.050000	1.33158e-13
4487.000000	1.33198e-13
4486.950000	1.33239e-13
4486.900000	1.33279e-13
4486.850000	1.3332e-13
4486.800000	1.3336e-13
4486.750000	1.33401e-13
4486.700000	1.33441e-13
4486.650000	1.33482e-13
4486.600000	1.33523e-13
4486.550000	1.33563e-13
4486.500000	1.33604e-13
4486.450000	1.33644e-13
4486.400000	1.33685e-13
4486.350000	1.33726e-13
4486.300000	1.33766e-13
4486.250000	1.33807e-13
4486.200000	1.33848e-13
4486.150000	1.33888e-13
4486.100000	1.33929e-13
4486.050000	1.3397e-13
4486.000000	1.34011e-13
4485.950000	1.34051e-13
4485.900000	1.34092e-13
4485.850000	1.34133e-13
4485.800000	1.34174e-13
4485.750000	1.34214e-13
4485.700000	1.34255e-13
4485.650000	1.34296e-13
4485.600000	1.34337e-13
4485.550000	1.34378e-13
4485.500000	1.34419e-13
4485.450000	1.34459e-13
4485.400000	1.345e-13
4485.350000	1.34541e-13
4485.300000	1.34582e-13
4485.250000	1.34623e-13
4485.200000	1.34664e-13
4485.150000	1.34705e-13
4485.100000	1.34746e-13
4485.050000	1.34787e-13
4485.000000	1.34828e-13
4484.950000	1.34869e-13
4484.900000	1.3491e-13
4484.850000	1.34951e-13
4484.800000	1.34992e-13
4484.750000	1.35033e-13
4484.700000	1.35074e-13
4484.650000	1.35115e-13
4484.600000	1.35156e-13
4484.550000	1.35197e-13
4484.500000	1.35238e-13
4484.450000	1.35279e-13
4484.400000	1.35321e-13
4484.350000	1.35362e-13
4484.300000	1.35403e-13
4484.250000	1.35444e-13
4484.200000	1.35485e-13
4484.150000	1.35526e-13
4484.100000	1.35568e-13
4484.050000	1.35609e-13
4484.000000	1.3565e-13
4483.950000	1.35691e-13
4483.900000	1.35733e-13
4483.850000	1.35774e-13
4483.800000	1.35815e-13
4483.750000	1.35856e-13
4483.700000	1.35898e-13
4483.650000	1.35939e-13
4483.600000	1.3598e-13
4483.550000	1.36022e-13
4483.500000	1.36063e-13
4483.450000	1.36104e-13
4483.400000	1.36146e-13
4483.350000	1.36187e-13
4483.300000	1.36229e-13
4483.250000	1.3627e-13
4483.200000	1.36311e-13
4483.150000	1.36353e-13
4483.100000	1.36394e-13
4483.050000	1.36436e-13
4483.000000	1.36477e-13
4482.950000	1.36519e-13
4482.900000	1.3656e-13
4482.850000	1.36602e-13
4482.800000	1.36643e-13
4482.750000	1.36685e-13
4482.700000	1.36726e-13
4482.650000	1.36768e-13
4482.600000	1.3681e-13
4482.550000	1.36851e-13
4482.500000	1.36893e-13
4482.450000	1.36934e-13
4482.400000	1.36976e-13
4482.350000	1.37018e-13
4482.300000	1.37059e-13
4482.250000	1.37101e-13
4482.200000	1.37143e-13
4482.150000	1.37184e-13
4482.100000	1.37226e-13
4482.050000	1.37268e-13
4482.000000	1.3731e-13
4481.950000	1.37351e-13
4481.900000	1.37393e-13
4481.850000	1.37435e-13
4481.800000	1.37477e-13
4481.750000	1.37518e-13
4481.700000	1.3756e-13
4481.650000	1.37602e-13
4481.600000	1.37644e-13
4481.550000	1.37686e-13
4481.500000	1.37728e-13
4481.450000	1.3777e-13
4481.400000	1.37811e-13
4481.350000	1.37853e-13
4481.300000	1.37895e-13
4481.250000	1.37937e-13
4481.200000	1.37979e-13
4481.150000	1.38021e-13
4481.100000	1.38063e-13
4481.050000	1.38105e-13
4481.000000	1.38147e-13
4480.950000	1.38189e-13
4480.900000	1.38231e-13
4480.850000	1.38273e-13
4480.800000	1.38315e-13
4480.750000	1.38357e-13
4480.700000	1.38399e-13
4480.650000	1.38441e-13
4480.600000	1.38483e-13
4480.550000	1.38525e-13
4480.500000	1.38568e-13
4480.450000	1.3861e-13
4480.400000	1.38652e-13
4480.350000	1.38694e-13
4480.300000	1.38736e-13
4480.250000	1.38778e-13
4480.200000	1.38821e-13
4480.150000	1.38863e-13
4480.100000	1.38905e-13
4480.050000	1.38947e-13
4480.000000	1.38989e-13
4479.950000	1.39032e-13
4479.900000	1.39074e-13
4479.850000	1.39116e-13
4479.800000	1.39159e-13
4479.750000	1.39201e-13
4479.700000	1.39243e-13
4479.650000	1.39286e-13
4479.600000	1.39328e-13
4479.550000	1.3937e-13
4479.500000	1.39413e-13
4479.450000	1.39455e-13
4479.400000	1.39497e-13
4479.350000	1.3954e-13
4479.300000	1.39582e-13
4479.250000	1.39625e-13
4479.200000	1.39667e-13
4479.150000	1.3971e-13
4479.100000	1.39752e-13
4479.050000	1.39795e-13
4479.000000	1.39837e-13
4478.950000	1.3988e-13
4478.900000	1.39922e-13
4478.850000	1.39965e-13
4478.800000	1.40007e-13
4478.750000	1.4005e-13
4478.700000	1.40092e-13
4478.650000	1.40135e-13
4478.600000	1.40178e-13
4478.550000	1.4022e-13
4478.500000	1.40263e-13
4478.450000	1.40305e-13
4478.400000	1.40348e-13
4478.350000	1.40391e-13
4478.300000	1.40433e-13
4478.250000	1.40476e-13
4478.200000	1.40519e-13
4478.150000	1.40562e-13
4478.100000	1.40604e-13
4478.050000	1.40647e-13
4478.000000	1.4069e-13
4477.950000	1.40733e-13
4477.900000	1.40775e-13
4477.850000	1.40818e-13
4477.800000	1.40861e-13
4477.750000	1.40904e-13
4477.700000	1.40947e-13
4477.650000	1.4099e-13
4477.600000	1.41032e-13
4477.550000	1.41075e-13
4477.500000	1.41118e-13
4477.450000	1.41161e-13
4477.400000	1.41204e-13
4477.350000	1.41247e-13
4477.300000	1.4129e-13
4477.250000	1.41333e-13
4477.200000	1.41376e-13
4477.150000	1.41419e-13
4477.100000	1.41462e-13
4477.050000	1.41505e-13
4477.000000	1.41548e-13
4476.950000	1.41591e-13
4476.900000	1.41634e-13
4476.850000	1.41677e-13
4476.800000	1.4172e-13
4476.750000	1.41763e-13
4476.700000	1.41806e-13
4476.650000	1.41849e-13
4476.600000	1.41893e-13
4476.550000	1.41936e-13
4476.500000	1.41979e-13
4476.450000	1.42022e-13
4476.400000	1.42065e-13
4476.350000	1.42108e-13
4476.300000	1.42152e-13
4476.250000	1.42195e-13
4476.200000	1.42238e-13
4476.150000	1.42281e-13
4476.100000	1.42325e-13
4476.050000	1.42368e-13
4476.000000	1.42411e-13
4475.950000	1.42454e-13
4475.900000	1.42498e-13
4475.850000	1.42541e-13
4475.800000	1.42584e-13
4475.750000	1.42628e-13
4475.700000	1.42671e-13
4475.650000	1.42714e-13
4475.600000	1.42758e-13
4475.550000	1.42801e-13
4475.500000	1.42845e-13
4475.450000	1.42888e-13
4475.400000	1.42932e-13
4475.350000	1.42975e-13
4475.300000	1.43018e-13
4475.250000	1.43062e-13
4475.200000	1.43105e-13
4475.150000	1.43149e-13
4475.100000	1.43192e-13
4475.050000	1.43236e-13
4475.000000	1.4328e-13
4474.950000	1.43323e-13
4474.900000	1.43367e-13
4474.850000	1.4341e-13
4474.800000	1.43454e-13
4474.750000	1.43498e-13
4474.700000	1.43541e-13
4474.650000	1.43585e-13
4474.600000	1.43628e-13
4474.550000	1.43672e-13
4474.500000	1.43716e-13
4474.450000	1.43759e-13
4474.400000	1.43803e-13
4474.350000	1.43847e-13
4474.300000	1.43891e-13
4474.250000	1.43934e-13
4474.200000	1.43978e-13
4474.150000	1.44022e-13
4474.100000	1.44066e-13
4474.050000	1.4411e-13
4474.000000	1.44153e-13
4473.950000	1.44197e-13
4473.900000	1.44241e-13
4473.850000	1.44285e-13
4473.800000	1.44329e-13
4473.750000	1.44373e-13
4473.700000	1.44417e-13
4473.650000	1.4446e-13
4473.600000	1.44504e-13
4473.550000	1.44548e-13
4473.500000	1.44592e-13
4473.450000	1.44636e-13
4473.400000	1.4468e-13
4473.350000	1.44724e-13
4473.300000	1.44768e-13
4473.250000	1.44812e-13
4473.200000	1.44856e-13
4473.150000	1.449e-13
4473.100000	1.44944e-13
4473.050000	1.44988e-13
4473.000000	1.45032e-13
4472.950000	1.45077e-13
4472.900000	1.45121e-13
4472.850000	1.45165e-13
4472.800000	1.45209e-13
4472.750000	1.45253e-13
4472.700000	1.45297e-13
4472.650000	1.45341e-13
4472.600000	1.45386e-13
4472.550000	1.4543e-13
4472.500000	1.45474e-13
4472.450000	1.45518e-13
4472.400000	1.45563e-13
4472.350000	1.45607e-13
4472.300000	1.45651e-13
4472.250000	1.45695e-13
4472.200000	1.4574e-13
4472.150000	1.45784e-13
4472.100000	1.45828e-13
4472.050000	1.45873e-13
4472.000000	1.45917e-13
4471.950000	1.45961e-13
4471.900000	1.46006e-13
4471.850000	1.4605e-13
4471.800000	1.46094e-13
4471.750000	1.46139e-13
4471.700000	1.46183e-13
4471.650000	1.46228e-13
4471.600000	1.46272e-13
4471.550000	1.46317e-13
4471.500000	1.46361e-13
4471.450000	1.46406e-13
4471.400000	1.4645e-13
4471.350000	1.46495e-13
4471.300000	1.46539e-13
4471.250000	1.46584e-13
4471.200000	1.46628e-13
4471.150000	1.46673e-13
4471.100000	1.46718e-13
4471.050000	1.46762e-13
4471.000000	1.46807e-13
4470.950000	1.46851e-13
4470.900000	1.46896e-13
4470.850000	1.46941e-13
4470.800000	1.46985e-13
4470.750000	1.4703e-13
4470.700000	1.47075e-13
4470.650000	1.4712e-13
4470.600000	1.47164e-13
4470.550000	1.47209e-13
4470.500000	1.47254e-13
4470.450000	1.47299e-13
4470.400000	1.47343e-13
4470.350000	1.47388e-13
4470.300000	1.47433e-13
4470.250000	1.47478e-13
4470.200000	1.47523e-13
4470.150000	1.47567e-13
4470.100000	1.47612e-13
4470.050000	1.47657e-13
4470.000000	1.47702e-13
4469.950000	1.47747e-13
4469.900000	1.47792e-13
4469.850000	1.47837e-13
4469.800000	1.47882e-13
4469.750000	1.47927e-13
4469.700000	1.47972e-13
4469.650000	1.48017e-13
4469.600000	1.48062e-13
4469.550000	1.48107e-13
4469.500000	1.48152e-13
4469.450000	1.48197e-13
4469.400000	1.48242e-13
4469.350000	1.48287e-13
4469.300000	1.48332e-13
4469.250000	1.48377e-13
4469.200000	1.48422e-13
4469.150000	1.48467e-13
4469.100000	1.48513e-13
4469.050000	1.48558e-13
4469.000000	1.48603e-13
4468.950000	1.48648e-13
4468.900000	1.48693e-13
4468.850000	1.48738e-13
4468.800000	1.48784e-13
4468.750000	1.48829e-13
4468.700000	1.48874e-13
4468.650000	1.48919e-13
4468.600000	1.48965e-13
4468.550000	1.4901e-13
4468.500000	1.49055e-13
4468.450000	1.49101e-13
4468.400000	1.49146e-13
4468.350000	1.49191e-13
4468.300000	1.49237e-13
4468.250000	1.49282e-13
4468.200000	1.49327e-13
4468.150000	1.49373e-13
4468.100000	1.49418e-13
4468.050000	1.49464e-13
4468.000000	1.49509e-13
4467.950000	1.49555e-13
4467.900000	1.496e-13
4467.850000	1.49646e-13
4467.800000	1.49691e-13
4467.750000	1.49737e-13
4467.700000	1.49782e-13
4467.650000	1.49828e-13
4467.600000	1.49873e-13
4467.550000	1.49919e-13
4467.500000	1.49964e-13
4467.450000	1.5001e-13
4467.400000	1.50056e-13
4467.350000	1.50101e-13
4467.300000	1.50147e-13
4467.250000	1.50192e-13
4467.200000	1.50238e-13
4467.150000	1.50284e-13
4467.100000	1.50329e-13
4467.050000	1.50375e-13
4467.000000	1.50421e-13
4466.950000	1.50467e-13
4466.900000	1.50512e-13
4466.850000	1.50558e-13
4466.800000	1.50604e-13
4466.750000	1.5065e-13
4466.700000	1.50696e-13
4466.650000	1.50741e-13
4466.600000	1.50787e-13
4466.550000	1.50833e-13
4466.500000	1.50879e-13
4466.450000	1.50925e-13
4466.400000	1.50971e-13
4466.350000	1.51017e-13
4466.300000	1.51062e-13
4466.250000	1.51108e-13
4466.200000	1.51154e-13
4466.150000	1.512e-13
4466.100000	1.51246e-13
4466.050000	1.51292e-13
4466.000000	1.51338e-13
4465.950000	1.51384e-13
4465.900000	1.5143e-13
4465.850000	1.51476e-13
4465.800000	1.51522e-13
4465.750000	1.51568e-13
4465.700000	1.51615e-13
4465.650000	1.51661e-13
4465.600000	1.51707e-13
4465.550000	1.51753e-13
4465.500000	1.51799e-13
4465.450000	1.51845e-13
4465.400000	1.51891e-13
4465.350000	1.51937e-13
4465.300000	1.51984e-13
4465.250000	1.5203e-13
4465.200000	1.52076e-13
4465.150000	1.52122e-13
4465.100000	1.52169e-13
4465.050000	1.52215e-13
4465.000000	1.52261e-13
4464.950000	1.52307e-13
4464.900000	1.52354e-13
4464.850000	1.524e-13
4464.800000	1.52446e-13
4464.750000	1.52493e-13
4464.700000	1.52539e-13
4464.650000	1.52586e-13
4464.600000	1.52632e-13
4464.550000	1.52678e-13
4464.500000	1.52725e-13
4464.450000	1.52771e-13
4464.400000	1.52818e-13
4464.350000	1.52864e-13
4464.300000	1.52911e-13
4464.250000	1.52957e-13
4464.200000	1.53004e-13
4464.150000	1.5305e-13
4464.100000	1.53097e-13
4464.050000	1.53143e-13
4464.000000	1.5319e-13
4463.950000	1.53236e-13
4463.900000	1.53283e-13
4463.850000	1.53329e-13
4463.800000	1.53376e-13
4463.750000	1.53423e-13
4463.700000	1.53469e-13
4463.650000	1.53516e-13
4463.600000	1.53563e-13
4463.550000	1.53609e-13
4463.500000	1.53656e-13
4463.450000	1.53703e-13
4463.400000	1.5375e-13
4463.350000	1.53796e-13
4463.300000	1.53843e-13
4463.250000	1.5389e-13
4463.200000	1.53937e-13
4463.150000	1.53983e-13
4463.100000	1.5403e-13
4463.050000	1.54077e-13
4463.000000	1.54124e-13
4462.950000	1.54171e-13
4462.900000	1.54218e-13
4462.850000	1.54265e-13
4462.800000	1.54311e-13
4462.750000	1.54358e-13
4462.700000	1.54405e-13
4462.650000	1.54452e-13
4462.600000	1.54499e-13
4462.550000	1.54546e-13
4462.500000	1.54593e-13
4462.450000	1.5464e-13
4462.400000	1.54687e-13
4462.350000	1.54734e-13
4462.300000	1.54781e-13
4462.250000	1.54828e-13
4462.200000	1.54875e-13
4462.150000	1.54923e-13
4462.100000	1.5497e-13
4462.050000	1.55017e-13
4462.000000	1.55064e-13
4461.950000	1.55111e-13
4461.900000	1.55158e-13
4461.850000	1.55205e-13
4461.800000	1.55253e-13
4461.750000	1.553e-13
4461.700000	1.55347e-13
4461.650000	1.55394e-13
4461.600000	1.55441e-13
4461.550000	1.55489e-13
4461.500000	1.55536e-13
4461.450000	1.55583e-13
4461.400000	1.55631e-13
4461.350000	1.55678e-13
4461.300000	1.55725e-13
4461.250000	1.55773e-13
4461.200000	1.5582e-13
4461.150000	1.55867e-13
4461.100000	1.55915e-13
4461.050000	1.55962e-13
4461.000000	1.5601e-13
4460.950000	1.56057e-13
4460.900000	1.56104e-13
4460.850000	1.56152e-13
4460.800000	1.56199e-13
4460.750000	1.56247e-13
4460.700000	1.56294e-13
4460.650000	1.56342e-13
4460.600000	1.56389e-13
4460.550000	1.56437e-13
4460.500000	1.56485e-13
4460.450000	1.56532e-13
4460.400000	1.5658e-13
4460.350000	1.56627e-13
4460.300000	1.56675e-13
4460.250000	1.56723e-13
4460.200000	1.5677e-13
4460.150000	1.56818e-13
4460.100000	1.56866e-13
4460.050000	1.56913e-13
4460.000000	1.56961e-13
4459.950000	1.57009e-13
4459.900000	1.57056e-13
4459.850000	1.57104e-13
4459.800000	1.57152e-13
4459.750000	1.572e-13
4459.700000	1.57248e-13
4459.650000	1.57295e-13
4459.600000	1.57343e-13
4459.550000	1.57391e-13
4459.500000	1.57439e-13
4459.450000	1.57487e-13
4459.400000	1.57535e-13
4459.350000	1.57582e-13
4459.300000	1.5763e-13
4459.250000	1.57678e-13
4459.200000	1.57726e-13
4459.150000	1.57774e-13
4459.100000	1.57822e-13
4459.050000	1.5787e-13
4459.000000	1.57918e-13
4458.950000	1.57966e-13
4458.900000	1.58014e-13
4458.850000	1.58062e-13
4458.800000	1.5811e-13
4458.750000	1.58158e-13
4458.700000	1.58206e-13
4458.650000	1.58255e-13
4458.600000	1.58303e-13
4458.550000	1.58351e-13
4458.500000	1.58399e-13
4458.450000	1.58447e-13
4458.400000	1.58495e-13
4458.350000	1.58543e-13
4458.300000	1.58592e-13
4458.250000	1.5864e-13
4458.200000	1.58688e-13
4458.150000	1.58736e-13
4458.100000	1.58785e-13
4458.050000	1.58833e-13
4458.000000	1.58881e-13
4457.950000	1.5893e-13
4457.900000	1.58978e-13
4457.850000	1.59026e-13
4457.800000	1.59075e-13
4457.750000	1.59123e-13
4457.700000	1.59171e-13
4457.650000	1.5922e-13
4457.600000	1.59268e-13
4457.550000	1.59317e-13
4457.500000	1.59365e-13
4457.450000	1.59413e-13
4457.400000	1.59462e-13
4457.350000	1.5951e-13
4457.300000	1.59559e-13
4457.250000	1.59607e-13
4457.200000	1.59656e-13
4457.150000	1.59704e-13
4457.100000	1.59753e-13
4457.050000	1.59802e-13
4457.000000	1.5985e-13
4456.950000	1.59899e-13
4456.900000	1.59947e-13
4456.850000	1.59996e-13
4456.800000	1.60045e-13
4456.750000	1.60093e-13
4456.700000	1.60142e-13
4456.650000	1.60191e-13
4456.600000	1.60239e-13
4456.550000	1.60288e-13
4456.500000	1.60337e-13
4456.450000	1.60386e-13
4456.400000	1.60434e-13
4456.350000	1.60483e-13
4456.300000	1.60532e-13
4456.250000	1.60581e-13
4456.200000	1.6063e-13
4456.150000	1.60678e-13
4456.100000	1.60727e-13
4456.050000	1.60776e-13
4456.000000	1.60825e-13
4455.950000	1.60874e-13
4455.900000	1.60923e-13
4455.850000	1.60972e-13
4455.800000	1.61021e-13
4455.750000	1.6107e-13
4455.700000	1.61119e-13
4455.650000	1.61168e-13
4455.600000	1.61217e-13
4455.550000	1.61266e-13
4455.500000	1.61315e-13
4455.450000	1.61364e-13
4455.400000	1.61413e-13
4455.350000	1.61462e-13
4455.300000	1.61511e-13
4455.250000	1.6156e-13
4455.200000	1.61609e-13
4455.150000	1.61658e-13
4455.100000	1.61707e-13
4455.050000	1.61757e-13
4455.000000	1.61806e-13
4454.950000	1.61855e-13
4454.900000	1.61904e-13
4454.850000	1.61953e-13
4454.800000	1.62003e-13
4454.750000	1.62052e-13
4454.700000	1.62101e-13
4454.650000	1.6215e-13
4454.600000	1.622e-13
4454.550000	1.62249e-13
4454.500000	1.62298e-13
4454.450000	1.62348e-13
4454.400000	1.62397e-13
4454.350000	1.62447e-13
4454.300000	1.62496e-13
4454.250000	1.62545e-13
4454.200000	1.62595e-13
4454.150000	1.62644e-13
4454.100000	1.62694e-13
4454.050000	1.62743e-13
4454.000000	1.62793e-13
4453.950000	1.62842e-13
4453.900000	1.62892e-13
4453.850000	1.62941e-13
4453.800000	1.62991e-13
4453.750000	1.6304e-13
4453.700000	1.6309e-13
4453.650000	1.63139e-13
4453.600000	1.63189e-13
4453.550000	1.63239e-13
4453.500000	1.63288e-13
4453.450000	1.63338e-13
4453.400000	1.63388e-13
4453.350000	1.63437e-13
4453.300000	1.63487e-13
4453.250000	1.63537e-13
4453.200000	1.63586e-13
4453.150000	1.63636e-13
4453.100000	1.63686e-13
4453.050000	1.63736e-13
4453.000000	1.63785e-13
4452.950000	1.63835e-13
4452.900000	1.63885e-13
4452.850000	1.63935e-13
4452.800000	1.63985e-13
4452.750000	1.64035e-13
4452.700000	1.64084e-13
4452.650000	1.64134e-13
4452.600000	1.64184e-13
4452.550000	1.64234e-13
4452.500000	1.64284e-13
4452.450000	1.64334e-13
4452.400000	1.64384e-13
4452.350000	1.64434e-13
4452.300000	1.64484e-13
4452.250000	1.64534e-13
4452.200000	1.64584e-13
4452.150000	1.64634e-13
4452.100000	1.64684e-13
4452.050000	1.64734e-13
4452.000000	1.64784e-13
4451.950000	1.64834e-13
4451.900000	1.64884e-13
4451.850000	1.64935e-13
4451.800000	1.64985e-13
4451.750000	1.65035e-13
4451.700000	1.65085e-13
4451.650000	1.65135e-13
4451.600000	1.65185e-13
4451.550000	1.65236e-13
4451.500000	1.65286e-13
4451.450000	1.65336e-13
4451.400000	1.65386e-13
4451.350000	1.65437e-13
4451.300000	1.65487e-13
4451.250000	1.65537e-13
4451.200000	1.65588e-13
4451.150000	1.65638e-13
4451.100000	1.65688e-13
4451.050000	1.65739e-13
4451.000000	1.65789e-13
4450.950000	1.6584e-13
4450.900000	1.6589e-13
4450.850000	1.6594e-13
4450.800000	1.65991e-13
4450.750000	1.66041e-13
4450.700000	1.66092e-13
4450.650000	1.66142e-13
4450.600000	1.66193e-13
4450.550000	1.66243e-13
4450.500000	1.66294e-13
4450.450000	1.66344e-13
4450.400000	1.66395e-13
4450.350000	1.66446e-13
4450.300000	1.66496e-13
4450.250000	1.66547e-13
4450.200000	1.66598e-13
4450.150000	1.66648e-13
4450.100000	1.66699e-13
4450.050000	1.6675e-13
4450.000000	1.668e-13
4449.950000	1.66851e-13
4449.900000	1.66902e-13
4449.850000	1.66952e-13
4449.800000	1.67003e-13
4449.750000	1.67054e-13
4449.700000	1.67105e-13
4449.650000	1.67156e-13
4449.600000	1.67206e-13
4449.550000	1.67257e-13
4449.500000	1.67308e-13
4449.450000	1.67359e-13
4449.400000	1.6741e-13
4449.350000	1.67461e-13
4449.300000	1.67512e-13
4449.250000	1.67563e-13
4449.200000	1.67614e-13
4449.150000	1.67664e-13
4449.100000	1.67715e-13
4449.050000	1.67766e-13
4449.000000	1.67817e-13
4448.950000	1.67868e-13
4448.900000	1.6792e-13
4448.850000	1.67971e-13
4448.800000	1.68022e-13
4448.750000	1.68073e-13
4448.700000	1.68124e-13
4448.650000	1.68175e-13
4448.600000	1.68226e-13
4448.550000	1.68277e-13
4448.500000	1.68328e-13
4448.450000	1.6838e-13
4448.400000	1.68431e-13
4448.350000	1.68482e-13
4448.300000	1.68533e-13
4448.250000	1.68584e-13
4448.200000	1.68636e-13
4448.150000	1.68687e-13
4448.100000	1.68738e-13
4448.050000	1.6879e-13
4448.000000	1.68841e-13
4447.950000	1.68892e-13
4447.900000	1.68944e-13
4447.850000	1.68995e-13
4447.800000	1.69046e-13
4447.750000	1.69098e-13
4447.700000	1.69149e-13
4447.650000	1.69201e-13
4447.600000	1.69252e-13
4447.550000	1.69303e-13
4447.500000	1.69355e-13
4447.450000	1.69406e-13
4447.400000	1.69458e-13
4447.350000	1.69509e-13
4447.300000	1.69561e-13
4447.250000	1.69613e-13
4447.200000	1.69664e-13
4447.150000	1.69716e-13
4447.100000	1.69767e-13
4447.050000	1.69819e-13
4447.000000	1.69871e-13
4446.950000	1.69922e-13
4446.900000	1.69974e-13
4446.850000	1.70026e-13
4446.800000	1.70077e-13
4446.750000	1.70129e-13
4446.700000	1.70181e-13
4446.650000	1.70232e-13
4446.600000	1.70284e-13
4446.550000	1.70336e-13
4446.500000	1.70388e-13
4446.450000	1.7044e-13
4446.400000	1.70491e-13
4446.350000	1.70543e-13
4446.300000	1.70595e-13
4446.250000	1.70647e-13
4446.200000	1.70699e-13
4446.150000	1.70751e-13
4446.100000	1.70803e-13
4446.050000	1.70855e-13
4446.000000	1.70907e-13
4445.950000	1.70959e-13
4445.900000	1.7101e-13
4445.850000	1.71062e-13
4445.800000	1.71114e-13
4445.750000	1.71167e-13
4445.700000	1.71219e-13
4445.650000	1.71271e-13
4445.600000	1.71323e-13
4445.550000	1.71375e-13
4445.500000	1.71427e-13
4445.450000	1.71479e-13
4445.400000	1.71531e-13
4445.350000	1.71583e-13
4445.300000	1.71635e-13
4445.250000	1.71688e-13
4445.200000	1.7174e-13
4445.150000	1.71792e-13
4445.100000	1.71844e-13
4445.050000	1.71897e-13
4445.000000	1.71949e-13
4444.950000	1.72001e-13
4444.900000	1.72053e-13
4444.850000	1.72106e-13
4444.800000	1.72158e-13
4444.750000	1.7221e-13
4444.700000	1.72263e-13
4444.650000	1.72315e-13
4444.600000	1.72368e-13
4444.550000	1.7242e-13
4444.500000	1.72472e-13
4444.450000	1.72525e-13
4444.400000	1.72577e-13
4444.350000	1.7263e-13
4444.300000	1.72682e-13
4444.250000	1.72735e-13
4444.200000	1.72787e-13
4444.150000	1.7284e-13
4444.100000	1.72892e-13
4444.050000	1.72945e-13
4444.000000	1.72997e-13
4443.950000	1.7305e-13
4443.900000	1.73103e-13
4443.850000	1.73155e-13
4443.800000	1.73208e-13
4443.750000	1.73261e-13
4443.700000	1.73313e-13
4443.650000	1.73366e-13
4443.600000	1.73419e-13
4443.550000	1.73471e-13
4443.500000	1.73524e-13
4443.450000	1.73577e-13
4443.400000	1.7363e-13
4443.350000	1.73682e-13
4443.300000	1.73735e-13
4443.250000	1.73788e-13
4443.200000	1.73841e-13
4443.150000	1.73894e-13
4443.100000	1.73947e-13
4443.050000	1.74e-13
4443.000000	1.74052e-13
4442.950000	1.74105e-13
4442.900000	1.74158e-13
4442.850000	1.74211e-13
4442.800000	1.74264e-13
4442.750000	1.74317e-13
4442.700000	1.7437e-13
4442.650000	1.74423e-13
4442.600000	1.74476e-13
4442.550000	1.74529e-13
4442.500000	1.74582e-13
4442.450000	1.74635e-13
4442.400000	1.74689e-13
4442.350000	1.74742e-13
4442.300000	1.74795e-13
4442.250000	1.74848e-13
4442.200000	1.74901e-13
4442.150000	1.74954e-13
4442.100000	1.75008e-13
4442.050000	1.75061e-13
4442.000000	1.75114e-13
4441.950000	1.75167e-13
4441.900000	1.7522e-13
4441.850000	1.75274e-13
4441.800000	1.75327e-13
4441.750000	1.7538e-13
4441.700000	1.75434e-13
4441.650000	1.75487e-13
4441.600000	1.7554e-13
4441.550000	1.75594e-13
4441.500000	1.75647e-13
4441.450000	1.75701e-13
4441.400000	1.75754e-13
4441.350000	1.75807e-13
4441.300000	1.75861e-13
4441.250000	1.75914e-13
4441.200000	1.75968e-13
4441.150000	1.76021e-13
4441.100000	1.76075e-13
4441.050000	1.76128e-13
4441.000000	1.76182e-13
4440.950000	1.76235e-13
4440.900000	1.76289e-13
4440.850000	1.76343e-13
4440.800000	1.76396e-13
4440.750000	1.7645e-13
4440.700000	1.76504e-13
4440.650000	1.76557e-13
4440.600000	1.76611e-13
4440.550000	1.76665e-13
4440.500000	1.76718e-13
4440.450000	1.76772e-13
4440.400000	1.76826e-13
4440.350000	1.7688e-13
4440.300000	1.76933e-13
4440.250000	1.76987e-13
4440.200000	1.77041e-13
4440.150000	1.77095e-13
4440.100000	1.77149e-13
4440.050000	1.77202e-13
4440.000000	1.77256e-13
4439.950000	1.7731e-13
4439.900000	1.77364e-13
4439.850000	1.77418e-13
4439.800000	1.77472e-13
4439.750000	1.77526e-13
4439.700000	1.7758e-13
4439.650000	1.77634e-13
4439.600000	1.77688e-13
4439.550000	1.77742e-13
4439.500000	1.77796e-13
4439.450000	1.7785e-13
4439.400000	1.77904e-13
4439.350000	1.77958e-13
4439.300000	1.78012e-13
4439.250000	1.78066e-13
4439.200000	1.78121e-13
4439.150000	1.78175e-13
4439.100000	1.78229e-13
4439.050000	1.78283e-13
4439.000000	1.78337e-13
4438.950000	1.78392e-13
4438.900000	1.78446e-13
4438.850000	1.785e-13
4438.800000	1.78554e-13
4438.750000	1.78609e-13
4438.700000	1.78663e-13
4438.650000	1.78717e-13
4438.600000	1.78772e-13
4438.550000	1.78826e-13
4438.500000	1.7888e-13
4438.450000	1.78935e-13
4438.400000	1.78989e-13
4438.350000	1.79044e-13
4438.300000	1.79098e-13
4438.250000	1.79152e-13
4438.200000	1.79207e-13
4438.150000	1.79261e-13
4438.100000	1.79316e-13
4438.050000	1.7937e-13
4438.000000	1.79425e-13
4437.950000	1.7948e-13
4437.900000	1.79534e-13
4437.850000	1.79589e-13
4437.800000	1.79643e-13
4437.750000	1.79698e-13
4437.700000	1.79753e-13
4437.650000	1.79807e-13
4437.600000	1.79862e-13
4437.550000	1.79917e-13
4437.500000	1.79971e-13
4437.450000	1.80026e-13
4437.400000	1.80081e-13
4437.350000	1.80135e-13
4437.300000	1.8019e-13
4437.250000	1.80245e-13
4437.200000	1.803e-13
4437.150000	1.80355e-13
4437.100000	1.80409e-13
4437.050000	1.80464e-13
4437.000000	1.80519e-13
4436.950000	1.80574e-13
4436.900000	1.80629e-13
4436.850000	1.80684e-13
4436.800000	1.80739e-13
4436.750000	1.80794e-13
4436.700000	1.80849e-13
4436.650000	1.80904e-13
4436.600000	1.80959e-13
4436.550000	1.81014e-13
4436.500000	1.81069e-13
4436.450000	1.81124e-13
4436.400000	1.81179e-13
4436.350000	1.81234e-13
4436.300000	1.81289e-13
4436.250000	1.81344e-13
4436.200000	1.81399e-13
4436.150000	1.81455e-13
4436.100000	1.8151e-13
4436.050000	1.81565e-13
4436.000000	1.8162e-13
4435.950000	1.81675e-13
4435.900000	1.81731e-13
4435.850000	1.81786e-13
4435.800000	1.81841e-13
4435.750000	1.81896e-13
4435.700000	1.81952e-13
4435.650000	1.82007e-13
4435.600000	1.82062e-13
4435.550000	1.82118e-13
4435.500000	1.82173e-13
4435.450000	1.82228e-13
4435.400000	1.82284e-13
4435.350000	1.82339e-13
4435.300000	1.82395e-13
4435.250000	1.8245e-13
4435.200000	1.82506e-13
4435.150000	1.82561e-13
4435.100000	1.82617e-13
4435.050000	1.82672e-13
4435.000000	1.82728e-13
4434.950000	1.82783e-13
4434.900000	1.82839e-13
4434.850000	1.82894e-13
4434.800000	1.8295e-13
4434.750000	1.83006e-13
4434.700000	1.83061e-13
4434.650000	1.83117e-13
4434.600000	1.83173e-13
4434.550000	1.83228e-13
4434.500000	1.83284e-13
4434.450000	1.8334e-13
4434.400000	1.83396e-13
4434.350000	1.83451e-13
4434.300000	1.83507e-13
4434.250000	1.83563e-13
4434.200000	1.83619e-13
4434.150000	1.83674e-13
4434.100000	1.8373e-13
4434.050000	1.83786e-13
4434.000000	1.83842e-13
4433.950000	1.83898e-13
4433.900000	1.83954e-13
4433.850000	1.8401e-13
4433.800000	1.84066e-13
4433.750000	1.84122e-13
4433.700000	1.84178e-13
4433.650000	1.84234e-13
4433.600000	1.8429e-13
4433.550000	1.84346e-13
4433.500000	1.84402e-13
4433.450000	1.84458e-13
4433.400000	1.84514e-13
4433.350000	1.8457e-13
4433.300000	1.84626e-13
4433.250000	1.84682e-13
4433.200000	1.84738e-13
4433.150000	1.84795e-13
4433.100000	1.84851e-13
4433.050000	1.84907e-13
4433.000000	1.84963e-13
4432.950000	1.85019e-13
4432.900000	1.85076e-13
4432.850000	1.85132e-13
4432.800000	1.85188e-13
4432.750000	1.85245e-13
4432.700000	1.85301e-13
4432.650000	1.85357e-13
4432.600000	1.85414e-13
4432.550000	1.8547e-13
4432.500000	1.85526e-13
4432.450000	1.85583e-13
4432.400000	1.85639e-13
4432.350000	1.85696e-13
4432.300000	1.85752e-13
4432.250000	1.85809e-13
4432.200000	1.85865e-13
4432.150000	1.85922e-13
4432.100000	1.85978e-13
4432.050000	1.86035e-13
4432.000000	1.86091e-13
4431.950000	1.86148e-13
4431.900000	1.86204e-13
4431.850000	1.86261e-13
4431.800000	1.86318e-13
4431.750000	1.86374e-13
4431.700000	1.86431e-13
4431.650000	1.86488e-13
4431.600000	1.86544e-13
4431.550000	1.86601e-13
4431.500000	1.86658e-13
4431.450000	1.86715e-13
4431.400000	1.86771e-13
4431.350000	1.86828e-13
4431.300000	1.86885e-13
4431.250000	1.86942e-13
4431.200000	1.86999e-13
4431.150000	1.87055e-13
4431.100000	1.87112e-13
4431.050000	1.87169e-13
4431.000000	1.87226e-13
4430.950000	1.87283e-13
4430.900000	1.8734e-13
4430.850000	1.87397e-13
4430.800000	1.87454e-13
4430.750000	1.87511e-13
4430.700000	1.87568e-13
4430.650000	1.87625e-13
4430.600000	1.87682e-13
4430.550000	1.87739e-13
4430.500000	1.87796e-13
4430.450000	1.87853e-13
4430.400000	1.8791e-13
4430.350000	1.87968e-13
4430.300000	1.88025e-13
4430.250000	1.88082e-13
4430.200000	1.88139e-13
4430.150000	1.88196e-13
4430.100000	1.88253e-13
4430.050000	1.88311e-13
4430.000000	1.88368e-13
4429.950000	1.88425e-13
4429.900000	1.88483e-13
4429.850000	1.8854e-13
4429.800000	1.88597e-13
4429.750000	1.88655e-13
4429.700000	1.88712e-13
4429.650000	1.88769e-13
4429.600000	1.88827e-13
4429.550000	1.88884e-13
4429.500000	1.88941e-13
4429.450000	1.88999e-13
4429.400000	1.89056e-13
4429.350000	1.89114e-13
4429.300000	1.89171e-13
4429.250000	1.89229e-13
4429.200000	1.89286e-13
4429.150000	1.89344e-13
4429.100000	1.89402e-13
4429.050000	1.89459e-13
4429.000000	1.89517e-13
4428.950000	1.89574e-13
4428.900000	1.89632e-13
4428.850000	1.8969e-13
4428.800000	1.89747e-13
4428.750000	1.89805e-13
4428.700000	1.89863e-13
4428.650000	1.8992e-13
4428.600000	1.89978e-13
4428.550000	1.90036e-13
4428.500000	1.90094e-13
4428.450000	1.90152e-13
4428.400000	1.90209e-13
4428.350000	1.90267e-13
4428.300000	1.90325e-13
4428.250000	1.90383e-13
4428.200000	1.90441e-13
4428.150000	1.90499e-13
4428.100000	1.90557e-13
4428.050000	1.90615e-13
4428.000000	1.90673e-13
4427.950000	1.90731e-13
4427.900000	1.90788e-13
4427.850000	1.90847e-13
4427.800000	1.90905e-13
4427.750000	1.90963e-13
4427.700000	1.91021e-13
4427.650000	1.91079e-13
4427.600000	1.91137e-13
4427.550000	1.91195e-13
4427.500000	1.91253e-13
4427.450000	1.91311e-13
4427.400000	1.91369e-13
4427.350000	1.91428e-13
4427.300000	1.91486e-13
4427.250000	1.91544e-13
4427.200000	1.91602e-13
4427.150000	1.9166e-13
4427.100000	1.91719e-13
4427.050000	1.91777e-13
4427.000000	1.91835e-13
4426.950000	1.91894e-13
4426.900000	1.91952e-13
4426.850000	1.9201e-13
4426.800000	1.92069e-13
4426.750000	1.92127e-13
4426.700000	1.92186e-13
4426.650000	1.92244e-13
4426.600000	1.92302e-13
4426.550000	1.92361e-13
4426.500000	1.92419e-13
4426.450000	1.92478e-13
4426.400000	1.92536e-13
4426.350000	1.92595e-13
4426.300000	1.92654e-13
4426.250000	1.92712e-13
4426.200000	1.92771e-13
4426.150000	1.92829e-13
4426.100000	1.92888e-13
4426.050000	1.92947e-13
4426.000000	1.93005e-13
4425.950000	1.93064e-13
4425.900000	1.93123e-13
4425.850000	1.93181e-13
4425.800000	1.9324e-13
4425.750000	1.93299e-13
4425.700000	1.93358e-13
4425.650000	1.93416e-13
4425.600000	1.93475e-13
4425.550000	1.93534e-13
4425.500000	1.93593e-13
4425.450000	1.93652e-13
4425.400000	1.93711e-13
4425.350000	1.9377e-13
4425.300000	1.93828e-13
4425.250000	1.93887e-13
4425.200000	1.93946e-13
4425.150000	1.94005e-13
4425.100000	1.94064e-13
4425.050000	1.94123e-13
4425.000000	1.94182e-13
4424.950000	1.94241e-13
4424.900000	1.943e-13
4424.850000	1.9436e-13
4424.800000	1.94419e-13
4424.750000	1.94478e-13
4424.700000	1.94537e-13
4424.650000	1.94596e-13
4424.600000	1.94655e-13
4424.550000	1.94714e-13
4424.500000	1.94774e-13
4424.450000	1.94833e-13
4424.400000	1.94892e-13
4424.350000	1.94951e-13
4424.300000	1.95011e-13
4424.250000	1.9507e-13
4424.200000	1.95129e-13
4424.150000	1.95188e-13
4424.100000	1.95248e-13
4424.050000	1.95307e-13
4424.000000	1.95367e-13
4423.950000	1.95426e-13
4423.900000	1.95485e-13
4423.850000	1.95545e-13
4423.800000	1.95604e-13
4423.750000	1.95664e-13
4423.700000	1.95723e-13
4423.650000	1.95783e-13
4423.600000	1.95842e-13
4423.550000	1.95902e-13
4423.500000	1.95961e-13
4423.450000	1.96021e-13
4423.400000	1.96081e-13
4423.350000	1.9614e-13
4423.300000	1.962e-13
4423.250000	1.9626e-13
4423.200000	1.96319e-13
4423.150000	1.96379e-13
4423.100000	1.96439e-13
4423.050000	1.96498e-13
4423.000000	1.96558e-13
4422.950000	1.96618e-13
4422.900000	1.96678e-13
4422.850000	1.96737e-13
4422.800000	1.96797e-13
4422.750000	1.96857e-13
4422.700000	1.96917e-13
4422.650000	1.96977e-13
4422.600000	1.97037e-13
4422.550000	1.97097e-13
4422.500000	1.97157e-13
4422.450000	1.97216e-13
4422.400000	1.97276e-13
4422.350000	1.97336e-13
4422.300000	1.97396e-13
4422.250000	1.97456e-13
4422.200000	1.97516e-13
4422.150000	1.97577e-13
4422.100000	1.97637e-13
4422.050000	1.97697e-13
4422.000000	1.97757e-13
4421.950000	1.97817e-13
4421.900000	1.97877e-13
4421.850000	1.97937e-13
4421.800000	1.97997e-13
4421.750000	1.98058e-13
4421.700000	1.98118e-13
4421.650000	1.98178e-13
4421.600000	1.98238e-13
4421.550000	1.98299e-13
4421.500000	1.98359e-13
4421.450000	1.98419e-13
4421.400000	1.9848e-13
4421.350000	1.9854e-13
4421.300000	1.986e-13
4421.250000	1.98661e-13
4421.200000	1.98721e-13
4421.150000	1.98781e-13
4421.100000	1.98842e-13
4421.050000	1.98902e-13
4421.000000	1.98963e-13
4420.950000	1.99023e-13
4420.900000	1.99084e-13
4420.850000	1.99144e-13
4420.800000	1.99205e-13
4420.750000	1.99265e-13
4420.700000	1.99326e-13
4420.650000	1.99387e-13
4420.600000	1.99447e-13
4420.550000	1.99508e-13
4420.500000	1.99569e-13
4420.450000	1.99629e-13
4420.400000	1.9969e-13
4420.350000	1.99751e-13
4420.300000	1.99811e-13
4420.250000	1.99872e-13
4420.200000	1.99933e-13
4420.150000	1.99994e-13
4420.100000	2.00055e-13
4420.050000	2.00115e-13
4420.000000	2.00176e-13
4419.950000	2.00237e-13
4419.900000	2.00298e-13
4419.850000	2.00359e-13
4419.800000	2.0042e-13
4419.750000	2.00481e-13
4419.700000	2.00542e-13
4419.650000	2.00603e-13
4419.600000	2.00664e-13
4419.550000	2.00725e-13
4419.500000	2.00786e-13
4419.450000	2.00847e-13
4419.400000	2.00908e-13
4419.350000	2.00969e-13
4419.300000	2.0103e-13
4419.250000	2.01091e-13
4419.200000	2.01152e-13
4419.150000	2.01213e-13
4419.100000	2.01275e-13
4419.050000	2.01336e-13
4419.000000	2.01397e-13
4418.950000	2.01458e-13
4418.900000	2.01519e-13
4418.850000	2.01581e-13
4418.800000	2.01642e-13
4418.750000	2.01703e-13
4418.700000	2.01765e-13
4418.650000	2.01826e-13
4418.600000	2.01887e-13
4418.550000	2.01949e-13
4418.500000	2.0201e-13
4418.450000	2.02072e-13
4418.400000	2.02133e-13
4418.350000	2.02195e-13
4418.300000	2.02256e-13
4418.250000	2.02317e-13
4418.200000	2.02379e-13
4418.150000	2.02441e-13
4418.100000	2.02502e-13
4418.050000	2.02564e-13
4418.000000	2.02625e-13
4417.950000	2.02687e-13
4417.900000	2.02748e-13
4417.850000	2.0281e-13
4417.800000	2.02872e-13
4417.750000	2.02933e-13
4417.700000	2.02995e-13
4417.650000	2.03057e-13
4417.600000	2.03119e-13
4417.550000	2.0318e-13
4417.500000	2.03242e-13
4417.450000	2.03304e-13
4417.400000	2.03366e-13
4417.350000	2.03428e-13
4417.300000	2.03489e-13
4417.250000	2.03551e-13
4417.200000	2.03613e-13
4417.150000	2.03675e-13
4417.100000	2.03737e-13
4417.050000	2.03799e-13
4417.000000	2.03861e-13
4416.950000	2.03923e-13
4416.900000	2.03985e-13
4416.850000	2.04047e-13
4416.800000	2.04109e-13
4416.750000	2.04171e-13
4416.700000	2.04233e-13
4416.650000	2.04295e-13
4416.600000	2.04357e-13
4416.550000	2.0442e-13
4416.500000	2.04482e-13
4416.450000	2.04544e-13
4416.400000	2.04606e-13
4416.350000	2.04668e-13
4416.300000	2.0473e-13
4416.250000	2.04793e-13
4416.200000	2.04855e-13
4416.150000	2.04917e-13
4416.100000	2.0498e-13
4416.050000	2.05042e-13
4416.000000	2.05104e-13
4415.950000	2.05167e-13
4415.900000	2.05229e-13
4415.850000	2.05291e-13
4415.800000	2.05354e-13
4415.750000	2.05416e-13
4415.700000	2.05479e-13
4415.650000	2.05541e-13
4415.600000	2.05604e-13
4415.550000	2.05666e-13
4415.500000	2.05729e-13
4415.450000	2.05791e-13
4415.400000	2.05854e-13
4415.350000	2.05916e-13
4415.300000	2.05979e-13
4415.250000	2.06042e-13
4415.200000	2.06104e-13
4415.150000	2.06167e-13
4415.100000	2.0623e-13
4415.050000	2.06292e-13
4415.000000	2.06355e-13
4414.950000	2.06418e-13
4414.900000	2.06481e-13
4414.850000	2.06543e-13
4414.800000	2.06606e-13
4414.750000	2.06669e-13
4414.700000	2.06732e-13
4414.650000	2.06795e-13
4414.600000	2.06858e-13
4414.550000	2.0692e-13
4414.500000	2.06983e-13
4414.450000	2.07046e-13
4414.400000	2.07109e-13
4414.350000	2.07172e-13
4414.300000	2.07235e-13
4414.250000	2.07298e-13
4414.200000	2.07361e-13
4414.150000	2.07424e-13
4414.100000	2.07487e-13
4414.050000	2.0755e-13
4414.000000	2.07614e-13
4413.950000	2.07677e-13
4413.900000	2.0774e-13
4413.850000	2.07803e-13
4413.800000	2.07866e-13
4413.750000	2.07929e-13
4413.700000	2.07993e-13
4413.650000	2.08056e-13
4413.600000	2.08119e-13
4413.550000	2.08182e-13
4413.500000	2.08246e-13
4413.450000	2.08309e-13
4413.400000	2.08372e-13
4413.350000	2.08436e-13
4413.300000	2.08499e-13
4413.250000	2.08562e-13
4413.200000	2.08626e-13
4413.150000	2.08689e-13
4413.100000	2.08753e-13
4413.050000	2.08816e-13
4413.000000	2.0888e-13
4412.950000	2.08943e-13
4412.900000	2.09007e-13
4412.850000	2.0907e-13
4412.800000	2.09134e-13
4412.750000	2.09197e-13
4412.700000	2.09261e-13
4412.650000	2.09325e-13
4412.600000	2.09388e-13
4412.550000	2.09452e-13
4412.500000	2.09516e-13
4412.450000	2.09579e-13
4412.400000	2.09643e-13
4412.350000	2.09707e-13
4412.300000	2.09771e-13
4412.250000	2.09834e-13
4412.200000	2.09898e-13
4412.150000	2.09962e-13
4412.100000	2.10026e-13
4412.050000	2.1009e-13
4412.000000	2.10154e-13
4411.950000	2.10218e-13
4411.900000	2.10281e-13
4411.850000	2.10345e-13
4411.800000	2.10409e-13
4411.750000	2.10473e-13
4411.700000	2.10537e-13
4411.650000	2.10601e-13
4411.600000	2.10665e-13
4411.550000	2.10729e-13
4411.500000	2.10793e-13
4411.450000	2.10858e-13
4411.400000	2.10922e-13
4411.350000	2.10986e-13
4411.300000	2.1105e-13
4411.250000	2.11114e-13
4411.200000	2.11178e-13
4411.150000	2.11243e-13
4411.100000	2.11307e-13
4411.050000	2.11371e-13
4411.000000	2.11435e-13
4410.950000	2.115e-13
4410.900000	2.11564e-13
4410.850000	2.11628e-13
4410.800000	2.11693e-13
4410.750000	2.11757e-13
4410.700000	2.11821e-13
4410.650000	2.11886e-13
4410.600000	2.1195e-13
4410.550000	2.12015e-13
4410.500000	2.12079e-13
4410.450000	2.12143e-13
4410.400000	2.12208e-13
4410.350000	2.12273e-13
4410.300000	2.12337e-13
4410.250000	2.12402e-13
4410.200000	2.12466e-13
4410.150000	2.12531e-13
4410.100000	2.12595e-13
4410.050000	2.1266e-13
4410.000000	2.12725e-13
4409.950000	2.12789e-13
4409.900000	2.12854e-13
4409.850000	2.12919e-13
4409.800000	2.12984e-13
4409.750000	2.13048e-13
4409.700000	2.13113e-13
4409.650000	2.13178e-13
4409.600000	2.13243e-13
4409.550000	2.13308e-13
4409.500000	2.13372e-13
4409.450000	2.13437e-13
4409.400000	2.13502e-13
4409.350000	2.13567e-13
4409.300000	2.13632e-13
4409.250000	2.13697e-13
4409.200000	2.13762e-13
4409.150000	2.13827e-13
4409.100000	2.13892e-13
4409.050000	2.13957e-13
4409.000000	2.14022e-13
4408.950000	2.14087e-13
4408.900000	2.14152e-13
4408.850000	2.14217e-13
4408.800000	2.14282e-13
4408.750000	2.14348e-13
4408.700000	2.14413e-13
4408.650000	2.14478e-13
4408.600000	2.14543e-13
4408.550000	2.14608e-13
4408.500000	2.14674e-13
4408.450000	2.14739e-13
4408.400000	2.14804e-13
4408.350000	2.1487e-13
4408.300000	2.14935e-13
4408.250000	2.15e-13
4408.200000	2.15066e-13
4408.150000	2.15131e-13
4408.100000	2.15196e-13
4408.050000	2.15262e-13
4408.000000	2.15327e-13
4407.950000	2.15393e-13
4407.900000	2.15458e-13
4407.850000	2.15524e-13
4407.800000	2.15589e-13
4407.750000	2.15655e-13
4407.700000	2.1572e-13
4407.650000	2.15786e-13
4407.600000	2.15852e-13
4407.550000	2.15917e-13
4407.500000	2.15983e-13
4407.450000	2.16049e-13
4407.400000	2.16114e-13
4407.350000	2.1618e-13
4407.300000	2.16246e-13
4407.250000	2.16311e-13
4407.200000	2.16377e-13
4407.150000	2.16443e-13
4407.100000	2.16509e-13
4407.050000	2.16575e-13
4407.000000	2.16641e-13
4406.950000	2.16706e-13
4406.900000	2.16772e-13
4406.850000	2.16838e-13
4406.800000	2.16904e-13
4406.750000	2.1697e-13
4406.700000	2.17036e-13
4406.650000	2.17102e-13
4406.600000	2.17168e-13
4406.550000	2.17234e-13
4406.500000	2.173e-13
4406.450000	2.17366e-13
4406.400000	2.17432e-13
4406.350000	2.17498e-13
4406.300000	2.17565e-13
4406.250000	2.17631e-13
4406.200000	2.17697e-13
4406.150000	2.17763e-13
4406.100000	2.17829e-13
4406.050000	2.17895e-13
4406.000000	2.17962e-13
4405.950000	2.18028e-13
4405.900000	2.18094e-13
4405.850000	2.18161e-13
4405.800000	2.18227e-13
4405.750000	2.18293e-13
4405.700000	2.1836e-13
4405.650000	2.18426e-13
4405.600000	2.18492e-13
4405.550000	2.18559e-13
4405.500000	2.18625e-13
4405.450000	2.18692e-13
4405.400000	2.18758e-13
4405.350000	2.18825e-13
4405.300000	2.18891e-13
4405.250000	2.18958e-13
4405.200000	2.19024e-13
4405.150000	2.19091e-13
4405.100000	2.19158e-13
4405.050000	2.19224e-13
4405.000000	2.19291e-13
4404.950000	2.19358e-13
4404.900000	2.19424e-13
4404.850000	2.19491e-13
4404.800000	2.19558e-13
4404.750000	2.19625e-13
4404.700000	2.19691e-13
4404.650000	2.19758e-13
4404.600000	2.19825e-13
4404.550000	2.19892e-13
4404.500000	2.19959e-13
4404.450000	2.20026e-13
4404.400000	2.20092e-13
4404.350000	2.20159e-13
4404.300000	2.20226e-13
4404.250000	2.20293e-13
4404.200000	2.2036e-13
4404.150000	2.20427e-13
4404.100000	2.20494e-13
4404.050000	2.20561e-13
4404.000000	2.20628e-13
4403.950000	2.20695e-13
4403.900000	2.20763e-13
4403.850000	2.2083e-13
4403.800000	2.20897e-13
4403.750000	2.20964e-13
4403.700000	2.21031e-13
4403.650000	2.21098e-13
4403.600000	2.21166e-13
4403.550000	2.21233e-13
4403.500000	2.213e-13
4403.450000	2.21367e-13
4403.400000	2.21435e-13
4403.350000	2.21502e-13
4403.300000	2.21569e-13
4403.250000	2.21637e-13
4403.200000	2.21704e-13
4403.150000	2.21772e-13
4403.100000	2.21839e-13
4403.050000	2.21906e-13
4403.000000	2.21974e-13
4402.950000	2.22041e-13
4402.900000	2.22109e-13
4402.850000	2.22176e-13
4402.800000	2.22244e-13
4402.750000	2.22312e-13
4402.700000	2.22379e-13
4402.650000	2.22447e-13
4402.600000	2.22514e-13
4402.550000	2.22582e-13
4402.500000	2.2265e-13
4402.450000	2.22717e-13
4402.400000	2.22785e-13
4402.350000	2.22853e-13
4402.300000	2.22921e-13
4402.250000	2.22988e-13
4402.200000	2.23056e-13
4402.150000	2.23124e-13
4402.100000	2.23192e-13
4402.050000	2.2326e-13
4402.000000	2.23328e-13
4401.950000	2.23396e-13
4401.900000	2.23463e-13
4401.850000	2.23531e-13
4401.800000	2.23599e-13
4401.750000	2.23667e-13
4401.700000	2.23735e-13
4401.650000	2.23803e-13
4401.600000	2.23871e-13
4401.550000	2.2394e-13
4401.500000	2.24008e-13
4401.450000	2.24076e-13
4401.400000	2.24144e-13
4401.350000	2.24212e-13
4401.300000	2.2428e-13
4401.250000	2.24348e-13
4401.200000	2.24417e-13
4401.150000	2.24485e-13
4401.100000	2.24553e-13
4401.050000	2.24621e-13
4401.000000	2.2469e-13
4400.950000	2.24758e-13
4400.900000	2.24826e-13
4400.850000	2.24895e-13
4400.800000	2.24963e-13
4400.750000	2.25031e-13
4400.700000	2.251e-13
4400.650000	2.25168e-13
4400.600000	2.25237e-13
4400.550000	2.25305e-13
4400.500000	2.25374e-13
4400.450000	2.25442e-13
4400.400000	2.25511e-13
4400.350000	2.25579e-13
4400.300000	2.25648e-13
4400.250000	2.25717e-13
4400.200000	2.25785e-13
4400.150000	2.25854e-13
4400.100000	2.25923e-13
4400.050000	2.25991e-13
4400.000000	2.2606e-13
4399.950000	2.26129e-13
4399.900000	2.26197e-13
4399.850000	2.26266e-13
4399.800000	2.26335e-13
4399.750000	2.26404e-13
4399.700000	2.26473e-13
4399.650000	2.26542e-13
4399.600000	2.2661e-13
4399.550000	2.26679e-13
4399.500000	2.26748e-13
4399.450000	2.26817e-13
4399.400000	2.26886e-13
4399.350000	2.26955e-13
4399.300000	2.27024e-13
4399.250000	2.27093e-13
4399.200000	2.27162e-13
4399.150000	2.27231e-13
4399.100000	2.273e-13
4399.050000	2.27369e-13
4399.000000	2.27439e-13
4398.950000	2.27508e-13
4398.900000	2.27577e-13
4398.850000	2.27646e-13
4398.800000	2.27715e-13
4398.750000	2.27785e-13
4398.700000	2.27854e-13
4398.650000	2.27923e-13
4398.600000	2.27992e-13
4398.550000	2.28062e-13
4398.500000	2.28131e-13
4398.450000	2.282e-13
4398.400000	2.2827e-13
4398.350000	2.28339e-13
4398.300000	2.28409e-13
4398.250000	2.28478e-13
4398.200000	2.28548e-13
4398.150000	2.28617e-13
4398.100000	2.28687e-13
4398.050000	2.28756e-13
4398.000000	2.28826e-13
4397.950000	2.28895e-13
4397.900000	2.28965e-13
4397.850000	2.29034e-13
4397.800000	2.29104e-13
4397.750000	2.29174e-13
4397.700000	2.29243e-13
4397.650000	2.29313e-13
4397.600000	2.29383e-13
4397.550000	2.29453e-13
4397.500000	2.29522e-13
4397.450000	2.29592e-13
4397.400000	2.29662e-13
4397.350000	2.29732e-13
4397.300000	2.29802e-13
4397.250000	2.29872e-13
4397.200000	2.29941e-13
4397.150000	2.30011e-13
4397.100000	2.30081e-13
4397.050000	2.30151e-13
4397.000000	2.30221e-13
4396.950000	2.30291e-13
4396.900000	2.30361e-13
4396.850000	2.30431e-13
4396.800000	2.30501e-13
4396.750000	2.30571e-13
4396.700000	2.30642e-13
4396.650000	2.30712e-13
4396.600000	2.30782e-13
4396.550000	2.30852e-13
4396.500000	2.30922e-13
4396.450000	2.30992e-13
4396.400000	2.31063e-13
4396.350000	2.31133e-13
4396.300000	2.31203e-13
4396.250000	2.31273e-13
4396.200000	2.31344e-13
4396.150000	2.31414e-13
4396.100000	2.31484e-13
4396.050000	2.31555e-13
4396.000000	2.31625e-13
4395.950000	2.31696e-13
4395.900000	2.31766e-13
4395.850000	2.31837e-13
4395.800000	2.31907e-13
4395.750000	2.31978e-13
4395.700000	2.32048e-13
4395.650000	2.32119e-13
4395.600000	2.32189e-13
4395.550000	2.3226e-13
4395.500000	2.3233e-13
4395.450000	2.32401e-13
4395.400000	2.32472e-13
4395.350000	2.32542e-13
4395.300000	2.32613e-13
4395.250000	2.32684e-13
4395.200000	2.32755e-13
4395.150000	2.32825e-13
4395.100000	2.32896e-13
4395.050000	2.32967e-13
4395.000000	2.33038e-13
4394.950000	2.33109e-13
4394.900000	2.3318e-13
4394.850000	2.3325e-13
4394.800000	2.33321e-13
4394.750000	2.33392e-13
4394.700000	2.33463e-13
4394.650000	2.33534e-13
4394.600000	2.33605e-13
4394.550000	2.33676e-13
4394.500000	2.33747e-13
4394.450000	2.33818e-13
4394.400000	2.3389e-13
4394.350000	2.33961e-13
4394.300000	2.34032e-13
4394.250000	2.34103e-13
4394.200000	2.34174e-13
4394.150000	2.34245e-13
4394.100000	2.34317e-13
4394.050000	2.34388e-13
4394.000000	2.34459e-13
4393.950000	2.3453e-13
4393.900000	2.34602e-13
4393.850000	2.34673e-13
4393.800000	2.34744e-13
4393.750000	2.34816e-13
4393.700000	2.34887e-13
4393.650000	2.34959e-13
4393.600000	2.3503e-13
4393.550000	2.35101e-13
4393.500000	2.35173e-13
4393.450000	2.35244e-13
4393.400000	2.35316e-13
4393.350000	2.35388e-13
4393.300000	2.35459e-13
4393.250000	2.35531e-13
4393.200000	2.35602e-13
4393.150000	2.35674e-13
4393.100000	2.35746e-13
4393.050000	2.35817e-13
4393.000000	2.35889e-13
4392.950000	2.35961e-13
4392.900000	2.36032e-13
4392.850000	2.36104e-13
4392.800000	2.36176e-13
4392.750000	2.36248e-13
4392.700000	2.3632e-13
4392.650000	2.36391e-13
4392.600000	2.36463e-13
4392.550000	2.36535e-13
4392.500000	2.36607e-13
4392.450000	2.36679e-13
4392.400000	2.36751e-13
4392.350000	2.36823e-13
4392.300000	2.36895e-13
4392.250000	2.36967e-13
4392.200000	2.37039e-13
4392.150000	2.37111e-13
4392.100000	2.37183e-13
4392.050000	2.37255e-13
4392.000000	2.37328e-13
4391.950000	2.374e-13
4391.900000	2.37472e-13
4391.850000	2.37544e-13
4391.800000	2.37616e-13
4391.750000	2.37689e-13
4391.700000	2.37761e-13
4391.650000	2.37833e-13
4391.600000	2.37905e-13
4391.550000	2.37978e-13
4391.500000	2.3805e-13
4391.450000	2.38123e-13
4391.400000	2.38195e-13
4391.350000	2.38267e-13
4391.300000	2.3834e-13
4391.250000	2.38412e-13
4391.200000	2.38485e-13
4391.150000	2.38557e-13
4391.100000	2.3863e-13
4391.050000	2.38702e-13
4391.000000	2.38775e-13
4390.950000	2.38848e-13
4390.900000	2.3892e-13
4390.850000	2.38993e-13
4390.800000	2.39066e-13
4390.750000	2.39138e-13
4390.700000	2.39211e-13
4390.650000	2.39284e-13
4390.600000	2.39356e-13
4390.550000	2.39429e-13
4390.500000	2.39502e-13
4390.450000	2.39575e-13
4390.400000	2.39648e-13
4390.350000	2.3972e-13
4390.300000	2.39793e-13
4390.250000	2.39866e-13
4390.200000	2.39939e-13
4390.150000	2.40012e-13
4390.100000	2.40085e-13
4390.050000	2.40158e-13
4390.000000	2.40231e-13
4389.950000	2.40304e-13
4389.900000	2.40377e-13
4389.850000	2.4045e-13
4389.800000	2.40523e-13
4389.750000	2.40597e-13
4389.700000	2.4067e-13
4389.650000	2.40743e-13
4389.600000	2.40816e-13
4389.550000	2.40889e-13
4389.500000	2.40963e-13
4389.450000	2.41036e-13
4389.400000	2.41109e-13
4389.350000	2.41182e-13
4389.300000	2.41256e-13
4389.250000	2.41329e-13
4389.200000	2.41403e-13
4389.150000	2.41476e-13
4389.100000	2.41549e-13
4389.050000	2.41623e-13
4389.000000	2.41696e-13
4388.950000	2.4177e-13
4388.900000	2.41843e-13
4388.850000	2.41917e-13
4388.800000	2.4199e-13
4388.750000	2.42064e-13
4388.700000	2.42138e-13
4388.650000	2.42211e-13
4388.600000	2.42285e-13
4388.550000	2.42358e-13
4388.500000	2.42432e-13
4388.450000	2.42506e-13
4388.400000	2.4258e-13
4388.350000	2.42653e-13
4388.300000	2.42727e-13
4388.250000	2.42801e-13
4388.200000	2.42875e-13
4388.150000	2.42949e-13
4388.100000	2.43022e-13
4388.050000	2.43096e-13
4388.000000	2.4317e-13
4387.950000	2.43244e-13
4387.900000	2.43318e-13
4387.850000	2.43392e-13
4387.800000	2.43466e-13
4387.750000	2.4354e-13
4387.700000	2.43614e-13
4387.650000	2.43688e-13
4387.600000	2.43762e-13
4387.550000	2.43837e-13
4387.500000	2.43911e-13
4387.450000	2.43985e-13
4387.400000	2.44059e-13
4387.350000	2.44133e-13
4387.300000	2.44207e-13
4387.250000	2.44282e-13
4387.200000	2.44356e-13
4387.150000	2.4443e-13
4387.100000	2.44505e-13
4387.050000	2.44579e-13
4387.000000	2.44653e-13
4386.950000	2.44728e-13
4386.900000	2.44802e-13
4386.850000	2.44877e-13
4386.800000	2.44951e-13
4386.750000	2.45025e-13
4386.700000	2.451e-13
4386.650000	2.45175e-13
4386.600000	2.45249e-13
4386.550000	2.45324e-13
4386.500000	2.45398e-13
4386.450000	2.45473e-13
4386.400000	2.45547e-13
4386.350000	2.45622e-13
4386.300000	2.45697e-13
4386.250000	2.45772e-13
4386.200000	2.45846e-13
4386.150000	2.45921e-13
4386.100000	2.45996e-13
4386.050000	2.46071e-13
4386.000000	2.46145e-13
4385.950000	2.4622e-13
4385.900000	2.46295e-13
4385.850000	2.4637e-13
4385.800000	2.46445e-13
4385.750000	2.4652e-13
4385.700000	2.46595e-13
4385.650000	2.4667e-13
4385.600000	2.46745e-13
4385.550000	2.4682e-13
4385.500000	2.46895e-13
4385.450000	2.4697e-13
4385.400000	2.47045e-13
4385.350000	2.4712e-13
4385.300000	2.47195e-13
4385.250000	2.4727e-13
4385.200000	2.47346e-13
4385.150000	2.47421e-13
4385.100000	2.47496e-13
4385.050000	2.47571e-13
4385.000000	2.47647e-13
4384.950000	2.47722e-13
4384.900000	2.47797e-13
4384.850000	2.47873e-13
4384.800000	2.47948e-13
4384.750000	2.48023e-13
4384.700000	2.48099e-13
4384.650000	2.48174e-13
4384.600000	2.4825e-13
4384.550000	2.48325e-13
4384.500000	2.48401e-13
4384.450000	2.48476e-13
4384.400000	2.48552e-13
4384.350000	2.48627e-13
4384.300000	2.48703e-13
4384.250000	2.48778e-13
4384.200000	2.48854e-13
4384.150000	2.4893e-13
4384.100000	2.49005e-13
4384.050000	2.49081e-13
4384.000000	2.49157e-13
4383.950000	2.49233e-13
4383.900000	2.49308e-13
4383.850000	2.49384e-13
4383.800000	2.4946e-13
4383.750000	2.49536e-13
4383.700000	2.49612e-13
4383.650000	2.49688e-13
4383.600000	2.49764e-13
4383.550000	2.4984e-13
4383.500000	2.49915e-13
4383.450000	2.49991e-13
4383.400000	2.50067e-13
4383.350000	2.50144e-13
4383.300000	2.5022e-13
4383.250000	2.50296e-13
4383.200000	2.50372e-13
4383.150000	2.50448e-13
4383.100000	2.50524e-13
4383.050000	2.506e-13
4383.000000	2.50676e-13
4382.950000	2.50753e-13
4382.900000	2.50829e-13
4382.850000	2.50905e-13
4382.800000	2.50981e-13
4382.750000	2.51058e-13
4382.700000	2.51134e-13
4382.650000	2.5121e-13
4382.600000	2.51287e-13
4382.550000	2.51363e-13
4382.500000	2.5144e-13
4382.450000	2.51516e-13
4382.400000	2.51593e-13
4382.350000	2.51669e-13
4382.300000	2.51746e-13
4382.250000	2.51822e-13
4382.200000	2.51899e-13
4382.150000	2.51975e-13
4382.100000	2.52052e-13
4382.050000	2.52129e-13
4382.000000	2.52205e-13
4381.950000	2.52282e-13
4381.900000	2.52359e-13
4381.850000	2.52435e-13
4381.800000	2.52512e-13
4381.750000	2.52589e-13
4381.700000	2.52666e-13
4381.650000	2.52743e-13
4381.600000	2.52819e-13
4381.550000	2.52896e-13
4381.500000	2.52973e-13
4381.450000	2.5305e-13
4381.400000	2.53127e-13
4381.350000	2.53204e-13
4381.300000	2.53281e-13
4381.250000	2.53358e-13
4381.200000	2.53435e-13
4381.150000	2.53512e-13
4381.100000	2.53589e-13
4381.050000	2.53666e-13
4381.000000	2.53743e-13
4380.950000	2.5382e-13
4380.900000	2.53898e-13
4380.850000	2.53975e-13
4380.800000	2.54052e-13
4380.750000	2.54129e-13
4380.700000	2.54207e-13
4380.650000	2.54284e-13
4380.600000	2.54361e-13
4380.550000	2.54439e-13
4380.500000	2.54516e-13
4380.450000	2.54593e-13
4380.400000	2.54671e-13
4380.350000	2.54748e-13
4380.300000	2.54826e-13
4380.250000	2.54903e-13
4380.200000	2.54981e-13
4380.150000	2.55058e-13
4380.100000	2.55136e-13
4380.050000	2.55213e-13
4380.000000	2.55291e-13
4379.950000	2.55368e-13
4379.900000	2.55446e-13
4379.850000	2.55524e-13
4379.800000	2.55601e-13
4379.750000	2.55679e-13
4379.700000	2.55757e-13
4379.650000	2.55835e-13
4379.600000	2.55912e-13
4379.550000	2.5599e-13
4379.500000	2.56068e-13
4379.450000	2.56146e-13
4379.400000	2.56224e-13
4379.350000	2.56302e-13
4379.300000	2.5638e-13
4379.250000	2.56458e-13
4379.200000	2.56536e-13
4379.150000	2.56614e-13
4379.100000	2.56692e-13
4379.050000	2.5677e-13
4379.000000	2.56848e-13
4378.950000	2.56926e-13
4378.900000	2.57004e-13
4378.850000	2.57082e-13
4378.800000	2.5716e-13
4378.750000	2.57239e-13
4378.700000	2.57317e-13
4378.650000	2.57395e-13
4378.600000	2.57473e-13
4378.550000	2.57552e-13
4378.500000	2.5763e-13
4378.450000	2.57708e-13
4378.400000	2.57787e-13
4378.350000	2.57865e-13
4378.300000	2.57943e-13
4378.250000	2.58022e-13
4378.200000	2.581e-13
4378.150000	2.58179e-13
4378.100000	2.58257e-13
4378.050000	2.58336e-13
4378.000000	2.58414e-13
4377.950000	2.58493e-13
4377.900000	2.58571e-13
4377.850000	2.5865e-13
4377.800000	2.58729e-13
4377.750000	2.58807e-13
4377.700000	2.58886e-13
4377.650000	2.58965e-13
4377.600000	2.59043e-13
4377.550000	2.59122e-13
4377.500000	2.59201e-13
4377.450000	2.5928e-13
4377.400000	2.59359e-13
4377.350000	2.59438e-13
4377.300000	2.59516e-13
4377.250000	2.59595e-13
4377.200000	2.59674e-13
4377.150000	2.59753e-13
4377.100000	2.59832e-13
4377.050000	2.59911e-13
4377.000000	2.5999e-13
4376.950000	2.60069e-13
4376.900000	2.60148e-13
4376.850000	2.60227e-13
4376.800000	2.60307e-13
4376.750000	2.60386e-13
4376.700000	2.60465e-13
4376.650000	2.60544e-13
4376.600000	2.60623e-13
4376.550000	2.60703e-13
4376.500000	2.60782e-13
4376.450000	2.60861e-13
4376.400000	2.6094e-13
4376.350000	2.6102e-13
4376.300000	2.61099e-13
4376.250000	2.61179e-13
4376.200000	2.61258e-13
4376.150000	2.61337e-13
4376.100000	2.61417e-13
4376.050000	2.61496e-13
4376.000000	2.61576e-13
4375.950000	2.61655e-13
4375.900000	2.61735e-13
4375.850000	2.61815e-13
4375.800000	2.61894e-13
4375.750000	2.61974e-13
4375.700000	2.62053e-13
4375.650000	2.62133e-13
4375.600000	2.62213e-13
4375.550000	2.62293e-13
4375.500000	2.62372e-13
4375.450000	2.62452e-13
4375.400000	2.62532e-13
4375.350000	2.62612e-13
4375.300000	2.62692e-13
4375.250000	2.62771e-13
4375.200000	2.62851e-13
4375.150000	2.62931e-13
4375.100000	2.63011e-13
4375.050000	2.63091e-13
4375.000000	2.63171e-13
4374.950000	2.63251e-13
4374.900000	2.63331e-13
4374.850000	2.63411e-13
4374.800000	2.63491e-13
4374.750000	2.63571e-13
4374.700000	2.63652e-13
4374.650000	2.63732e-13
4374.600000	2.63812e-13
4374.550000	2.63892e-13
4374.500000	2.63972e-13
4374.450000	2.64053e-13
4374.400000	2.64133e-13
4374.350000	2.64213e-13
4374.300000	2.64294e-13
4374.250000	2.64374e-13
4374.200000	2.64454e-13
4374.150000	2.64535e-13
4374.100000	2.64615e-13
4374.050000	2.64696e-13
4374.000000	2.64776e-13
4373.950000	2.64857e-13
4373.900000	2.64937e-13
4373.850000	2.65018e-13
4373.800000	2.65098e-13
4373.750000	2.65179e-13
4373.700000	2.6526e-13
4373.650000	2.6534e-13
4373.600000	2.65421e-13
4373.550000	2.65502e-13
4373.500000	2.65582e-13
4373.450000	2.65663e-13
4373.400000	2.65744e-13
4373.350000	2.65825e-13
4373.300000	2.65905e-13
4373.250000	2.65986e-13
4373.200000	2.66067e-13
4373.150000	2.66148e-13
4373.100000	2.66229e-13
4373.050000	2.6631e-13
4373.000000	2.66391e-13
4372.950000	2.66472e-13
4372.900000	2.66553e-13
4372.850000	2.66634e-13
4372.800000	2.66715e-13
4372.750000	2.66796e-13
4372.700000	2.66877e-13
4372.650000	2.66958e-13
4372.600000	2.6704e-13
4372.550000	2.67121e-13
4372.500000	2.67202e-13
4372.450000	2.67283e-13
4372.400000	2.67365e-13
4372.350000	2.67446e-13
4372.300000	2.67527e-13
4372.250000	2.67608e-13
4372.200000	2.6769e-13
4372.150000	2.67771e-13
4372.100000	2.67853e-13
4372.050000	2.67934e-13
4372.000000	2.68016e-13
4371.950000	2.68097e-13
4371.900000	2.68179e-13
4371.850000	2.6826e-13
4371.800000	2.68342e-13
4371.750000	2.68423e-13
4371.700000	2.68505e-13
4371.650000	2.68587e-13
4371.600000	2.68668e-13
4371.550000	2.6875e-13
4371.500000	2.68832e-13
4371.450000	2.68913e-13
4371.400000	2.68995e-13
4371.350000	2.69077e-13
4371.300000	2.69159e-13
4371.250000	2.69241e-13
4371.200000	2.69322e-13
4371.150000	2.69404e-13
4371.100000	2.69486e-13
4371.050000	2.69568e-13
4371.000000	2.6965e-13
4370.950000	2.69732e-13
4370.900000	2.69814e-13
4370.850000	2.69896e-13
4370.800000	2.69978e-13
4370.750000	2.7006e-13
4370.700000	2.70142e-13
4370.650000	2.70225e-13
4370.600000	2.70307e-13
4370.550000	2.70389e-13
4370.500000	2.70471e-13
4370.450000	2.70553e-13
4370.400000	2.70636e-13
4370.350000	2.70718e-13
4370.300000	2.708e-13
4370.250000	2.70883e-13
4370.200000	2.70965e-13
4370.150000	2.71047e-13
4370.100000	2.7113e-13
4370.050000	2.71212e-13
4370.000000	2.71295e-13
4369.950000	2.71377e-13
4369.900000	2.7146e-13
4369.850000	2.71542e-13
4369.800000	2.71625e-13
4369.750000	2.71707e-13
4369.700000	2.7179e-13
4369.650000	2.71873e-13
4369.600000	2.71955e-13
4369.550000	2.72038e-13
4369.500000	2.72121e-13
4369.450000	2.72203e-13
4369.400000	2.72286e-13
4369.350000	2.72369e-13
4369.300000	2.72452e-13
4369.250000	2.72535e-13
4369.200000	2.72618e-13
4369.150000	2.727e-13
4369.100000	2.72783e-13
4369.050000	2.72866e-13
4369.000000	2.72949e-13
4368.950000	2.73032e-13
4368.900000	2.73115e-13
4368.850000	2.73198e-13
4368.800000	2.73281e-13
4368.750000	2.73364e-13
4368.700000	2.73448e-13
4368.650000	2.73531e-13
4368.600000	2.73614e-13
4368.550000	2.73697e-13
4368.500000	2.7378e-13
4368.450000	2.73864e-13
4368.400000	2.73947e-13
4368.350000	2.7403e-13
4368.300000	2.74113e-13
4368.250000	2.74197e-13
4368.200000	2.7428e-13
4368.150000	2.74364e-13
4368.100000	2.74447e-13
4368.050000	2.7453e-13
4368.000000	2.74614e-13
4367.950000	2.74697e-13
4367.900000	2.74781e-13
4367.850000	2.74864e-13
4367.800000	2.74948e-13
4367.750000	2.75032e-13
4367.700000	2.75115e-13
4367.650000	2.75199e-13
4367.600000	2.75283e-13
4367.550000	2.75366e-13
4367.500000	2.7545e-13
4367.450000	2.75534e-13
4367.400000	2.75618e-13
4367.350000	2.75701e-13
4367.300000	2.75785e-13
4367.250000	2.75869e-13
4367.200000	2.75953e-13
4367.150000	2.76037e-13
4367.100000	2.76121e-13
4367.050000	2.76205e-13
4367.000000	2.76289e-13
4366.950000	2.76373e-13
4366.900000	2.76457e-13
4366.850000	2.76541e-13
4366.800000	2.76625e-13
4366.750000	2.76709e-13
4366.700000	2.76793e-13
4366.650000	2.76877e-13
4366.600000	2.76961e-13
4366.550000	2.77046e-13
4366.500000	2.7713e-13
4366.450000	2.77214e-13
4366.400000	2.77298e-13
4366.350000	2.77383e-13
4366.300000	2.77467e-13
4366.250000	2.77551e-13
4366.200000	2.77636e-13
4366.150000	2.7772e-13
4366.100000	2.77805e-13
4366.050000	2.77889e-13
4366.000000	2.77974e-13
4365.950000	2.78058e-13
4365.900000	2.78143e-13
4365.850000	2.78227e-13
4365.800000	2.78312e-13
4365.750000	2.78397e-13
4365.700000	2.78481e-13
4365.650000	2.78566e-13
4365.600000	2.78651e-13
4365.550000	2.78735e-13
4365.500000	2.7882e-13
4365.450000	2.78905e-13
4365.400000	2.7899e-13
4365.350000	2.79074e-13
4365.300000	2.79159e-13
4365.250000	2.79244e-13
4365.200000	2.79329e-13
4365.150000	2.79414e-13
4365.100000	2.79499e-13
4365.050000	2.79584e-13
4365.000000	2.79669e-13
4364.950000	2.79754e-13
4364.900000	2.79839e-13
4364.850000	2.79924e-13
4364.800000	2.80009e-13
4364.750000	2.80094e-13
4364.700000	2.8018e-13
4364.650000	2.80265e-13
4364.600000	2.8035e-13
4364.550000	2.80435e-13
4364.500000	2.80521e-13
4364.450000	2.80606e-13
4364.400000	2.80691e-13
4364.350000	2.80776e-13
4364.300000	2.80862e-13
4364.250000	2.80947e-13
4364.200000	2.81033e-13
4364.150000	2.81118e-13
4364.100000	2.81204e-13
4364.050000	2.81289e-13
4364.000000	2.81375e-13
4363.950000	2.8146e-13
4363.900000	2.81546e-13
4363.850000	2.81631e-13
4363.800000	2.81717e-13
4363.750000	2.81803e-13
4363.700000	2.81888e-13
4363.650000	2.81974e-13
4363.600000	2.8206e-13
4363.550000	2.82146e-13
4363.500000	2.82231e-13
4363.450000	2.82317e-13
4363.400000	2.82403e-13
4363.350000	2.82489e-13
4363.300000	2.82575e-13
4363.250000	2.82661e-13
4363.200000	2.82747e-13
4363.150000	2.82833e-13
4363.100000	2.82919e-13
4363.050000	2.83005e-13
4363.000000	2.83091e-13
4362.950000	2.83177e-13
4362.900000	2.83263e-13
4362.850000	2.83349e-13
4362.800000	2.83435e-13
4362.750000	2.83521e-13
4362.700000	2.83608e-13
4362.650000	2.83694e-13
4362.600000	2.8378e-13
4362.550000	2.83866e-13
4362.500000	2.83953e-13
4362.450000	2.84039e-13
4362.400000	2.84125e-13
4362.350000	2.84212e-13
4362.300000	2.84298e-13
4362.250000	2.84385e-13
4362.200000	2.84471e-13
4362.150000	2.84558e-13
4362.100000	2.84644e-13
4362.050000	2.84731e-13
4362.000000	2.84817e-13
4361.950000	2.84904e-13
4361.900000	2.8499e-13
4361.850000	2.85077e-13
4361.800000	2.85164e-13
4361.750000	2.8525e-13
4361.700000	2.85337e-13
4361.650000	2.85424e-13
4361.600000	2.85511e-13
4361.550000	2.85598e-13
4361.500000	2.85684e-13
4361.450000	2.85771e-13
4361.400000	2.85858e-13
4361.350000	2.85945e-13
4361.300000	2.86032e-13
4361.250000	2.86119e-13
4361.200000	2.86206e-13
4361.150000	2.86293e-13
4361.100000	2.8638e-13
4361.050000	2.86467e-13
4361.000000	2.86554e-13
4360.950000	2.86641e-13
4360.900000	2.86728e-13
4360.850000	2.86816e-13
4360.800000	2.86903e-13
4360.750000	2.8699e-13
4360.700000	2.87077e-13
4360.650000	2.87165e-13
4360.600000	2.87252e-13
4360.550000	2.87339e-13
4360.500000	2.87427e-13
4360.450000	2.87514e-13
4360.400000	2.87602e-13
4360.350000	2.87689e-13
4360.300000	2.87776e-13
4360.250000	2.87864e-13
4360.200000	2.87951e-13
4360.150000	2.88039e-13
4360.100000	2.88127e-13
4360.050000	2.88214e-13
4360.000000	2.88302e-13
4359.950000	2.88389e-13
4359.900000	2.88477e-13
4359.850000	2.88565e-13
4359.800000	2.88653e-13
4359.750000	2.8874e-13
4359.700000	2.88828e-13
4359.650000	2.88916e-13
4359.600000	2.89004e-13
4359.550000	2.89092e-13
4359.500000	2.8918e-13
4359.450000	2.89268e-13
4359.400000	2.89356e-13
4359.350000	2.89443e-13
4359.300000	2.89532e-13
4359.250000	2.8962e-13
4359.200000	2.89708e-13
4359.150000	2.89796e-13
4359.100000	2.89884e-13
4359.050000	2.89972e-13
4359.000000	2.9006e-13
4358.950000	2.90148e-13
4358.900000	2.90237e-13
4358.850000	2.90325e-13
4358.800000	2.90413e-13
4358.750000	2.90501e-13
4358.700000	2.9059e-13
4358.650000	2.90678e-13
4358.600000	2.90766e-13
4358.550000	2.90855e-13
4358.500000	2.90943e-13
4358.450000	2.91032e-13
4358.400000	2.9112e-13
4358.350000	2.91209e-13
4358.300000	2.91297e-13
4358.250000	2.91386e-13
4358.200000	2.91474e-13
4358.150000	2.91563e-13
4358.100000	2.91652e-13
4358.050000	2.9174e-13
4358.000000	2.91829e-13
4357.950000	2.91918e-13
4357.900000	2.92007e-13
4357.850000	2.92095e-13
4357.800000	2.92184e-13
4357.750000	2.92273e-13
4357.700000	2.92362e-13
4357.650000	2.92451e-13
4357.600000	2.9254e-13
4357.550000	2.92629e-13
4357.500000	2.92718e-13
4357.450000	2.92807e-13
4357.400000	2.92896e-13
4357.350000	2.92985e-13
4357.300000	2.93074e-13
4357.250000	2.93163e-13
4357.200000	2.93252e-13
4357.150000	2.93341e-13
4357.100000	2.9343e-13
4357.050000	2.9352e-13
4357.000000	2.93609e-13
4356.950000	2.93698e-13
4356.900000	2.93788e-13
4356.850000	2.93877e-13
4356.800000	2.93966e-13
4356.750000	2.94056e-13
4356.700000	2.94145e-13
4356.650000	2.94234e-13
4356.600000	2.94324e-13
4356.550000	2.94413e-13
4356.500000	2.94503e-13
4356.450000	2.94592e-13
4356.400000	2.94682e-13
4356.350000	2.94772e-13
4356.300000	2.94861e-13
4356.250000	2.94951e-13
4356.200000	2.95041e-13
4356.150000	2.9513e-13
4356.100000	2.9522e-13
4356.050000	2.9531e-13
4356.000000	2.954e-13
4355.950000	2.95489e-13
4355.900000	2.95579e-13
4355.850000	2.95669e-13
4355.800000	2.95759e-13
4355.750000	2.95849e-13
4355.700000	2.95939e-13
4355.650000	2.96029e-13
4355.600000	2.96119e-13
4355.550000	2.96209e-13
4355.500000	2.96299e-13
4355.450000	2.96389e-13
4355.400000	2.96479e-13
4355.350000	2.96569e-13
4355.300000	2.9666e-13
4355.250000	2.9675e-13
4355.200000	2.9684e-13
4355.150000	2.9693e-13
4355.100000	2.97021e-13
4355.050000	2.97111e-13
4355.000000	2.97201e-13
4354.950000	2.97292e-13
4354.900000	2.97382e-13
4354.850000	2.97472e-13
4354.800000	2.97563e-13
4354.750000	2.97653e-13
4354.700000	2.97744e-13
4354.650000	2.97834e-13
4354.600000	2.97925e-13
4354.550000	2.98015e-13
4354.500000	2.98106e-13
4354.450000	2.98197e-13
4354.400000	2.98287e-13
4354.350000	2.98378e-13
4354.300000	2.98469e-13
4354.250000	2.9856e-13
4354.200000	2.9865e-13
4354.150000	2.98741e-13
4354.100000	2.98832e-13
4354.050000	2.98923e-13
4354.000000	2.99014e-13
4353.950000	2.99105e-13
4353.900000	2.99196e-13
4353.850000	2.99287e-13
4353.800000	2.99378e-13
4353.750000	2.99469e-13
4353.700000	2.9956e-13
4353.650000	2.99651e-13
4353.600000	2.99742e-13
4353.550000	2.99833e-13
4353.500000	2.99924e-13
4353.450000	3.00015e-13
4353.400000	3.00107e-13
4353.350000	3.00198e-13
4353.300000	3.00289e-13
4353.250000	3.0038e-13
4353.200000	3.00472e-13
4353.150000	3.00563e-13
4353.100000	3.00654e-13
4353.050000	3.00746e-13
4353.000000	3.00837e-13
4352.950000	3.00929e-13
4352.900000	3.0102e-13
4352.850000	3.01112e-13
4352.800000	3.01203e-13
4352.750000	3.01295e-13
4352.700000	3.01387e-13
4352.650000	3.01478e-13
4352.600000	3.0157e-13
4352.550000	3.01662e-13
4352.500000	3.01753e-13
4352.450000	3.01845e-13
4352.400000	3.01937e-13
4352.350000	3.02029e-13
4352.300000	3.02121e-13
4352.250000	3.02212e-13
4352.200000	3.02304e-13
4352.150000	3.02396e-13
4352.100000	3.02488e-13
4352.050000	3.0258e-13
4352.000000	3.02672e-13
4351.950000	3.02764e-13
4351.900000	3.02856e-13
4351.850000	3.02948e-13
4351.800000	3.0304e-13
4351.750000	3.03133e-13
4351.700000	3.03225e-13
4351.650000	3.03317e-13
4351.600000	3.03409e-13
4351.550000	3.03501e-13
4351.500000	3.03594e-13
4351.450000	3.03686e-13
4351.400000	3.03778e-13
4351.350000	3.03871e-13
4351.300000	3.03963e-13
4351.250000	3.04056e-13
4351.200000	3.04148e-13
4351.150000	3.0424e-13
4351.100000	3.04333e-13
4351.050000	3.04425e-13
4351.000000	3.04518e-13
4350.950000	3.04611e-13
4350.900000	3.04703e-13
4350.850000	3.04796e-13
4350.800000	3.04889e-13
4350.750000	3.04981e-13
4350.700000	3.05074e-13
4350.650000	3.05167e-13
4350.600000	3.0526e-13
4350.550000	3.05352e-13
4350.500000	3.05445e-13
4350.450000	3.05538e-13
4350.400000	3.05631e-13
4350.350000	3.05724e-13
4350.300000	3.05817e-13
4350.250000	3.0591e-13
4350.200000	3.06003e-13
4350.150000	3.06096e-13
4350.100000	3.06189e-13
4350.050000	3.06282e-13
4350.000000	3.06375e-13
4349.950000	3.06468e-13
4349.900000	3.06562e-13
4349.850000	3.06655e-13
4349.800000	3.06748e-13
4349.750000	3.06841e-13
4349.700000	3.06935e-13
4349.650000	3.07028e-13
4349.600000	3.07121e-13
4349.550000	3.07215e-13
4349.500000	3.07308e-13
4349.450000	3.07402e-13
4349.400000	3.07495e-13
4349.350000	3.07588e-13
4349.300000	3.07682e-13
4349.250000	3.07776e-13
4349.200000	3.07869e-13
4349.150000	3.07963e-13
4349.100000	3.08056e-13
4349.050000	3.0815e-13
4349.000000	3.08244e-13
4348.950000	3.08337e-13
4348.900000	3.08431e-13
4348.850000	3.08525e-13
4348.800000	3.08619e-13
4348.750000	3.08713e-13
4348.700000	3.08807e-13
4348.650000	3.089e-13
4348.600000	3.08994e-13
4348.550000	3.09088e-13
4348.500000	3.09182e-13
4348.450000	3.09276e-13
4348.400000	3.0937e-13
4348.350000	3.09464e-13
4348.300000	3.09558e-13
4348.250000	3.09653e-13
4348.200000	3.09747e-13
4348.150000	3.09841e-13
4348.100000	3.09935e-13
4348.050000	3.10029e-13
4348.000000	3.10124e-13
4347.950000	3.10218e-13
4347.900000	3.10312e-13
4347.850000	3.10407e-13
4347.800000	3.10501e-13
4347.750000	3.10595e-13
4347.700000	3.1069e-13
4347.650000	3.10784e-13
4347.600000	3.10879e-13
4347.550000	3.10973e-13
4347.500000	3.11068e-13
4347.450000	3.11163e-13
4347.400000	3.11257e-13
4347.350000	3.11352e-13
4347.300000	3.11446e-13
4347.250000	3.11541e-13
4347.200000	3.11636e-13
4347.150000	3.11731e-13
4347.100000	3.11825e-13
4347.050000	3.1192e-13
4347.000000	3.12015e-13
4346.950000	3.1211e-13
4346.900000	3.12205e-13
4346.850000	3.123e-13
4346.800000	3.12395e-13
4346.750000	3.1249e-13
4346.700000	3.12585e-13
4346.650000	3.1268e-13
4346.600000	3.12775e-13
4346.550000	3.1287e-13
4346.500000	3.12965e-13
4346.450000	3.1306e-13
4346.400000	3.13155e-13
4346.350000	3.13251e-13
4346.300000	3.13346e-13
4346.250000	3.13441e-13
4346.200000	3.13536e-13
4346.150000	3.13632e-13
4346.100000	3.13727e-13
4346.050000	3.13823e-13
4346.000000	3.13918e-13
4345.950000	3.14013e-13
4345.900000	3.14109e-13
4345.850000	3.14204e-13
4345.800000	3.143e-13
4345.750000	3.14396e-13
4345.700000	3.14491e-13
4345.650000	3.14587e-13
4345.600000	3.14682e-13
4345.550000	3.14778e-13
4345.500000	3.14874e-13
4345.450000	3.1497e-13
4345.400000	3.15065e-13
4345.350000	3.15161e-13
4345.300000	3.15257e-13
4345.250000	3.15353e-13
4345.200000	3.15449e-13
4345.150000	3.15545e-13
4345.100000	3.15641e-13
4345.050000	3.15737e-13
4345.000000	3.15833e-13
4344.950000	3.15929e-13
4344.900000	3.16025e-13
4344.850000	3.16121e-13
4344.800000	3.16217e-13
4344.750000	3.16313e-13
4344.700000	3.16409e-13
4344.650000	3.16505e-13
4344.600000	3.16602e-13
4344.550000	3.16698e-13
4344.500000	3.16794e-13
4344.450000	3.1689e-13
4344.400000	3.16987e-13
4344.350000	3.17083e-13
4344.300000	3.1718e-13
4344.250000	3.17276e-13
4344.200000	3.17373e-13
4344.150000	3.17469e-13
4344.100000	3.17566e-13
4344.050000	3.17662e-13
4344.000000	3.17759e-13
4343.950000	3.17855e-13
4343.900000	3.17952e-13
4343.850000	3.18049e-13
4343.800000	3.18145e-13
4343.750000	3.18242e-13
4343.700000	3.18339e-13
4343.650000	3.18436e-13
4343.600000	3.18532e-13
4343.550000	3.18629e-13
4343.500000	3.18726e-13
4343.450000	3.18823e-13
4343.400000	3.1892e-13
4343.350000	3.19017e-13
4343.300000	3.19114e-13
4343.250000	3.19211e-13
4343.200000	3.19308e-13
4343.150000	3.19405e-13
4343.100000	3.19502e-13
4343.050000	3.19599e-13
4343.000000	3.19697e-13
4342.950000	3.19794e-13
4342.900000	3.19891e-13
4342.850000	3.19988e-13
4342.800000	3.20086e-13
4342.750000	3.20183e-13
4342.700000	3.2028e-13
4342.650000	3.20378e-13
4342.600000	3.20475e-13
4342.550000	3.20573e-13
4342.500000	3.2067e-13
4342.450000	3.20768e-13
4342.400000	3.20865e-13
4342.350000	3.20963e-13
4342.300000	3.2106e-13
4342.250000	3.21158e-13
4342.200000	3.21256e-13
4342.150000	3.21353e-13
4342.100000	3.21451e-13
4342.050000	3.21549e-13
4342.000000	3.21646e-13
4341.950000	3.21744e-13
4341.900000	3.21842e-13
4341.850000	3.2194e-13
4341.800000	3.22038e-13
4341.750000	3.22136e-13
4341.700000	3.22234e-13
4341.650000	3.22332e-13
4341.600000	3.2243e-13
4341.550000	3.22528e-13
4341.500000	3.22626e-13
4341.450000	3.22724e-13
4341.400000	3.22822e-13
4341.350000	3.2292e-13
4341.300000	3.23018e-13
4341.250000	3.23117e-13
4341.200000	3.23215e-13
4341.150000	3.23313e-13
4341.100000	3.23411e-13
4341.050000	3.2351e-13
4341.000000	3.23608e-13
4340.950000	3.23707e-13
4340.900000	3.23805e-13
4340.850000	3.23903e-13
4340.800000	3.24002e-13
4340.750000	3.241e-13
4340.700000	3.24199e-13
4340.650000	3.24298e-13
4340.600000	3.24396e-13
4340.550000	3.24495e-13
4340.500000	3.24593e-13
4340.450000	3.24692e-13
4340.400000	3.24791e-13
4340.350000	3.2489e-13
4340.300000	3.24988e-13
4340.250000	3.25087e-13
4340.200000	3.25186e-13
4340.150000	3.25285e-13
4340.100000	3.25384e-13
4340.050000	3.25483e-13
4340.000000	3.25582e-13
4339.950000	3.25681e-13
4339.900000	3.2578e-13
4339.850000	3.25879e-13
4339.800000	3.25978e-13
4339.750000	3.26077e-13
4339.700000	3.26176e-13
4339.650000	3.26275e-13
4339.600000	3.26375e-13
4339.550000	3.26474e-13
4339.500000	3.26573e-13
4339.450000	3.26672e-13
4339.400000	3.26772e-13
4339.350000	3.26871e-13
4339.300000	3.2697e-13
4339.250000	3.2707e-13
4339.200000	3.27169e-13
4339.150000	3.27269e-13
4339.100000	3.27368e-13
4339.050000	3.27468e-13
4339.000000	3.27567e-13
4338.950000	3.27667e-13
4338.900000	3.27767e-13
4338.850000	3.27866e-13
4338.800000	3.27966e-13
4338.750000	3.28066e-13
4338.700000	3.28165e-13
4338.650000	3.28265e-13
4338.600000	3.28365e-13
4338.550000	3.28465e-13
4338.500000	3.28565e-13
4338.450000	3.28665e-13
4338.400000	3.28765e-13
4338.350000	3.28865e-13
4338.300000	3.28965e-13
4338.250000	3.29065e-13
4338.200000	3.29165e-13
4338.150000	3.29265e-13
4338.100000	3.29365e-13
4338.050000	3.29465e-13
4338.000000	3.29565e-13
4337.950000	3.29665e-13
4337.900000	3.29766e-13
4337.850000	3.29866e-13
4337.800000	3.29966e-13
4337.750000	3.30067e-13
4337.700000	3.30167e-13
4337.650000	3.30267e-13
4337.600000	3.30368e-13
4337.550000	3.30468e-13
4337.500000	3.30569e-13
4337.450000	3.30669e-13
4337.400000	3.3077e-13
4337.350000	3.3087e-13
4337.300000	3.30971e-13
4337.250000	3.31072e-13
4337.200000	3.31172e-13
4337.150000	3.31273e-13
4337.100000	3.31374e-13
4337.050000	3.31474e-13
4337.000000	3.31575e-13
4336.950000	3.31676e-13
4336.900000	3.31777e-13
4336.850000	3.31878e-13
4336.800000	3.31979e-13
4336.750000	3.3208e-13
4336.700000	3.32181e-13
4336.650000	3.32282e-13
4336.600000	3.32383e-13
4336.550000	3.32484e-13
4336.500000	3.32585e-13
4336.450000	3.32686e-13
4336.400000	3.32787e-13
4336.350000	3.32888e-13
4336.300000	3.32989e-13
4336.250000	3.33091e-13
4336.200000	3.33192e-13
4336.150000	3.33293e-13
4336.100000	3.33395e-13
4336.050000	3.33496e-13
4336.000000	3.33597e-13
4335.950000	3.33699e-13
4335.900000	3.338e-13
4335.850000	3.33902e-13
4335.800000	3.34003e-13
4335.750000	3.34105e-13
4335.700000	3.34206e-13
4335.650000	3.34308e-13
4335.600000	3.3441e-13
4335.550000	3.34511e-13
4335.500000	3.34613e-13
4335.450000	3.34715e-13
4335.400000	3.34817e-13
4335.350000	3.34918e-13
4335.300000	3.3502e-13
4335.250000	3.35122e-13
4335.200000	3.35224e-13
4335.150000	3.35326e-13
4335.100000	3.35428e-13
4335.050000	3.3553e-13
4335.000000	3.35632e-13
4334.950000	3.35734e-13
4334.900000	3.35836e-13
4334.850000	3.35938e-13
4334.800000	3.3604e-13
4334.750000	3.36143e-13
4334.700000	3.36245e-13
4334.650000	3.36347e-13
4334.600000	3.36449e-13
4334.550000	3.36552e-13
4334.500000	3.36654e-13
4334.450000	3.36756e-13
4334.400000	3.36859e-13
4334.350000	3.36961e-13
4334.300000	3.37064e-13
4334.250000	3.37166e-13
4334.200000	3.37269e-13
4334.150000	3.37371e-13
4334.100000	3.37474e-13
4334.050000	3.37576e-13
4334.000000	3.37679e-13
4333.950000	3.37782e-13
4333.900000	3.37884e-13
4333.850000	3.37987e-13
4333.800000	3.3809e-13
4333.750000	3.38193e-13
4333.700000	3.38295e-13
4333.650000	3.38398e-13
4333.600000	3.38501e-13
4333.550000	3.38604e-13
4333.500000	3.38707e-13
4333.450000	3.3881e-13
4333.400000	3.38913e-13
4333.350000	3.39016e-13
4333.300000	3.39119e-13
4333.250000	3.39222e-13
4333.200000	3.39325e-13
4333.150000	3.39429e-13
4333.100000	3.39532e-13
4333.050000	3.39635e-13
4333.000000	3.39738e-13
4332.950000	3.39842e-13
4332.900000	3.39945e-13
4332.850000	3.40048e-13
4332.800000	3.40152e-13
4332.750000	3.40255e-13
4332.700000	3.40359e-13
4332.650000	3.40462e-13
4332.600000	3.40566e-13
4332.550000	3.40669e-13
4332.500000	3.40773e-13
4332.450000	3.40876e-13
4332.400000	3.4098e-13
4332.350000	3.41084e-13
4332.300000	3.41187e-13
4332.250000	3.41291e-13
4332.200000	3.41395e-13
4332.150000	3.41499e-13
4332.100000	3.41603e-13
4332.050000	3.41706e-13
4332.000000	3.4181e-13
4331.950000	3.41914e-13
4331.900000	3.42018e-13
4331.850000	3.42122e-13
4331.800000	3.42226e-13
4331.750000	3.4233e-13
4331.700000	3.42434e-13
4331.650000	3.42539e-13
4331.600000	3.42643e-13
4331.550000	3.42747e-13
4331.500000	3.42851e-13
4331.450000	3.42955e-13
4331.400000	3.4306e-13
4331.350000	3.43164e-13
4331.300000	3.43268e-13
4331.250000	3.43373e-13
4331.200000	3.43477e-13
4331.150000	3.43582e-13
4331.100000	3.43686e-13
4331.050000	3.4379e-13
4331.000000	3.43895e-13
4330.950000	3.44e-13
4330.900000	3.44104e-13
4330.850000	3.44209e-13
4330.800000	3.44313e-13
4330.750000	3.44418e-13
4330.700000	3.44523e-13
4330.650000	3.44628e-13
4330.600000	3.44732e-13
4330.550000	3.44837e-13
4330.500000	3.44942e-13
4330.450000	3.45047e-13
4330.400000	3.45152e-13
4330.350000	3.45257e-13
4330.300000	3.45362e-13
4330.250000	3.45467e-13
4330.200000	3.45572e-13
4330.150000	3.45677e-13
4330.100000	3.45782e-13
4330.050000	3.45887e-13
4330.000000	3.45992e-13
4329.950000	3.46098e-13
4329.900000	3.46203e-13
4329.850000	3.46308e-13
4329.800000	3.46413e-13
4329.750000	3.46519e-13
4329.700000	3.46624e-13
4329.650000	3.46729e-13
4329.600000	3.46835e-13
4329.550000	3.4694e-13
4329.500000	3.47046e-13
4329.450000	3.47151e-13
4329.400000	3.47257e-13
4329.350000	3.47363e-13
4329.300000	3.47468e-13
4329.250000	3.47574e-13
4329.200000	3.47679e-13
4329.150000	3.47785e-13
4329.100000	3.47891e-13
4329.050000	3.47997e-13
4329.000000	3.48103e-13
4328.950000	3.48208e-13
4328.900000	3.48314e-13
4328.850000	3.4842e-13
4328.800000	3.48526e-13
4328.750000	3.48632e-13
4328.700000	3.48738e-13
4328.650000	3.48844e-13
4328.600000	3.4895e-13
4328.550000	3.49056e-13
4328.500000	3.49162e-13
4328.450000	3.49269e-13
4328.400000	3.49375e-13
4328.350000	3.49481e-13
4328.300000	3.49587e-13
4328.250000	3.49694e-13
4328.200000	3.498e-13
4328.150000	3.49906e-13
4328.100000	3.50013e-13
4328.050000	3.50119e-13
4328.000000	3.50226e-13
4327.950000	3.50332e-13
4327.900000	3.50439e-13
4327.850000	3.50545e-13
4327.800000	3.50652e-13
4327.750000	3.50758e-13
4327.700000	3.50865e-13
4327.650000	3.50972e-13
4327.600000	3.51078e-13
4327.550000	3.51185e-13
4327.500000	3.51292e-13
4327.450000	3.51399e-13
4327.400000	3.51506e-13
4327.350000	3.51612e-13
4327.300000	3.51719e-13
4327.250000	3.51826e-13
4327.200000	3.51933e-13
4327.150000	3.5204e-13
4327.100000	3.52147e-13
4327.050000	3.52254e-13
4327.000000	3.52362e-13
4326.950000	3.52469e-13
4326.900000	3.52576e-13
4326.850000	3.52683e-13
4326.800000	3.5279e-13
4326.750000	3.52898e-13
4326.700000	3.53005e-13
4326.650000	3.53112e-13
4326.600000	3.5322e-13
4326.550000	3.53327e-13
4326.500000	3.53434e-13
4326.450000	3.53542e-13
4326.400000	3.53649e-13
4326.350000	3.53757e-13
4326.300000	3.53864e-13
4326.250000	3.53972e-13
4326.200000	3.5408e-13
4326.150000	3.54187e-13
4326.100000	3.54295e-13
4326.050000	3.54403e-13
4326.000000	3.54511e-13
4325.950000	3.54618e-13
4325.900000	3.54726e-13
4325.850000	3.54834e-13
4325.800000	3.54942e-13
4325.750000	3.5505e-13
4325.700000	3.55158e-13
4325.650000	3.55266e-13
4325.600000	3.55374e-13
4325.550000	3.55482e-13
4325.500000	3.5559e-13
4325.450000	3.55698e-13
4325.400000	3.55806e-13
4325.350000	3.55914e-13
4325.300000	3.56023e-13
4325.250000	3.56131e-13
4325.200000	3.56239e-13
4325.150000	3.56348e-13
4325.100000	3.56456e-13
4325.050000	3.56564e-13
4325.000000	3.56673e-13
4324.950000	3.56781e-13
4324.900000	3.5689e-13
4324.850000	3.56998e-13
4324.800000	3.57107e-13
4324.750000	3.57215e-13
4324.700000	3.57324e-13
4324.650000	3.57433e-13
4324.600000	3.57541e-13
4324.550000	3.5765e-13
4324.500000	3.57759e-13
4324.450000	3.57867e-13
4324.400000	3.57976e-13
4324.350000	3.58085e-13
4324.300000	3.58194e-13
4324.250000	3.58303e-13
4324.200000	3.58412e-13
4324.150000	3.58521e-13
4324.100000	3.5863e-13
4324.050000	3.58739e-13
4324.000000	3.58848e-13
4323.950000	3.58957e-13
4323.900000	3.59066e-13
4323.850000	3.59175e-13
4323.800000	3.59285e-13
4323.750000	3.59394e-13
4323.700000	3.59503e-13
4323.650000	3.59612e-13
4323.600000	3.59722e-13
4323.550000	3.59831e-13
4323.500000	3.59941e-13
4323.450000	3.6005e-13
4323.400000	3.6016e-13
4323.350000	3.60269e-13
4323.300000	3.60379e-13
4323.250000	3.60488e-13
4323.200000	3.60598e-13
4323.150000	3.60707e-13
4323.100000	3.60817e-13
4323.050000	3.60927e-13
4323.000000	3.61037e-13
4322.950000	3.61146e-13
4322.900000	3.61256e-13
4322.850000	3.61366e-13
4322.800000	3.61476e-13
4322.750000	3.61586e-13
4322.700000	3.61696e-13
4322.650000	3.61806e-13
4322.600000	3.61916e-13
4322.550000	3.62026e-13
4322.500000	3.62136e-13
4322.450000	3.62246e-13
4322.400000	3.62356e-13
4322.350000	3.62466e-13
4322.300000	3.62576e-13
4322.250000	3.62687e-13
4322.200000	3.62797e-13
4322.150000	3.62907e-13
4322.100000	3.63018e-13
4322.050000	3.63128e-13
4322.000000	3.63238e-13
4321.950000	3.63349e-13
4321.900000	3.63459e-13
4321.850000	3.6357e-13
4321.800000	3.6368e-13
4321.750000	3.63791e-13
4321.700000	3.63902e-13
4321.650000	3.64012e-13
4321.600000	3.64123e-13
4321.550000	3.64234e-13
4321.500000	3.64344e-13
4321.450000	3.64455e-13
4321.400000	3.64566e-13
4321.350000	3.64677e-13
4321.300000	3.64788e-13
4321.250000	3.64899e-13
4321.200000	3.6501e-13
4321.150000	3.65121e-13
4321.100000	3.65232e-13
4321.050000	3.65343e-13
4321.000000	3.65454e-13
4320.950000	3.65565e-13
4320.900000	3.65676e-13
4320.850000	3.65787e-13
4320.800000	3.65899e-13
4320.750000	3.6601e-13
4320.700000	3.66121e-13
4320.650000	3.66232e-13
4320.600000	3.66344e-13
4320.550000	3.66455e-13
4320.500000	3.66567e-13
4320.450000	3.66678e-13
4320.400000	3.6679e-13
4320.350000	3.66901e-13
4320.300000	3.67013e-13
4320.250000	3.67124e-13
4320.200000	3.67236e-13
4320.150000	3.67347e-13
4320.100000	3.67459e-13
4320.050000	3.67571e-13
4320.000000	3.67683e-13
4319.950000	3.67794e-13
4319.900000	3.67906e-13
4319.850000	3.68018e-13
4319.800000	3.6813e-13
4319.750000	3.68242e-13
4319.700000	3.68354e-13
4319.650000	3.68466e-13
4319.600000	3.68578e-13
4319.550000	3.6869e-13
4319.500000	3.68802e-13
4319.450000	3.68914e-13
4319.400000	3.69027e-13
4319.350000	3.69139e-13
4319.300000	3.69251e-13
4319.250000	3.69363e-13
4319.200000	3.69476e-13
4319.150000	3.69588e-13
4319.100000	3.697e-13
4319.050000	3.69813e-13
4319.000000	3.69925e-13
4318.950000	3.70038e-13
4318.900000	3.7015e-13
4318.850000	3.70263e-13
4318.800000	3.70375e-13
4318.750000	3.70488e-13
4318.700000	3.70601e-13
4318.650000	3.70713e-13
4318.600000	3.70826e-13
4318.550000	3.70939e-13
4318.500000	3.71051e-13
4318.450000	3.71164e-13
4318.400000	3.71277e-13
4318.350000	3.7139e-13
4318.300000	3.71503e-13
4318.250000	3.71616e-13
4318.200000	3.71729e-13
4318.150000	3.71842e-13
4318.100000	3.71955e-13
4318.050000	3.72068e-13
4318.000000	3.72181e-13
4317.950000	3.72294e-13
4317.900000	3.72408e-13
4317.850000	3.72521e-13
4317.800000	3.72634e-13
4317.750000	3.72747e-13
4317.700000	3.72861e-13
4317.650000	3.72974e-13
4317.600000	3.73088e-13
4317.550000	3.73201e-13
4317.500000	3.73315e-13
4317.450000	3.73428e-13
4317.400000	3.73542e-13
4317.350000	3.73655e-13
4317.300000	3.73769e-13
4317.250000	3.73882e-13
4317.200000	3.73996e-13
4317.150000	3.7411e-13
4317.100000	3.74224e-13
4317.050000	3.74337e-13
4317.000000	3.74451e-13
4316.950000	3.74565e-13
4316.900000	3.74679e-13
4316.850000	3.74793e-13
4316.800000	3.74907e-13
4316.750000	3.75021e-13
4316.700000	3.75135e-13
4316.650000	3.75249e-13
4316.600000	3.75363e-13
4316.550000	3.75477e-13
4316.500000	3.75591e-13
4316.450000	3.75706e-13
4316.400000	3.7582e-13
4316.350000	3.75934e-13
4316.300000	3.76048e-13
4316.250000	3.76163e-13
4316.200000	3.76277e-13
4316.150000	3.76391e-13
4316.100000	3.76506e-13
4316.050000	3.7662e-13
4316.000000	3.76735e-13
4315.950000	3.76849e-13
4315.900000	3.76964e-13
4315.850000	3.77079e-13
4315.800000	3.77193e-13
4315.750000	3.77308e-13
4315.700000	3.77423e-13
4315.650000	3.77538e-13
4315.600000	3.77652e-13
4315.550000	3.77767e-13
4315.500000	3.77882e-13
4315.450000	3.77997e-13
4315.400000	3.78112e-13
4315.350000	3.78227e-13
4315.300000	3.78342e-13
4315.250000	3.78457e-13
4315.200000	3.78572e-13
4315.150000	3.78687e-13
4315.100000	3.78802e-13
4315.050000	3.78917e-13
4315.000000	3.79033e-13
4314.950000	3.79148e-13
4314.900000	3.79263e-13
4314.850000	3.79378e-13
4314.800000	3.79494e-13
4314.750000	3.79609e-13
4314.700000	3.79725e-13
4314.650000	3.7984e-13
4314.600000	3.79956e-13
4314.550000	3.80071e-13
4314.500000	3.80187e-13
4314.450000	3.80302e-13
4314.400000	3.80418e-13
4314.350000	3.80534e-13
4314.300000	3.80649e-13
4314.250000	3.80765e-13
4314.200000	3.80881e-13
4314.150000	3.80997e-13
4314.100000	3.81112e-13
4314.050000	3.81228e-13
4314.000000	3.81344e-13
4313.950000	3.8146e-13
4313.900000	3.81576e-13
4313.850000	3.81692e-13
4313.800000	3.81808e-13
4313.750000	3.81924e-13
4313.700000	3.82041e-13
4313.650000	3.82157e-13
4313.600000	3.82273e-13
4313.550000	3.82389e-13
4313.500000	3.82505e-13
4313.450000	3.82622e-13
4313.400000	3.82738e-13
4313.350000	3.82854e-13
4313.300000	3.82971e-13
4313.250000	3.83087e-13
4313.200000	3.83204e-13
4313.150000	3.8332e-13
4313.100000	3.83437e-13
4313.050000	3.83553e-13
4313.000000	3.8367e-13
4312.950000	3.83787e-13
4312.900000	3.83903e-13
4312.850000	3.8402e-13
4312.800000	3.84137e-13
4312.750000	3.84254e-13
4312.700000	3.84371e-13
4312.650000	3.84487e-13
4312.600000	3.84604e-13
4312.550000	3.84721e-13
4312.500000	3.84838e-13
4312.450000	3.84955e-13
4312.400000	3.85072e-13
4312.350000	3.85189e-13
4312.300000	3.85307e-13
4312.250000	3.85424e-13
4312.200000	3.85541e-13
4312.150000	3.85658e-13
4312.100000	3.85775e-13
4312.050000	3.85893e-13
4312.000000	3.8601e-13
4311.950000	3.86127e-13
4311.900000	3.86245e-13
4311.850000	3.86362e-13
4311.800000	3.8648e-13
4311.750000	3.86597e-13
4311.700000	3.86715e-13
4311.650000	3.86832e-13
4311.600000	3.8695e-13
4311.550000	3.87068e-13
4311.500000	3.87185e-13
4311.450000	3.87303e-13
4311.400000	3.87421e-13
4311.350000	3.87539e-13
4311.300000	3.87656e-13
4311.250000	3.87774e-13
4311.200000	3.87892e-13
4311.150000	3.8801e-13
4311.100000	3.88128e-13
4311.050000	3.88246e-13
4311.000000	3.88364e-13
4310.950000	3.88482e-13
4310.900000	3.886e-13
4310.850000	3.88719e-13
4310.800000	3.88837e-13
4310.750000	3.88955e-13
4310.700000	3.89073e-13
4310.650000	3.89192e-13
4310.600000	3.8931e-13
4310.550000	3.89428e-13
4310.500000	3.89547e-13
4310.450000	3.89665e-13
4310.400000	3.89784e-13
4310.350000	3.89902e-13
4310.300000	3.90021e-13
4310.250000	3.90139e-13
4310.200000	3.90258e-13
4310.150000	3.90377e-13
4310.100000	3.90495e-13
4310.050000	3.90614e-13
4310.000000	3.90733e-13
4309.950000	3.90852e-13
4309.900000	3.90971e-13
4309.850000	3.91089e-13
4309.800000	3.91208e-13
4309.750000	3.91327e-13
4309.700000	3.91446e-13
4309.650000	3.91565e-13
4309.600000	3.91684e-13
4309.550000	3.91803e-13
4309.500000	3.91923e-13
4309.450000	3.92042e-13
4309.400000	3.92161e-13
4309.350000	3.9228e-13
4309.300000	3.92399e-13
4309.250000	3.92519e-13
4309.200000	3.92638e-13
4309.150000	3.92758e-13
4309.100000	3.92877e-13
4309.050000	3.92996e-13
4309.000000	3.93116e-13
4308.950000	3.93235e-13
4308.900000	3.93355e-13
4308.850000	3.93475e-13
4308.800000	3.93594e-13
4308.750000	3.93714e-13
4308.700000	3.93834e-13
4308.650000	3.93953e-13
4308.600000	3.94073e-13
4308.550000	3.94193e-13
4308.500000	3.94313e-13
4308.450000	3.94433e-13
4308.400000	3.94553e-13
4308.350000	3.94673e-13
4308.300000	3.94793e-13
4308.250000	3.94913e-13
4308.200000	3.95033e-13
4308.150000	3.95153e-13
4308.100000	3.95273e-13
4308.050000	3.95393e-13
4308.000000	3.95514e-13
4307.950000	3.95634e-13
4307.900000	3.95754e-13
4307.850000	3.95874e-13
4307.800000	3.95995e-13
4307.750000	3.96115e-13
4307.700000	3.96236e-13
4307.650000	3.96356e-13
4307.600000	3.96477e-13
4307.550000	3.96597e-13
4307.500000	3.96718e-13
4307.450000	3.96838e-13
4307.400000	3.96959e-13
4307.350000	3.9708e-13
4307.300000	3.97201e-13
4307.250000	3.97321e-13
4307.200000	3.97442e-13
4307.150000	3.97563e-13
4307.100000	3.97684e-13
4307.050000	3.97805e-13
4307.000000	3.97926e-13
4306.950000	3.98047e-13
4306.900000	3.98168e-13
4306.850000	3.98289e-13
4306.800000	3.9841e-13
4306.750000	3.98531e-13
4306.700000	3.98652e-13
4306.650000	3.98773e-13
4306.600000	3.98895e-13
4306.550000	3.99016e-13
4306.500000	3.99137e-13
4306.450000	3.99259e-13
4306.400000	3.9938e-13
4306.350000	3.99502e-13
4306.300000	3.99623e-13
4306.250000	3.99745e-13
4306.200000	3.99866e-13
4306.150000	3.99988e-13
4306.100000	4.00109e-13
4306.050000	4.00231e-13
4306.000000	4.00353e-13
4305.950000	4.00474e-13
4305.900000	4.00596e-13
4305.850000	4.00718e-13
4305.800000	4.0084e-13
4305.750000	4.00962e-13
4305.700000	4.01084e-13
4305.650000	4.01206e-13
4305.600000	4.01328e-13
4305.550000	4.0145e-13
4305.500000	4.01572e-13
4305.450000	4.01694e-13
4305.400000	4.01816e-13
4305.350000	4.01938e-13
4305.300000	4.0206e-13
4305.250000	4.02183e-13
4305.200000	4.02305e-13
4305.150000	4.02427e-13
4305.100000	4.0255e-13
4305.050000	4.02672e-13
4305.000000	4.02794e-13
4304.950000	4.02917e-13
4304.900000	4.03039e-13
4304.850000	4.03162e-13
4304.800000	4.03284e-13
4304.750000	4.03407e-13
4304.700000	4.0353e-13
4304.650000	4.03652e-13
4304.600000	4.03775e-13
4304.550000	4.03898e-13
4304.500000	4.04021e-13
4304.450000	4.04144e-13
4304.400000	4.04267e-13
4304.350000	4.04389e-13
4304.300000	4.04512e-13
4304.250000	4.04635e-13
4304.200000	4.04758e-13
4304.150000	4.04882e-13
4304.100000	4.05005e-13
4304.050000	4.05128e-13
4304.000000	4.05251e-13
4303.950000	4.05374e-13
4303.900000	4.05497e-13
4303.850000	4.05621e-13
4303.800000	4.05744e-13
4303.750000	4.05867e-13
4303.700000	4.05991e-13
4303.650000	4.06114e-13
4303.600000	4.06238e-13
4303.550000	4.06361e-13
4303.500000	4.06485e-13
4303.450000	4.06608e-13
4303.400000	4.06732e-13
4303.350000	4.06856e-13
4303.300000	4.0698e-13
4303.250000	4.07103e-13
4303.200000	4.07227e-13
4303.150000	4.07351e-13
4303.100000	4.07475e-13
4303.050000	4.07599e-13
4303.000000	4.07723e-13
4302.950000	4.07847e-13
4302.900000	4.07971e-13
4302.850000	4.08095e-13
4302.800000	4.08219e-13
4302.750000	4.08343e-13
4302.700000	4.08467e-13
4302.650000	4.08591e-13
4302.600000	4.08715e-13
4302.550000	4.0884e-13
4302.500000	4.08964e-13
4302.450000	4.09088e-13
4302.400000	4.09213e-13
4302.350000	4.09337e-13
4302.300000	4.09462e-13
4302.250000	4.09586e-13
4302.200000	4.09711e-13
4302.150000	4.09835e-13
4302.100000	4.0996e-13
4302.050000	4.10085e-13
4302.000000	4.10209e-13
4301.950000	4.10334e-13
4301.900000	4.10459e-13
4301.850000	4.10584e-13
4301.800000	4.10708e-13
4301.750000	4.10833e-13
4301.700000	4.10958e-13
4301.650000	4.11083e-13
4301.600000	4.11208e-13
4301.550000	4.11333e-13
4301.500000	4.11458e-13
4301.450000	4.11583e-13
4301.400000	4.11709e-13
4301.350000	4.11834e-13
4301.300000	4.11959e-13
4301.250000	4.12084e-13
4301.200000	4.1221e-13
4301.150000	4.12335e-13
4301.100000	4.1246e-13
4301.050000	4.12586e-13
4301.000000	4.12711e-13
4300.950000	4.12837e-13
4300.900000	4.12962e-13
4300.850000	4.13088e-13
4300.800000	4.13213e-13
4300.750000	4.13339e-13
4300.700000	4.13465e-13
4300.650000	4.1359e-13
4300.600000	4.13716e-13
4300.550000	4.13842e-13
4300.500000	4.13968e-13
4300.450000	4.14094e-13
4300.400000	4.1422e-13
4300.350000	4.14345e-13
4300.300000	4.14471e-13
4300.250000	4.14597e-13
4300.200000	4.14724e-13
4300.150000	4.1485e-13
4300.100000	4.14976e-13
4300.050000	4.15102e-13
4300.000000	4.15228e-13
4299.950000	4.15354e-13
4299.900000	4.15481e-13
4299.850000	4.15607e-13
4299.800000	4.15733e-13
4299.750000	4.1586e-13
4299.700000	4.15986e-13
4299.650000	4.16113e-13
4299.600000	4.16239e-13
4299.550000	4.16366e-13
4299.500000	4.16493e-13
4299.450000	4.16619e-13
4299.400000	4.16746e-13
4299.350000	4.16873e-13
4299.300000	4.16999e-13
4299.250000	4.17126e-13
4299.200000	4.17253e-13
4299.150000	4.1738e-13
4299.100000	4.17507e-13
4299.050000	4.17634e-13
4299.000000	4.17761e-13
4298.950000	4.17888e-13
4298.900000	4.18015e-13
4298.850000	4.18142e-13
4298.800000	4.18269e-13
4298.750000	4.18396e-13
4298.700000	4.18523e-13
4298.650000	4.18651e-13
4298.600000	4.18778e-13
4298.550000	4.18905e-13
4298.500000	4.19033e-13
4298.450000	4.1916e-13
4298.400000	4.19288e-13
4298.350000	4.19415e-13
4298.300000	4.19543e-13
4298.250000	4.1967e-13
4298.200000	4.19798e-13
4298.150000	4.19925e-13
4298.100000	4.20053e-13
4298.050000	4.20181e-13
4298.000000	4.20309e-13
4297.950000	4.20436e-13
4297.900000	4.20564e-13
4297.850000	4.20692e-13
4297.800000	4.2082e-13
4297.750000	4.20948e-13
4297.700000	4.21076e-13
4297.650000	4.21204e-13
4297.600000	4.21332e-13
4297.550000	4.2146e-13
4297.500000	4.21588e-13
4297.450000	4.21717e-13
4297.400000	4.21845e-13
4297.350000	4.21973e-13
4297.300000	4.22101e-13
4297.250000	4.2223e-13
4297.200000	4.22358e-13
4297.150000	4.22486e-13
4297.100000	4.22615e-13
4297.050000	4.22743e-13
4297.000000	4.22872e-13
4296.950000	4.23001e-13
4296.900000	4.23129e-13
4296.850000	4.23258e-13
4296.800000	4.23387e-13
4296.750000	4.23515e-13
4296.700000	4.23644e-13
4296.650000	4.23773e-13
4296.600000	4.23902e-13
4296.550000	4.24031e-13
4296.500000	4.2416e-13
4296.450000	4.24289e-13
4296.400000	4.24418e-13
4296.350000	4.24547e-13
4296.300000	4.24676e-13
4296.250000	4.24805e-13
4296.200000	4.24934e-13
4296.150000	4.25063e-13
4296.100000	4.25192e-13
4296.050000	4.25322e-13
4296.000000	4.25451e-13
4295.950000	4.2558e-13
4295.900000	4.2571e-13
4295.850000	4.25839e-13
4295.800000	4.25969e-13
4295.750000	4.26098e-13
4295.700000	4.26228e-13
4295.650000	4.26357e-13
4295.600000	4.26487e-13
4295.550000	4.26617e-13
4295.500000	4.26747e-13
4295.450000	4.26876e-13
4295.400000	4.27006e-13
4295.350000	4.27136e-13
4295.300000	4.27266e-13
4295.250000	4.27396e-13
4295.200000	4.27526e-13
4295.150000	4.27656e-13
4295.100000	4.27786e-13
4295.050000	4.27916e-13
4295.000000	4.28046e-13
4294.950000	4.28176e-13
4294.900000	4.28306e-13
4294.850000	4.28436e-13
4294.800000	4.28567e-13
4294.750000	4.28697e-13
4294.700000	4.28827e-13
4294.650000	4.28958e-13
4294.600000	4.29088e-13
4294.550000	4.29219e-13
4294.500000	4.29349e-13
4294.450000	4.2948e-13
4294.400000	4.2961e-13
4294.350000	4.29741e-13
4294.300000	4.29872e-13
4294.250000	4.30002e-13
4294.200000	4.30133e-13
4294.150000	4.30264e-13
4294.100000	4.30395e-13
4294.050000	4.30526e-13
4294.000000	4.30657e-13
4293.950000	4.30787e-13
4293.900000	4.30918e-13
4293.850000	4.3105e-13
4293.800000	4.31181e-13
4293.750000	4.31312e-13
4293.700000	4.31443e-13
4293.650000	4.31574e-13
4293.600000	4.31705e-13
4293.550000	4.31837e-13
4293.500000	4.31968e-13
4293.450000	4.32099e-13
4293.400000	4.32231e-13
4293.350000	4.32362e-13
4293.300000	4.32493e-13
4293.250000	4.32625e-13
4293.200000	4.32757e-13
4293.150000	4.32888e-13
4293.100000	4.3302e-13
4293.050000	4.33151e-13
4293.000000	4.33283e-13
4292.950000	4.33415e-13
4292.900000	4.33547e-13
4292.850000	4.33678e-13
4292.800000	4.3381e-13
4292.750000	4.33942e-13
4292.700000	4.34074e-13
4292.650000	4.34206e-13
4292.600000	4.34338e-13
4292.550000	4.3447e-13
4292.500000	4.34602e-13
4292.450000	4.34735e-13
4292.400000	4.34867e-13
4292.350000	4.34999e-13
4292.300000	4.35131e-13
4292.250000	4.35264e-13
4292.200000	4.35396e-13
4292.150000	4.35528e-13
4292.100000	4.35661e-13
4292.050000	4.35793e-13
4292.000000	4.35926e-13
4291.950000	4.36058e-13
4291.900000	4.36191e-13
4291.850000	4.36323e-13
4291.800000	4.36456e-13
4291.750000	4.36589e-13
4291.700000	4.36722e-13
4291.650000	4.36854e-13
4291.600000	4.36987e-13
4291.550000	4.3712e-13
4291.500000	4.37253e-13
4291.450000	4.37386e-13
4291.400000	4.37519e-13
4291.350000	4.37652e-13
4291.300000	4.37785e-13
4291.250000	4.37918e-13
4291.200000	4.38051e-13
4291.150000	4.38185e-13
4291.100000	4.38318e-13
4291.050000	4.38451e-13
4291.000000	4.38584e-13
4290.950000	4.38718e-13
4290.900000	4.38851e-13
4290.850000	4.38985e-13
4290.800000	4.39118e-13
4290.750000	4.39252e-13
4290.700000	4.39385e-13
4290.650000	4.39519e-13
4290.600000	4.39652e-13
4290.550000	4.39786e-13
4290.500000	4.3992e-13
4290.450000	4.40054e-13
4290.400000	4.40187e-13
4290.350000	4.40321e-13
4290.300000	4.40455e-13
4290.250000	4.40589e-13
4290.200000	4.40723e-13
4290.150000	4.40857e-13
4290.100000	4.40991e-13
4290.050000	4.41125e-13
4290.000000	4.41259e-13
4289.950000	4.41393e-13
4289.900000	4.41528e-13
4289.850000	4.41662e-13
4289.800000	4.41796e-13
4289.750000	4.41931e-13
4289.700000	4.42065e-13
4289.650000	4.42199e-13
4289.600000	4.42334e-13
4289.550000	4.42468e-13
4289.500000	4.42603e-13
4289.450000	4.42737e-13
4289.400000	4.42872e-13
4289.350000	4.43007e-13
4289.300000	4.43141e-13
4289.250000	4.43276e-13
4289.200000	4.43411e-13
4289.150000	4.43546e-13
4289.100000	4.43681e-13
4289.050000	4.43816e-13
4289.000000	4.43951e-13
4288.950000	4.44086e-13
4288.900000	4.44221e-13
4288.850000	4.44356e-13
4288.800000	4.44491e-13
4288.750000	4.44626e-13
4288.700000	4.44761e-13
4288.650000	4.44896e-13
4288.600000	4.45032e-13
4288.550000	4.45167e-13
4288.500000	4.45302e-13
4288.450000	4.45438e-13
4288.400000	4.45573e-13
4288.350000	4.45709e-13
4288.300000	4.45844e-13
4288.250000	4.4598e-13
4288.200000	4.46115e-13
4288.150000	4.46251e-13
4288.100000	4.46387e-13
4288.050000	4.46522e-13
4288.000000	4.46658e-13
4287.950000	4.46794e-13
4287.900000	4.4693e-13
4287.850000	4.47066e-13
4287.800000	4.47202e-13
4287.750000	4.47338e-13
4287.700000	4.47474e-13
4287.650000	4.4761e-13
4287.600000	4.47746e-13
4287.550000	4.47882e-13
4287.500000	4.48018e-13
4287.450000	4.48154e-13
4287.400000	4.48291e-13
4287.350000	4.48427e-13
4287.300000	4.48563e-13
4287.250000	4.487e-13
4287.200000	4.48836e-13
4287.150000	4.48973e-13
4287.100000	4.49109e-13
4287.050000	4.49246e-13
4287.000000	4.49382e-13
4286.950000	4.49519e-13
4286.900000	4.49656e-13
4286.850000	4.49792e-13
4286.800000	4.49929e-13
4286.750000	4.50066e-13
4286.700000	4.50203e-13
4286.650000	4.5034e-13
4286.600000	4.50477e-13
4286.550000	4.50614e-13
4286.500000	4.50751e-13
4286.450000	4.50888e-13
4286.400000	4.51025e-13
4286.350000	4.51162e-13
4286.300000	4.51299e-13
4286.250000	4.51436e-13
4286.200000	4.51574e-13
4286.150000	4.51711e-13
4286.100000	4.51848e-13
4286.050000	4.51986e-13
4286.000000	4.52123e-13
4285.950000	4.52261e-13
4285.900000	4.52398e-13
4285.850000	4.52536e-13
4285.800000	4.52673e-13
4285.750000	4.52811e-13
4285.700000	4.52949e-13
4285.650000	4.53086e-13
4285.600000	4.53224e-13
4285.550000	4.53362e-13
4285.500000	4.535e-13
4285.450000	4.53638e-13
4285.400000	4.53776e-13
4285.350000	4.53914e-13
4285.300000	4.54052e-13
4285.250000	4.5419e-13
4285.200000	4.54328e-13
4285.150000	4.54466e-13
4285.100000	4.54604e-13
4285.050000	4.54742e-13
4285.000000	4.54881e-13
4284.950000	4.55019e-13
4284.900000	4.55157e-13
4284.850000	4.55296e-13
4284.800000	4.55434e-13
4284.750000	4.55573e-13
4284.700000	4.55711e-13
4284.650000	4.5585e-13
4284.600000	4.55988e-13
4284.550000	4.56127e-13
4284.500000	4.56266e-13
4284.450000	4.56404e-13
4284.400000	4.56543e-13
4284.350000	4.56682e-13
4284.300000	4.56821e-13
4284.250000	4.5696e-13
4284.200000	4.57099e-13
4284.150000	4.57238e-13
4284.100000	4.57377e-13
4284.050000	4.57516e-13
4284.000000	4.57655e-13
4283.950000	4.57794e-13
4283.900000	4.57933e-13
4283.850000	4.58073e-13
4283.800000	4.58212e-13
4283.750000	4.58351e-13
4283.700000	4.58491e-13
4283.650000	4.5863e-13
4283.600000	4.58769e-13
4283.550000	4.58909e-13
4283.500000	4.59048e-13
4283.450000	4.59188e-13
4283.400000	4.59328e-13
4283.350000	4.59467e-13
4283.300000	4.59607e-13
4283.250000	4.59747e-13
4283.200000	4.59887e-13
4283.150000	4.60026e-13
4283.100000	4.60166e-13
4283.050000	4.60306e-13
4283.000000	4.60446e-13
4282.950000	4.60586e-13
4282.900000	4.60726e-13
4282.850000	4.60866e-13
4282.800000	4.61006e-13
4282.750000	4.61147e-13
4282.700000	4.61287e-13
4282.650000	4.61427e-13
4282.600000	4.61567e-13
4282.550000	4.61708e-13
4282.500000	4.61848e-13
4282.450000	4.61989e-13
4282.400000	4.62129e-13
4282.350000	4.6227e-13
4282.300000	4.6241e-13
4282.250000	4.62551e-13
4282.200000	4.62691e-13
4282.150000	4.62832e-13
4282.100000	4.62973e-13
4282.050000	4.63114e-13
4282.000000	4.63254e-13
4281.950000	4.63395e-13
4281.900000	4.63536e-13
4281.850000	4.63677e-13
4281.800000	4.63818e-13
4281.750000	4.63959e-13
4281.700000	4.641e-13
4281.650000	4.64241e-13
4281.600000	4.64383e-13
4281.550000	4.64524e-13
4281.500000	4.64665e-13
4281.450000	4.64806e-13
4281.400000	4.64948e-13
4281.350000	4.65089e-13
4281.300000	4.6523e-13
4281.250000	4.65372e-13
4281.200000	4.65513e-13
4281.150000	4.65655e-13
4281.100000	4.65797e-13
4281.050000	4.65938e-13
4281.000000	4.6608e-13
4280.950000	4.66222e-13
4280.900000	4.66363e-13
4280.850000	4.66505e-13
4280.800000	4.66647e-13
4280.750000	4.66789e-13
4280.700000	4.66931e-13
4280.650000	4.67073e-13
4280.600000	4.67215e-13
4280.550000	4.67357e-13
4280.500000	4.67499e-13
4280.450000	4.67641e-13
4280.400000	4.67783e-13
4280.350000	4.67926e-13
4280.300000	4.68068e-13
4280.250000	4.6821e-13
4280.200000	4.68353e-13
4280.150000	4.68495e-13
4280.100000	4.68637e-13
4280.050000	4.6878e-13
4280.000000	4.68922e-13
4279.950000	4.69065e-13
4279.900000	4.69208e-13
4279.850000	4.6935e-13
4279.800000	4.69493e-13
4279.750000	4.69636e-13
4279.700000	4.69779e-13
4279.650000	4.69921e-13
4279.600000	4.70064e-13
4279.550000	4.70207e-13
4279.500000	4.7035e-13
4279.450000	4.70493e-13
4279.400000	4.70636e-13
4279.350000	4.70779e-13
4279.300000	4.70923e-13
4279.250000	4.71066e-13
4279.200000	4.71209e-13
4279.150000	4.71352e-13
4279.100000	4.71496e-13
4279.050000	4.71639e-13
4279.000000	4.71782e-13
4278.950000	4.71926e-13
4278.900000	4.72069e-13
4278.850000	4.72213e-13
4278.800000	4.72356e-13
4278.750000	4.725e-13
4278.700000	4.72644e-13
4278.650000	4.72788e-13
4278.600000	4.72931e-13
4278.550000	4.73075e-13
4278.500000	4.73219e-13
4278.450000	4.73363e-13
4278.400000	4.73507e-13
4278.350000	4.73651e-13
4278.300000	4.73795e-13
4278.250000	4.73939e-13
4278.200000	4.74083e-13
4278.150000	4.74227e-13
4278.100000	4.74371e-13
4278.050000	4.74516e-13
4278.000000	4.7466e-13
4277.950000	4.74804e-13
4277.900000	4.74949e-13
4277.850000	4.75093e-13
4277.800000	4.75237e-13
4277.750000	4.75382e-13
4277.700000	4.75526e-13
4277.650000	4.75671e-13
4277.600000	4.75816e-13
4277.550000	4.7596e-13
4277.500000	4.76105e-13
4277.450000	4.7625e-13
4277.400000	4.76395e-13
4277.350000	4.7654e-13
4277.300000	4.76684e-13
4277.250000	4.76829e-13
4277.200000	4.76974e-13
4277.150000	4.77119e-13
4277.100000	4.77264e-13
4277.050000	4.7741e-13
4277.000000	4.77555e-13
4276.950000	4.777e-13
4276.900000	4.77845e-13
4276.850000	4.77991e-13
4276.800000	4.78136e-13
4276.750000	4.78281e-13
4276.700000	4.78427e-13
4276.650000	4.78572e-13
4276.600000	4.78718e-13
4276.550000	4.78863e-13
4276.500000	4.79009e-13
4276.450000	4.79155e-13
4276.400000	4.793e-13
4276.350000	4.79446e-13
4276.300000	4.79592e-13
4276.250000	4.79738e-13
4276.200000	4.79883e-13
4276.150000	4.80029e-13
4276.100000	4.80175e-13
4276.050000	4.80321e-13
4276.000000	4.80467e-13
4275.950000	4.80613e-13
4275.900000	4.8076e-13
4275.850000	4.80906e-13
4275.800000	4.81052e-13
4275.750000	4.81198e-13
4275.700000	4.81345e-13
4275.650000	4.81491e-13
4275.600000	4.81637e-13
4275.550000	4.81784e-13
4275.500000	4.8193e-13
4275.450000	4.82077e-13
4275.400000	4.82223e-13
4275.350000	4.8237e-13
4275.300000	4.82517e-13
4275.250000	4.82664e-13
4275.200000	4.8281e-13
4275.150000	4.82957e-13
4275.100000	4.83104e-13
4275.050000	4.83251e-13
4275.000000	4.83398e-13
4274.950000	4.83545e-13
4274.900000	4.83692e-13
4274.850000	4.83839e-13
4274.800000	4.83986e-13
4274.750000	4.84133e-13
4274.700000	4.8428e-13
4274.650000	4.84428e-13
4274.600000	4.84575e-13
4274.550000	4.84722e-13
4274.500000	4.8487e-13
4274.450000	4.85017e-13
4274.400000	4.85165e-13
4274.350000	4.85312e-13
4274.300000	4.8546e-13
4274.250000	4.85607e-13
4274.200000	4.85755e-13
4274.150000	4.85903e-13
4274.100000	4.8605e-13
4274.050000	4.86198e-13
4274.000000	4.86346e-13
4273.950000	4.86494e-13
4273.900000	4.86642e-13
4273.850000	4.8679e-13
4273.800000	4.86938e-13
4273.750000	4.87086e-13
4273.700000	4.87234e-13
4273.650000	4.87382e-13
4273.600000	4.8753e-13
4273.550000	4.87679e-13
4273.500000	4.87827e-13
4273.450000	4.87975e-13
4273.400000	4.88124e-13
4273.350000	4.88272e-13
4273.300000	4.88421e-13
4273.250000	4.88569e-13
4273.200000	4.88718e-13
4273.150000	4.88866e-13
4273.100000	4.89015e-13
4273.050000	4.89164e-13
4273.000000	4.89312e-13
4272.950000	4.89461e-13
4272.900000	4.8961e-13
4272.850000	4.89759e-13
4272.800000	4.89908e-13
4272.750000	4.90057e-13
4272.700000	4.90206e-13
4272.650000	4.90355e-13
4272.600000	4.90504e-13
4272.550000	4.90653e-13
4272.500000	4.90802e-13
4272.450000	4.90951e-13
4272.400000	4.91101e-13
4272.350000	4.9125e-13
4272.300000	4.91399e-13
4272.250000	4.91549e-13
4272.200000	4.91698e-13
4272.150000	4.91848e-13
4272.100000	4.91997e-13
4272.050000	4.92147e-13
4272.000000	4.92297e-13
4271.950000	4.92446e-13
4271.900000	4.92596e-13
4271.850000	4.92746e-13
4271.800000	4.92896e-13
4271.750000	4.93046e-13
4271.700000	4.93195e-13
4271.650000	4.93345e-13
4271.600000	4.93495e-13
4271.550000	4.93645e-13
4271.500000	4.93796e-13
4271.450000	4.93946e-13
4271.400000	4.94096e-13
4271.350000	4.94246e-13
4271.300000	4.94396e-13
4271.250000	4.94547e-13
4271.200000	4.94697e-13
4271.150000	4.94848e-13
4271.100000	4.94998e-13
4271.050000	4.95149e-13
4271.000000	4.95299e-13
4270.950000	4.9545e-13
4270.900000	4.956e-13
4270.850000	4.95751e-13
4270.800000	4.95902e-13
4270.750000	4.96053e-13
4270.700000	4.96203e-13
4270.650000	4.96354e-13
4270.600000	4.96505e-13
4270.550000	4.96656e-13
4270.500000	4.96807e-13
4270.450000	4.96958e-13
4270.400000	4.97109e-13
4270.350000	4.97261e-13
4270.300000	4.97412e-13
4270.250000	4.97563e-13
4270.200000	4.97714e-13
4270.150000	4.97866e-13
4270.100000	4.98017e-13
4270.050000	4.98169e-13
4270.000000	4.9832e-13
4269.950000	4.98472e-13
4269.900000	4.98623e-13
4269.850000	4.98775e-13
4269.800000	4.98926e-13
4269.750000	4.99078e-13
4269.700000	4.9923e-13
4269.650000	4.99382e-13
4269.600000	4.99533e-13
4269.550000	4.99685e-13
4269.500000	4.99837e-13
4269.450000	4.99989e-13
4269.400000	5.00141e-13
4269.350000	5.00293e-13
4269.300000	5.00446e-13
4269.250000	5.00598e-13
4269.200000	5.0075e-13
4269.150000	5.00902e-13
4269.100000	5.01055e-13
4269.050000	5.01207e-13
4269.000000	5.01359e-13
4268.950000	5.01512e-13
4268.900000	5.01664e-13
4268.850000	5.01817e-13
4268.800000	5.01969e-13
4268.750000	5.02122e-13
4268.700000	5.02275e-13
4268.650000	5.02427e-13
4268.600000	5.0258e-13
4268.550000	5.02733e-13
4268.500000	5.02886e-13
4268.450000	5.03039e-13
4268.400000	5.03192e-13
4268.350000	5.03345e-13
4268.300000	5.03498e-13
4268.250000	5.03651e-13
4268.200000	5.03804e-13
4268.150000	5.03957e-13
4268.100000	5.0411e-13
4268.050000	5.04264e-13
4268.000000	5.04417e-13
4267.950000	5.0457e-13
4267.900000	5.04724e-13
4267.850000	5.04877e-13
4267.800000	5.05031e-13
4267.750000	5.05184e-13
4267.700000	5.05338e-13
4267.650000	5.05492e-13
4267.600000	5.05645e-13
4267.550000	5.05799e-13
4267.500000	5.05953e-13
4267.450000	5.06107e-13
4267.400000	5.06261e-13
4267.350000	5.06415e-13
4267.300000	5.06569e-13
4267.250000	5.06723e-13
4267.200000	5.06877e-13
4267.150000	5.07031e-13
4267.100000	5.07185e-13
4267.050000	5.07339e-13
4267.000000	5.07494e-13
4266.950000	5.07648e-13
4266.900000	5.07802e-13
4266.850000	5.07957e-13
4266.800000	5.08111e-13
4266.750000	5.08266e-13
4266.700000	5.0842e-13
4266.650000	5.08575e-13
4266.600000	5.08729e-13
4266.550000	5.08884e-13
4266.500000	5.09039e-13
4266.450000	5.09194e-13
4266.400000	5.09348e-13
4266.350000	5.09503e-13
4266.300000	5.09658e-13
4266.250000	5.09813e-13
4266.200000	5.09968e-13
4266.150000	5.10123e-13
4266.100000	5.10278e-13
4266.050000	5.10434e-13
4266.000000	5.10589e-13
4265.950000	5.10744e-13
4265.900000	5.10899e-13
4265.850000	5.11055e-13
4265.800000	5.1121e-13
4265.750000	5.11366e-13
4265.700000	5.11521e-13
4265.650000	5.11677e-13
4265.600000	5.11832e-13
4265.550000	5.11988e-13
4265.500000	5.12143e-13
4265.450000	5.12299e-13
4265.400000	5.12455e-13
4265.350000	5.12611e-13
4265.300000	5.12767e-13
4265.250000	5.12923e-13
4265.200000	5.13079e-13
4265.150000	5.13235e-13
4265.100000	5.13391e-13
4265.050000	5.13547e-13
4265.000000	5.13703e-13
4264.950000	5.13859e-13
4264.900000	5.14015e-13
4264.850000	5.14172e-13
4264.800000	5.14328e-13
4264.750000	5.14484e-13
4264.700000	5.14641e-13
4264.650000	5.14797e-13
4264.600000	5.14954e-13
4264.550000	5.1511e-13
4264.500000	5.15267e-13
4264.450000	5.15424e-13
4264.400000	5.1558e-13
4264.350000	5.15737e-13
4264.300000	5.15894e-13
4264.250000	5.16051e-13
4264.200000	5.16208e-13
4264.150000	5.16365e-13
4264.100000	5.16522e-13
4264.050000	5.16679e-13
4264.000000	5.16836e-13
4263.950000	5.16993e-13
4263.900000	5.1715e-13
4263.850000	5.17308e-13
4263.800000	5.17465e-13
4263.750000	5.17622e-13
4263.700000	5.1778e-13
4263.650000	5.17937e-13
4263.600000	5.18095e-13
4263.550000	5.18252e-13
4263.500000	5.1841e-13
4263.450000	5.18567e-13
4263.400000	5.18725e-13
4263.350000	5.18883e-13
4263.300000	5.19041e-13
4263.250000	5.19198e-13
4263.200000	5.19356e-13
4263.150000	5.19514e-13
4263.100000	5.19672e-13
4263.050000	5.1983e-13
4263.000000	5.19988e-13
4262.950000	5.20146e-13
4262.900000	5.20304e-13
4262.850000	5.20463e-13
4262.800000	5.20621e-13
4262.750000	5.20779e-13
4262.700000	5.20938e-13
4262.650000	5.21096e-13
4262.600000	5.21254e-13
4262.550000	5.21413e-13
4262.500000	5.21572e-13
4262.450000	5.2173e-13
4262.400000	5.21889e-13
4262.350000	5.22047e-13
4262.300000	5.22206e-13
4262.250000	5.22365e-13
4262.200000	5.22524e-13
4262.150000	5.22683e-13
4262.100000	5.22842e-13
4262.050000	5.23001e-13
4262.000000	5.2316e-13
4261.950000	5.23319e-13
4261.900000	5.23478e-13
4261.850000	5.23637e-13
4261.800000	5.23796e-13
4261.750000	5.23956e-13
4261.700000	5.24115e-13
4261.650000	5.24274e-13
4261.600000	5.24434e-13
4261.550000	5.24593e-13
4261.500000	5.24753e-13
4261.450000	5.24912e-13
4261.400000	5.25072e-13
4261.350000	5.25231e-13
4261.300000	5.25391e-13
4261.250000	5.25551e-13
4261.200000	5.25711e-13
4261.150000	5.25871e-13
4261.100000	5.2603e-13
4261.050000	5.2619e-13
4261.000000	5.2635e-13
4260.950000	5.2651e-13
4260.900000	5.26671e-13
4260.850000	5.26831e-13
4260.800000	5.26991e-13
4260.750000	5.27151e-13
4260.700000	5.27311e-13
4260.650000	5.27472e-13
4260.600000	5.27632e-13
4260.550000	5.27793e-13
4260.500000	5.27953e-13
4260.450000	5.28114e-13
4260.400000	5.28274e-13
4260.350000	5.28435e-13
4260.300000	5.28596e-13
4260.250000	5.28756e-13
4260.200000	5.28917e-13
4260.150000	5.29078e-13
4260.100000	5.29239e-13
4260.050000	5.294e-13
4260.000000	5.29561e-13
4259.950000	5.29722e-13
4259.900000	5.29883e-13
4259.850000	5.30044e-13
4259.800000	5.30205e-13
4259.750000	5.30366e-13
4259.700000	5.30528e-13
4259.650000	5.30689e-13
4259.600000	5.3085e-13
4259.550000	5.31012e-13
4259.500000	5.31173e-13
4259.450000	5.31335e-13
4259.400000	5.31496e-13
4259.350000	5.31658e-13
4259.300000	5.31819e-13
4259.250000	5.31981e-13
4259.200000	5.32143e-13
4259.150000	5.32305e-13
4259.100000	5.32467e-13
4259.050000	5.32629e-13
4259.000000	5.32791e-13
4258.950000	5.32953e-13
4258.900000	5.33115e-13
4258.850000	5.33277e-13
4258.800000	5.33439e-13
4258.750000	5.33601e-13
4258.700000	5.33763e-13
4258.650000	5.33926e-13
4258.600000	5.34088e-13
4258.550000	5.3425e-13
4258.500000	5.34413e-13
4258.450000	5.34575e-13
4258.400000	5.34738e-13
4258.350000	5.349e-13
4258.300000	5.35063e-13
4258.250000	5.35226e-13
4258.200000	5.35389e-13
4258.150000	5.35551e-13
4258.100000	5.35714e-13
4258.050000	5.35877e-13
4258.000000	5.3604e-13
4257.950000	5.36203e-13
4257.900000	5.36366e-13
4257.850000	5.36529e-13
4257.800000	5.36692e-13
4257.750000	5.36856e-13
4257.700000	5.37019e-13
4257.650000	5.37182e-13
4257.600000	5.37345e-13
4257.550000	5.37509e-13
4257.500000	5.37672e-13
4257.450000	5.37836e-13
4257.400000	5.37999e-13
4257.350000	5.38163e-13
4257.300000	5.38326e-13
4257.250000	5.3849e-13
4257.200000	5.38654e-13
4257.150000	5.38818e-13
4257.100000	5.38982e-13
4257.050000	5.39145e-13
4257.000000	5.39309e-13
4256.950000	5.39473e-13
4256.900000	5.39637e-13
4256.850000	5.39802e-13
4256.800000	5.39966e-13
4256.750000	5.4013e-13
4256.700000	5.40294e-13
4256.650000	5.40458e-13
4256.600000	5.40623e-13
4256.550000	5.40787e-13
4256.500000	5.40952e-13
4256.450000	5.41116e-13
4256.400000	5.41281e-13
4256.350000	5.41445e-13
4256.300000	5.4161e-13
4256.250000	5.41774e-13
4256.200000	5.41939e-13
4256.150000	5.42104e-13
4256.100000	5.42269e-13
4256.050000	5.42434e-13
4256.000000	5.42599e-13
4255.950000	5.42764e-13
4255.900000	5.42929e-13
4255.850000	5.43094e-13
4255.800000	5.43259e-13
4255.750000	5.43424e-13
4255.700000	5.43589e-13
4255.650000	5.43755e-13
4255.600000	5.4392e-13
4255.550000	5.44085e-13
4255.500000	5.44251e-13
4255.450000	5.44416e-13
4255.400000	5.44582e-13
4255.350000	5.44747e-13
4255.300000	5.44913e-13
4255.250000	5.45079e-13
4255.200000	5.45245e-13
4255.150000	5.4541e-13
4255.100000	5.45576e-13
4255.050000	5.45742e-13
4255.000000	5.45908e-13
4254.950000	5.46074e-13
4254.900000	5.4624e-13
4254.850000	5.46406e-13
4254.800000	5.46572e-13
4254.750000	5.46739e-13
4254.700000	5.46905e-13
4254.650000	5.47071e-13
4254.600000	5.47237e-13
4254.550000	5.47404e-13
4254.500000	5.4757e-13
4254.450000	5.47737e-13
4254.400000	5.47903e-13
4254.350000	5.4807e-13
4254.300000	5.48237e-13
4254.250000	5.48403e-13
4254.200000	5.4857e-13
4254.150000	5.48737e-13
4254.100000	5.48904e-13
4254.050000	5.49071e-13
4254.000000	5.49238e-13
4253.950000	5.49405e-13
4253.900000	5.49572e-13
4253.850000	5.49739e-13
4253.800000	5.49906e-13
4253.750000	5.50073e-13
4253.700000	5.5024e-13
4253.650000	5.50408e-13
4253.600000	5.50575e-13
4253.550000	5.50742e-13
4253.500000	5.5091e-13
4253.450000	5.51077e-13
4253.400000	5.51245e-13
4253.350000	5.51413e-13
4253.300000	5.5158e-13
4253.250000	5.51748e-13
4253.200000	5.51916e-13
4253.150000	5.52084e-13
4253.100000	5.52252e-13
4253.050000	5.52419e-13
4253.000000	5.52587e-13
4252.950000	5.52755e-13
4252.900000	5.52924e-13
4252.850000	5.53092e-13
4252.800000	5.5326e-13
4252.750000	5.53428e-13
4252.700000	5.53596e-13
4252.650000	5.53765e-13
4252.600000	5.53933e-13
4252.550000	5.54102e-13
4252.500000	5.5427e-13
4252.450000	5.54439e-13
4252.400000	5.54607e-13
4252.350000	5.54776e-13
4252.300000	5.54944e-13
4252.250000	5.55113e-13
4252.200000	5.55282e-13
4252.150000	5.55451e-13
4252.100000	5.5562e-13
4252.050000	5.55789e-13
4252.000000	5.55958e-13
4251.950000	5.56127e-13
4251.900000	5.56296e-13
4251.850000	5.56465e-13
4251.800000	5.56634e-13
4251.750000	5.56803e-13
4251.700000	5.56973e-13
4251.650000	5.57142e-13
4251.600000	5.57312e-13
4251.550000	5.57481e-13
4251.500000	5.57651e-13
4251.450000	5.5782e-13
4251.400000	5.5799e-13
4251.350000	5.58159e-13
4251.300000	5.58329e-13
4251.250000	5.58499e-13
4251.200000	5.58669e-13
4251.150000	5.58839e-13
4251.100000	5.59009e-13
4251.050000	5.59179e-13
4251.000000	5.59349e-13
4250.950000	5.59519e-13
4250.900000	5.59689e-13
4250.850000	5.59859e-13
4250.800000	5.60029e-13
4250.750000	5.60199e-13
4250.700000	5.6037e-13
4250.650000	5.6054e-13
4250.600000	5.60711e-13
4250.550000	5.60881e-13
4250.500000	5.61052e-13
4250.450000	5.61222e-13
4250.400000	5.61393e-13
4250.350000	5.61564e-13
4250.300000	5.61734e-13
4250.250000	5.61905e-13
4250.200000	5.62076e-13
4250.150000	5.62247e-13
4250.100000	5.62418e-13
4250.050000	5.62589e-13
4250.000000	5.6276e-13
4249.950000	5.62931e-13
4249.900000	5.63102e-13
4249.850000	5.63274e-13
4249.800000	5.63445e-13
4249.750000	5.63616e-13
4249.700000	5.63788e-13
4249.650000	5.63959e-13
4249.600000	5.64131e-13
4249.550000	5.64302e-13
4249.500000	5.64474e-13
4249.450000	5.64645e-13
4249.400000	5.64817e-13
4249.350000	5.64989e-13
4249.300000	5.65161e-13
4249.250000	5.65332e-13
4249.200000	5.65504e-13
4249.150000	5.65676e-13
4249.100000	5.65848e-13
4249.050000	5.6602e-13
4249.000000	5.66192e-13
4248.950000	5.66365e-13
4248.900000	5.66537e-13
4248.850000	5.66709e-13
4248.800000	5.66881e-13
4248.750000	5.67054e-13
4248.700000	5.67226e-13
4248.650000	5.67399e-13
4248.600000	5.67571e-13
4248.550000	5.67744e-13
4248.500000	5.67916e-13
4248.450000	5.68089e-13
4248.400000	5.68262e-13
4248.350000	5.68435e-13
4248.300000	5.68607e-13
4248.250000	5.6878e-13
4248.200000	5.68953e-13
4248.150000	5.69126e-13
4248.100000	5.69299e-13
4248.050000	5.69473e-13
4248.000000	5.69646e-13
4247.950000	5.69819e-13
4247.900000	5.69992e-13
4247.850000	5.70165e-13
4247.800000	5.70339e-13
4247.750000	5.70512e-13
4247.700000	5.70686e-13
4247.650000	5.70859e-13
4247.600000	5.71033e-13
4247.550000	5.71207e-13
4247.500000	5.7138e-13
4247.450000	5.71554e-13
4247.400000	5.71728e-13
4247.350000	5.71902e-13
4247.300000	5.72075e-13
4247.250000	5.72249e-13
4247.200000	5.72423e-13
4247.150000	5.72598e-13
4247.100000	5.72772e-13
4247.050000	5.72946e-13
4247.000000	5.7312e-13
4246.950000	5.73294e-13
4246.900000	5.73469e-13
4246.850000	5.73643e-13
4246.800000	5.73817e-13
4246.750000	5.73992e-13
4246.700000	5.74166e-13
4246.650000	5.74341e-13
4246.600000	5.74516e-13
4246.550000	5.7469e-13
4246.500000	5.74865e-13
4246.450000	5.7504e-13
4246.400000	5.75215e-13
4246.350000	5.7539e-13
4246.300000	5.75565e-13
4246.250000	5.7574e-13
4246.200000	5.75915e-13
4246.150000	5.7609e-13
4246.100000	5.76265e-13
4246.050000	5.7644e-13
4246.000000	5.76616e-13
4245.950000	5.76791e-13
4245.900000	5.76966e-13
4245.850000	5.77142e-13
4245.800000	5.77317e-13
4245.750000	5.77493e-13
4245.700000	5.77668e-13
4245.650000	5.77844e-13
4245.600000	5.7802e-13
4245.550000	5.78195e-13
4245.500000	5.78371e-13
4245.450000	5.78547e-13
4245.400000	5.78723e-13
4245.350000	5.78899e-13
4245.300000	5.79075e-13
4245.250000	5.79251e-13
4245.200000	5.79427e-13
4245.150000	5.79603e-13
4245.100000	5.7978e-13
4245.050000	5.79956e-13
4245.000000	5.80132e-13
4244.950000	5.80309e-13
4244.900000	5.80485e-13
4244.850000	5.80662e-13
4244.800000	5.80838e-13
4244.750000	5.81015e-13
4244.700000	5.81192e-13
4244.650000	5.81368e-13
4244.600000	5.81545e-13
4244.550000	5.81722e-13
4244.500000	5.81899e-13
4244.450000	5.82076e-13
4244.400000	5.82253e-13
4244.350000	5.8243e-13
4244.300000	5.82607e-13
4244.250000	5.82784e-13
4244.200000	5.82961e-13
4244.150000	5.83139e-13
4244.100000	5.83316e-13
4244.050000	5.83493e-13
4244.000000	5.83671e-13
4243.950000	5.83848e-13
4243.900000	5.84026e-13
4243.850000	5.84203e-13
4243.800000	5.84381e-13
4243.750000	5.84559e-13
4243.700000	5.84736e-13
4243.650000	5.84914e-13
4243.600000	5.85092e-13
4243.550000	5.8527e-13
4243.500000	5.85448e-13
4243.450000	5.85626e-13
4243.400000	5.85804e-13
4243.350000	5.85982e-13
4243.300000	5.8616e-13
4243.250000	5.86339e-13
4243.200000	5.86517e-13
4243.150000	5.86695e-13
4243.100000	5.86874e-13
4243.050000	5.87052e-13
4243.000000	5.87231e-13
4242.950000	5.87409e-13
4242.900000	5.87588e-13
4242.850000	5.87766e-13
4242.800000	5.87945e-13
4242.750000	5.88124e-13
4242.700000	5.88303e-13
4242.650000	5.88482e-13
4242.600000	5.88661e-13
4242.550000	5.8884e-13
4242.500000	5.89019e-13
4242.450000	5.89198e-13
4242.400000	5.89377e-13
4242.350000	5.89556e-13
4242.300000	5.89735e-13
4242.250000	5.89915e-13
4242.200000	5.90094e-13
4242.150000	5.90274e-13
4242.100000	5.90453e-13
4242.050000	5.90633e-13
4242.000000	5.90812e-13
4241.950000	5.90992e-13
4241.900000	5.91172e-13
4241.850000	5.91351e-13
4241.800000	5.91531e-13
4241.750000	5.91711e-13
4241.700000	5.91891e-13
4241.650000	5.92071e-13
4241.600000	5.92251e-13
4241.550000	5.92431e-13
4241.500000	5.92611e-13
4241.450000	5.92791e-13
4241.400000	5.92972e-13
4241.350000	5.93152e-13
4241.300000	5.93332e-13
4241.250000	5.93513e-13
4241.200000	5.93693e-13
4241.150000	5.93874e-13
4241.100000	5.94054e-13
4241.050000	5.94235e-13
4241.000000	5.94416e-13
4240.950000	5.94596e-13
4240.900000	5.94777e-13
4240.850000	5.94958e-13
4240.800000	5.95139e-13
4240.750000	5.9532e-13
4240.700000	5.95501e-13
4240.650000	5.95682e-13
4240.600000	5.95863e-13
4240.550000	5.96044e-13
4240.500000	5.96226e-13
4240.450000	5.96407e-13
4240.400000	5.96588e-13
4240.350000	5.9677e-13
4240.300000	5.96951e-13
4240.250000	5.97133e-13
4240.200000	5.97314e-13
4240.150000	5.97496e-13
4240.100000	5.97677e-13
4240.050000	5.97859e-13
4240.000000	5.98041e-13
4239.950000	5.98223e-13
4239.900000	5.98405e-13
4239.850000	5.98587e-13
4239.800000	5.98769e-13
4239.750000	5.98951e-13
4239.700000	5.99133e-13
4239.650000	5.99315e-13
4239.600000	5.99497e-13
4239.550000	5.9968e-13
4239.500000	5.99862e-13
4239.450000	6.00044e-13
4239.400000	6.00227e-13
4239.350000	6.00409e-13
4239.300000	6.00592e-13
4239.250000	6.00775e-13
4239.200000	6.00957e-13
4239.150000	6.0114e-13
4239.100000	6.01323e-13
4239.050000	6.01506e-13
4239.000000	6.01689e-13
4238.950000	6.01871e-13
4238.900000	6.02055e-13
4238.850000	6.02238e-13
4238.800000	6.02421e-13
4238.750000	6.02604e-13
4238.700000	6.02787e-13
4238.650000	6.0297e-13
4238.600000	6.03154e-13
4238.550000	6.03337e-13
4238.500000	6.03521e-13
4238.450000	6.03704e-13
4238.400000	6.03888e-13
4238.350000	6.04071e-13
4238.300000	6.04255e-13
4238.250000	6.04439e-13
4238.200000	6.04623e-13
4238.150000	6.04806e-13
4238.100000	6.0499e-13
4238.050000	6.05174e-13
4238.000000	6.05358e-13
4237.950000	6.05542e-13
4237.900000	6.05727e-13
4237.850000	6.05911e-13
4237.800000	6.06095e-13
4237.750000	6.06279e-13
4237.700000	6.06464e-13
4237.650000	6.06648e-13
4237.600000	6.06832e-13
4237.550000	6.07017e-13
4237.500000	6.07202e-13
4237.450000	6.07386e-13
4237.400000	6.07571e-13
4237.350000	6.07756e-13
4237.300000	6.0794e-13
4237.250000	6.08125e-13
4237.200000	6.0831e-13
4237.150000	6.08495e-13
4237.100000	6.0868e-13
4237.050000	6.08865e-13
4237.000000	6.0905e-13
4236.950000	6.09236e-13
4236.900000	6.09421e-13
4236.850000	6.09606e-13
4236.800000	6.09792e-13
4236.750000	6.09977e-13
4236.700000	6.10163e-13
4236.650000	6.10348e-13
4236.600000	6.10534e-13
4236.550000	6.10719e-13
4236.500000	6.10905e-13
4236.450000	6.11091e-13
4236.400000	6.11277e-13
4236.350000	6.11462e-13
4236.300000	6.11648e-13
4236.250000	6.11834e-13
4236.200000	6.1202e-13
4236.150000	6.12207e-13
4236.100000	6.12393e-13
4236.050000	6.12579e-13
4236.000000	6.12765e-13
4235.950000	6.12951e-13
4235.900000	6.13138e-13
4235.850000	6.13324e-13
4235.800000	6.13511e-13
4235.750000	6.13697e-13
4235.700000	6.13884e-13
4235.650000	6.14071e-13
4235.600000	6.14257e-13
4235.550000	6.14444e-13
4235.500000	6.14631e-13
4235.450000	6.14818e-13
4235.400000	6.15005e-13
4235.350000	6.15192e-13
4235.300000	6.15379e-13
4235.250000	6.15566e-13
4235.200000	6.15753e-13
4235.150000	6.1594e-13
4235.100000	6.16128e-13
4235.050000	6.16315e-13
4235.000000	6.16503e-13
4234.950000	6.1669e-13
4234.900000	6.16878e-13
4234.850000	6.17065e-13
4234.800000	6.17253e-13
4234.750000	6.1744e-13
4234.700000	6.17628e-13
4234.650000	6.17816e-13
4234.600000	6.18004e-13
4234.550000	6.18192e-13
4234.500000	6.1838e-13
4234.450000	6.18568e-13
4234.400000	6.18756e-13
4234.350000	6.18944e-13
4234.300000	6.19132e-13
4234.250000	6.1932e-13
4234.200000	6.19509e-13
4234.150000	6.19697e-13
4234.100000	6.19886e-13
4234.050000	6.20074e-13
4234.000000	6.20263e-13
4233.950000	6.20451e-13
4233.900000	6.2064e-13
4233.850000	6.20829e-13
4233.800000	6.21017e-13
4233.750000	6.21206e-13
4233.700000	6.21395e-13
4233.650000	6.21584e-13
4233.600000	6.21773e-13
4233.550000	6.21962e-13
4233.500000	6.22151e-13
4233.450000	6.22341e-13
4233.400000	6.2253e-13
4233.350000	6.22719e-13
4233.300000	6.22908e-13
4233.250000	6.23098e-13
4233.200000	6.23287e-13
4233.150000	6.23477e-13
4233.100000	6.23666e-13
4233.050000	6.23856e-13
4233.000000	6.24046e-13
4232.950000	6.24235e-13
4232.900000	6.24425e-13
4232.850000	6.24615e-13
4232.800000	6.24805e-13
4232.750000	6.24995e-13
4232.700000	6.25185e-13
4232.650000	6.25375e-13
4232.600000	6.25565e-13
4232.550000	6.25756e-13
4232.500000	6.25946e-13
4232.450000	6.26136e-13
4232.400000	6.26327e-13
4232.350000	6.26517e-13
4232.300000	6.26708e-13
4232.250000	6.26898e-13
4232.200000	6.27089e-13
4232.150000	6.27279e-13
4232.100000	6.2747e-13
4232.050000	6.27661e-13
4232.000000	6.27852e-13
4231.950000	6.28043e-13
4231.900000	6.28234e-13
4231.850000	6.28425e-13
4231.800000	6.28616e-13
4231.750000	6.28807e-13
4231.700000	6.28998e-13
4231.650000	6.2919e-13
4231.600000	6.29381e-13
4231.550000	6.29572e-13
4231.500000	6.29764e-13
4231.450000	6.29955e-13
4231.400000	6.30147e-13
4231.350000	6.30338e-13
4231.300000	6.3053e-13
4231.250000	6.30722e-13
4231.200000	6.30914e-13
4231.150000	6.31105e-13
4231.100000	6.31297e-13
4231.050000	6.31489e-13
4231.000000	6.31681e-13
4230.950000	6.31873e-13
4230.900000	6.32065e-13
4230.850000	6.32258e-13
4230.800000	6.3245e-13
4230.750000	6.32642e-13
4230.700000	6.32835e-13
4230.650000	6.33027e-13
4230.600000	6.3322e-13
4230.550000	6.33412e-13
4230.500000	6.33605e-13
4230.450000	6.33797e-13
4230.400000	6.3399e-13
4230.350000	6.34183e-13
4230.300000	6.34376e-13
4230.250000	6.34569e-13
4230.200000	6.34762e-13
4230.150000	6.34955e-13
4230.100000	6.35148e-13
4230.050000	6.35341e-13
4230.000000	6.35534e-13
4229.950000	6.35727e-13
4229.900000	6.35921e-13
4229.850000	6.36114e-13
4229.800000	6.36307e-13
4229.750000	6.36501e-13
4229.700000	6.36694e-13
4229.650000	6.36888e-13
4229.600000	6.37082e-13
4229.550000	6.37275e-13
4229.500000	6.37469e-13
4229.450000	6.37663e-13
4229.400000	6.37857e-13
4229.350000	6.38051e-13
4229.300000	6.38245e-13
4229.250000	6.38439e-13
4229.200000	6.38633e-13
4229.150000	6.38827e-13
4229.100000	6.39022e-13
4229.050000	6.39216e-13
4229.000000	6.3941e-13
4228.950000	6.39605e-13
4228.900000	6.39799e-13
4228.850000	6.39994e-13
4228.800000	6.40188e-13
4228.750000	6.40383e-13
4228.700000	6.40578e-13
4228.650000	6.40772e-13
4228.600000	6.40967e-13
4228.550000	6.41162e-13
4228.500000	6.41357e-13
4228.450000	6.41552e-13
4228.400000	6.41747e-13
4228.350000	6.41942e-13
4228.300000	6.42138e-13
4228.250000	6.42333e-13
4228.200000	6.42528e-13
4228.150000	6.42724e-13
4228.100000	6.42919e-13
4228.050000	6.43115e-13
4228.000000	6.4331e-13
4227.950000	6.43506e-13
4227.900000	6.43701e-13
4227.850000	6.43897e-13
4227.800000	6.44093e-13
4227.750000	6.44289e-13
4227.700000	6.44485e-13
4227.650000	6.44681e-13
4227.600000	6.44877e-13
4227.550000	6.45073e-13
4227.500000	6.45269e-13
4227.450000	6.45465e-13
4227.400000	6.45661e-13
4227.350000	6.45858e-13
4227.300000	6.46054e-13
4227.250000	6.46251e-13
4227.200000	6.46447e-13
4227.150000	6.46644e-13
4227.100000	6.4684e-13
4227.050000	6.47037e-13
4227.000000	6.47234e-13
4226.950000	6.47431e-13
4226.900000	6.47627e-13
4226.850000	6.47824e-13
4226.800000	6.48021e-13
4226.750000	6.48218e-13
4226.700000	6.48416e-13
4226.650000	6.48613e-13
4226.600000	6.4881e-13
4226.550000	6.49007e-13
4226.500000	6.49205e-13
4226.450000	6.49402e-13
4226.400000	6.49599e-13
4226.350000	6.49797e-13
4226.300000	6.49995e-13
4226.250000	6.50192e-13
4226.200000	6.5039e-13
4226.150000	6.50588e-13
4226.100000	6.50785e-13
4226.050000	6.50983e-13
4226.000000	6.51181e-13
4225.950000	6.51379e-13
4225.900000	6.51577e-13
4225.850000	6.51776e-13
4225.800000	6.51974e-13
4225.750000	6.52172e-13
4225.700000	6.5237e-13
4225.650000	6.52569e-13
4225.600000	6.52767e-13
4225.550000	6.52966e-13
4225.500000	6.53164e-13
4225.450000	6.53363e-13
4225.400000	6.53561e-13
4225.350000	6.5376e-13
4225.300000	6.53959e-13
4225.250000	6.54158e-13
4225.200000	6.54357e-13
4225.150000	6.54556e-13
4225.100000	6.54755e-13
4225.050000	6.54954e-13
4225.000000	6.55153e-13
4224.950000	6.55352e-13
4224.900000	6.55552e-13
4224.850000	6.55751e-13
4224.800000	6.5595e-13
4224.750000	6.5615e-13
4224.700000	6.56349e-13
4224.650000	6.56549e-13
4224.600000	6.56748e-13
4224.550000	6.56948e-13
4224.500000	6.57148e-13
4224.450000	6.57348e-13
4224.400000	6.57548e-13
4224.350000	6.57748e-13
4224.300000	6.57948e-13
4224.250000	6.58148e-13
4224.200000	6.58348e-13
4224.150000	6.58548e-13
4224.100000	6.58748e-13
4224.050000	6.58949e-13
4224.000000	6.59149e-13
4223.950000	6.59349e-13
4223.900000	6.5955e-13
4223.850000	6.5975e-13
4223.800000	6.59951e-13
4223.750000	6.60152e-13
4223.700000	6.60352e-13
4223.650000	6.60553e-13
4223.600000	6.60754e-13
4223.550000	6.60955e-13
4223.500000	6.61156e-13
4223.450000	6.61357e-13
4223.400000	6.61558e-13
4223.350000	6.61759e-13
4223.300000	6.61961e-13
4223.250000	6.62162e-13
4223.200000	6.62363e-13
4223.150000	6.62565e-13
4223.100000	6.62766e-13
4223.050000	6.62968e-13
4223.000000	6.63169e-13
4222.950000	6.63371e-13
4222.900000	6.63573e-13
4222.850000	6.63774e-13
4222.800000	6.63976e-13
4222.750000	6.64178e-13
4222.700000	6.6438e-13
4222.650000	6.64582e-13
4222.600000	6.64784e-13
4222.550000	6.64986e-13
4222.500000	6.65188e-13
4222.450000	6.65391e-13
4222.400000	6.65593e-13
4222.350000	6.65795e-13
4222.300000	6.65998e-13
4222.250000	6.662e-13
4222.200000	6.66403e-13
4222.150000	6.66606e-13
4222.100000	6.66808e-13
4222.050000	6.67011e-13
4222.000000	6.67214e-13
4221.950000	6.67417e-13
4221.900000	6.6762e-13
4221.850000	6.67823e-13
4221.800000	6.68026e-13
4221.750000	6.68229e-13
4221.700000	6.68432e-13
4221.650000	6.68635e-13
4221.600000	6.68839e-13
4221.550000	6.69042e-13
4221.500000	6.69246e-13
4221.450000	6.69449e-13
4221.400000	6.69653e-13
4221.350000	6.69856e-13
4221.300000	6.7006e-13
4221.250000	6.70264e-13
4221.200000	6.70468e-13
4221.150000	6.70671e-13
4221.100000	6.70875e-13
4221.050000	6.71079e-13
4221.000000	6.71283e-13
4220.950000	6.71488e-13
4220.900000	6.71692e-13
4220.850000	6.71896e-13
4220.800000	6.721e-13
4220.750000	6.72305e-13
4220.700000	6.72509e-13
4220.650000	6.72714e-13
4220.600000	6.72918e-13
4220.550000	6.73123e-13
4220.500000	6.73327e-13
4220.450000	6.73532e-13
4220.400000	6.73737e-13
4220.350000	6.73942e-13
4220.300000	6.74147e-13
4220.250000	6.74352e-13
4220.200000	6.74557e-13
4220.150000	6.74762e-13
4220.100000	6.74967e-13
4220.050000	6.75172e-13
4220.000000	6.75378e-13
4219.950000	6.75583e-13
4219.900000	6.75789e-13
4219.850000	6.75994e-13
4219.800000	6.762e-13
4219.750000	6.76405e-13
4219.700000	6.76611e-13
4219.650000	6.76817e-13
4219.600000	6.77022e-13
4219.550000	6.77228e-13
4219.500000	6.77434e-13
4219.450000	6.7764e-13
4219.400000	6.77846e-13
4219.350000	6.78052e-13
4219.300000	6.78259e-13
4219.250000	6.78465e-13
4219.200000	6.78671e-13
4219.150000	6.78877e-13
4219.100000	6.79084e-13
4219.050000	6.7929e-13
4219.000000	6.79497e-13
4218.950000	6.79704e-13
4218.900000	6.7991e-13
4218.850000	6.80117e-13
4218.800000	6.80324e-13
4218.750000	6.80531e-13
4218.700000	6.80738e-13
4218.650000	6.80945e-13
4218.600000	6.81152e-13
4218.550000	6.81359e-13
4218.500000	6.81566e-13
4218.450000	6.81773e-13
4218.400000	6.81981e-13
4218.350000	6.82188e-13
4218.300000	6.82395e-13
4218.250000	6.82603e-13
4218.200000	6.8281e-13
4218.150000	6.83018e-13
4218.100000	6.83226e-13
4218.050000	6.83434e-13
4218.000000	6.83641e-13
4217.950000	6.83849e-13
4217.900000	6.84057e-13
4217.850000	6.84265e-13
4217.800000	6.84473e-13
4217.750000	6.84681e-13
4217.700000	6.8489e-13
4217.650000	6.85098e-13
4217.600000	6.85306e-13
4217.550000	6.85515e-13
4217.500000	6.85723e-13
4217.450000	6.85932e-13
4217.400000	6.8614e-13
4217.350000	6.86349e-13
4217.300000	6.86557e-13
4217.250000	6.86766e-13
4217.200000	6.86975e-13
4217.150000	6.87184e-13
4217.100000	6.87393e-13
4217.050000	6.87602e-13
4217.000000	6.87811e-13
4216.950000	6.8802e-13
4216.900000	6.88229e-13
4216.850000	6.88439e-13
4216.800000	6.88648e-13
4216.750000	6.88857e-13
4216.700000	6.89067e-13
4216.650000	6.89276e-13
4216.600000	6.89486e-13
4216.550000	6.89696e-13
4216.500000	6.89905e-13
4216.450000	6.90115e-13
4216.400000	6.90325e-13
4216.350000	6.90535e-13
4216.300000	6.90745e-13
4216.250000	6.90955e-13
4216.200000	6.91165e-13
4216.150000	6.91375e-13
4216.100000	6.91585e-13
4216.050000	6.91796e-13
4216.000000	6.92006e-13
4215.950000	6.92217e-13
4215.900000	6.92427e-13
4215.850000	6.92638e-13
4215.800000	6.92848e-13
4215.750000	6.93059e-13
4215.700000	6.9327e-13
4215.650000	6.9348e-13
4215.600000	6.93691e-13
4215.550000	6.93902e-13
4215.500000	6.94113e-13
4215.450000	6.94324e-13
4215.400000	6.94535e-13
4215.350000	6.94747e-13
4215.300000	6.94958e-13
4215.250000	6.95169e-13
4215.200000	6.95381e-13
4215.150000	6.95592e-13
4215.100000	6.95804e-13
4215.050000	6.96015e-13
4215.000000	6.96227e-13
4214.950000	6.96439e-13
4214.900000	6.9665e-13
4214.850000	6.96862e-13
4214.800000	6.97074e-13
4214.750000	6.97286e-13
4214.700000	6.97498e-13
4214.650000	6.9771e-13
4214.600000	6.97922e-13
4214.550000	6.98135e-13
4214.500000	6.98347e-13
4214.450000	6.98559e-13
4214.400000	6.98772e-13
4214.350000	6.98984e-13
4214.300000	6.99197e-13
4214.250000	6.99409e-13
4214.200000	6.99622e-13
4214.150000	6.99835e-13
4214.100000	7.00047e-13
4214.050000	7.0026e-13
4214.000000	7.00473e-13
4213.950000	7.00686e-13
4213.900000	7.00899e-13
4213.850000	7.01112e-13
4213.800000	7.01326e-13
4213.750000	7.01539e-13
4213.700000	7.01752e-13
4213.650000	7.01966e-13
4213.600000	7.02179e-13
4213.550000	7.02393e-13
4213.500000	7.02606e-13
4213.450000	7.0282e-13
4213.400000	7.03034e-13
4213.350000	7.03247e-13
4213.300000	7.03461e-13
4213.250000	7.03675e-13
4213.200000	7.03889e-13
4213.150000	7.04103e-13
4213.100000	7.04317e-13
4213.050000	7.04531e-13
4213.000000	7.04746e-13
4212.950000	7.0496e-13
4212.900000	7.05174e-13
4212.850000	7.05389e-13
4212.800000	7.05603e-13
4212.750000	7.05818e-13
4212.700000	7.06032e-13
4212.650000	7.06247e-13
4212.600000	7.06462e-13
4212.550000	7.06677e-13
4212.500000	7.06892e-13
4212.450000	7.07106e-13
4212.400000	7.07322e-13
4212.350000	7.07537e-13
4212.300000	7.07752e-13
4212.250000	7.07967e-13
4212.200000	7.08182e-13
4212.150000	7.08398e-13
4212.100000	7.08613e-13
4212.050000	7.08828e-13
4212.000000	7.09044e-13
4211.950000	7.0926e-13
4211.900000	7.09475e-13
4211.850000	7.09691e-13
4211.800000	7.09907e-13
4211.750000	7.10123e-13
4211.700000	7.10339e-13
4211.650000	7.10555e-13
4211.600000	7.10771e-13
4211.550000	7.10987e-13
4211.500000	7.11203e-13
4211.450000	7.11419e-13
4211.400000	7.11636e-13
4211.350000	7.11852e-13
4211.300000	7.12068e-13
4211.250000	7.12285e-13
4211.200000	7.12502e-13
4211.150000	7.12718e-13
4211.100000	7.12935e-13
4211.050000	7.13152e-13
4211.000000	7.13369e-13
4210.950000	7.13586e-13
4210.900000	7.13803e-13
4210.850000	7.1402e-13
4210.800000	7.14237e-13
4210.750000	7.14454e-13
4210.700000	7.14671e-13
4210.650000	7.14888e-13
4210.600000	7.15106e-13
4210.550000	7.15323e-13
4210.500000	7.15541e-13
4210.450000	7.15758e-13
4210.400000	7.15976e-13
4210.350000	7.16194e-13
4210.300000	7.16412e-13
4210.250000	7.16629e-13
4210.200000	7.16847e-13
4210.150000	7.17065e-13
4210.100000	7.17283e-13
4210.050000	7.17501e-13
4210.000000	7.1772e-13
4209.950000	7.17938e-13
4209.900000	7.18156e-13
4209.850000	7.18375e-13
4209.800000	7.18593e-13
4209.750000	7.18812e-13
4209.700000	7.1903e-13
4209.650000	7.19249e-13
4209.600000	7.19467e-13
4209.550000	7.19686e-13
4209.500000	7.19905e-13
4209.450000	7.20124e-13
4209.400000	7.20343e-13
4209.350000	7.20562e-13
4209.300000	7.20781e-13
4209.250000	7.21e-13
4209.200000	7.2122e-13
4209.150000	7.21439e-13
4209.100000	7.21658e-13
4209.050000	7.21878e-13
4209.000000	7.22097e-13
4208.950000	7.22317e-13
4208.900000	7.22536e-13
4208.850000	7.22756e-13
4208.800000	7.22976e-13
4208.750000	7.23196e-13
4208.700000	7.23416e-13
4208.650000	7.23636e-13
4208.600000	7.23856e-13
4208.550000	7.24076e-13
4208.500000	7.24296e-13
4208.450000	7.24516e-13
4208.400000	7.24736e-13
4208.350000	7.24957e-13
4208.300000	7.25177e-13
4208.250000	7.25398e-13
4208.200000	7.25618e-13
4208.150000	7.25839e-13
4208.100000	7.2606e-13
4208.050000	7.26281e-13
4208.000000	7.26501e-13
4207.950000	7.26722e-13
4207.900000	7.26943e-13
4207.850000	7.27164e-13
4207.800000	7.27385e-13
4207.750000	7.27607e-13
4207.700000	7.27828e-13
4207.650000	7.28049e-13
4207.600000	7.28271e-13
4207.550000	7.28492e-13
4207.500000	7.28714e-13
4207.450000	7.28935e-13
4207.400000	7.29157e-13
4207.350000	7.29379e-13
4207.300000	7.296e-13
4207.250000	7.29822e-13
4207.200000	7.30044e-13
4207.150000	7.30266e-13
4207.100000	7.30488e-13
4207.050000	7.3071e-13
4207.000000	7.30933e-13
4206.950000	7.31155e-13
4206.900000	7.31377e-13
4206.850000	7.31599e-13
4206.800000	7.31822e-13
4206.750000	7.32044e-13
4206.700000	7.32267e-13
4206.650000	7.3249e-13
4206.600000	7.32713e-13
4206.550000	7.32935e-13
4206.500000	7.33158e-13
4206.450000	7.33381e-13
4206.400000	7.33604e-13
4206.350000	7.33827e-13
4206.300000	7.3405e-13
4206.250000	7.34274e-13
4206.200000	7.34497e-13
4206.150000	7.3472e-13
4206.100000	7.34944e-13
4206.050000	7.35167e-13
4206.000000	7.35391e-13
4205.950000	7.35614e-13
4205.900000	7.35838e-13
4205.850000	7.36062e-13
4205.800000	7.36286e-13
4205.750000	7.36509e-13
4205.700000	7.36733e-13
4205.650000	7.36957e-13
4205.600000	7.37181e-13
4205.550000	7.37406e-13
4205.500000	7.3763e-13
4205.450000	7.37854e-13
4205.400000	7.38079e-13
4205.350000	7.38303e-13
4205.300000	7.38527e-13
4205.250000	7.38752e-13
4205.200000	7.38977e-13
4205.150000	7.39201e-13
4205.100000	7.39426e-13
4205.050000	7.39651e-13
4205.000000	7.39876e-13
4204.950000	7.40101e-13
4204.900000	7.40326e-13
4204.850000	7.40551e-13
4204.800000	7.40776e-13
4204.750000	7.41002e-13
4204.700000	7.41227e-13
4204.650000	7.41452e-13
4204.600000	7.41678e-13
4204.550000	7.41903e-13
4204.500000	7.42129e-13
4204.450000	7.42355e-13
4204.400000	7.4258e-13
4204.350000	7.42806e-13
4204.300000	7.43032e-13
4204.250000	7.43258e-13
4204.200000	7.43484e-13
4204.150000	7.4371e-13
4204.100000	7.43936e-13
4204.050000	7.44162e-13
4204.000000	7.44389e-13
4203.950000	7.44615e-13
4203.900000	7.44841e-13
4203.850000	7.45068e-13
4203.800000	7.45294e-13
4203.750000	7.45521e-13
4203.700000	7.45748e-13
4203.650000	7.45975e-13
4203.600000	7.46201e-13
4203.550000	7.46428e-13
4203.500000	7.46655e-13
4203.450000	7.46882e-13
4203.400000	7.47109e-13
4203.350000	7.47337e-13
4203.300000	7.47564e-13
4203.250000	7.47791e-13
4203.200000	7.48019e-13
4203.150000	7.48246e-13
4203.100000	7.48474e-13
4203.050000	7.48701e-13
4203.000000	7.48929e-13
4202.950000	7.49157e-13
4202.900000	7.49384e-13
4202.850000	7.49612e-13
4202.800000	7.4984e-13
4202.750000	7.50068e-13
4202.700000	7.50296e-13
4202.650000	7.50524e-13
4202.600000	7.50753e-13
4202.550000	7.50981e-13
4202.500000	7.51209e-13
4202.450000	7.51438e-13
4202.400000	7.51666e-13
4202.350000	7.51895e-13
4202.300000	7.52123e-13
4202.250000	7.52352e-13
4202.200000	7.52581e-13
4202.150000	7.5281e-13
4202.100000	7.53039e-13
4202.050000	7.53268e-13
4202.000000	7.53497e-13
4201.950000	7.53726e-13
4201.900000	7.53955e-13
4201.850000	7.54184e-13
4201.800000	7.54414e-13
4201.750000	7.54643e-13
4201.700000	7.54873e-13
4201.650000	7.55102e-13
4201.600000	7.55332e-13
4201.550000	7.55561e-13
4201.500000	7.55791e-13
4201.450000	7.56021e-13
4201.400000	7.56251e-13
4201.350000	7.56481e-13
4201.300000	7.56711e-13
4201.250000	7.56941e-13
4201.200000	7.57171e-13
4201.150000	7.57401e-13
4201.100000	7.57632e-13
4201.050000	7.57862e-13
4201.000000	7.58093e-13
4200.950000	7.58323e-13
4200.900000	7.58554e-13
4200.850000	7.58784e-13
4200.800000	7.59015e-13
4200.750000	7.59246e-13
4200.700000	7.59477e-13
4200.650000	7.59708e-13
4200.600000	7.59939e-13
4200.550000	7.6017e-13
4200.500000	7.60401e-13
4200.450000	7.60632e-13
4200.400000	7.60863e-13
4200.350000	7.61095e-13
4200.300000	7.61326e-13
4200.250000	7.61558e-13
4200.200000	7.61789e-13
4200.150000	7.62021e-13
4200.100000	7.62253e-13
4200.050000	7.62484e-13
4200.000000	7.62716e-13
4199.950000	7.62948e-13
4199.900000	7.6318e-13
4199.850000	7.63412e-13
4199.800000	7.63644e-13
4199.750000	7.63877e-13
4199.700000	7.64109e-13
4199.650000	7.64341e-13
4199.600000	7.64574e-13
4199.550000	7.64806e-13
4199.500000	7.65039e-13
4199.450000	7.65271e-13
4199.400000	7.65504e-13
4199.350000	7.65737e-13
4199.300000	7.6597e-13
4199.250000	7.66203e-13
4199.200000	7.66436e-13
4199.150000	7.66669e-13
4199.100000	7.66902e-13
4199.050000	7.67135e-13
4199.000000	7.67368e-13
4198.950000	7.67602e-13
4198.900000	7.67835e-13
4198.850000	7.68069e-13
4198.800000	7.68302e-13
4198.750000	7.68536e-13
4198.700000	7.68769e-13
4198.650000	7.69003e-13
4198.600000	7.69237e-13
4198.550000	7.69471e-13
4198.500000	7.69705e-13
4198.450000	7.69939e-13
4198.400000	7.70173e-13
4198.350000	7.70407e-13
4198.300000	7.70642e-13
4198.250000	7.70876e-13
4198.200000	7.7111e-13
4198.150000	7.71345e-13
4198.100000	7.71579e-13
4198.050000	7.71814e-13
4198.000000	7.72049e-13
4197.950000	7.72283e-13
4197.900000	7.72518e-13
4197.850000	7.72753e-13
4197.800000	7.72988e-13
4197.750000	7.73223e-13
4197.700000	7.73458e-13
4197.650000	7.73694e-13
4197.600000	7.73929e-13
4197.550000	7.74164e-13
4197.500000	7.744e-13
4197.450000	7.74635e-13
4197.400000	7.74871e-13
4197.350000	7.75106e-13
4197.300000	7.75342e-13
4197.250000	7.75578e-13
4197.200000	7.75814e-13
4197.150000	7.76049e-13
4197.100000	7.76285e-13
4197.050000	7.76522e-13
4197.000000	7.76758e-13
4196.950000	7.76994e-13
4196.900000	7.7723e-13
4196.850000	7.77466e-13
4196.800000	7.77703e-13
4196.750000	7.77939e-13
4196.700000	7.78176e-13
4196.650000	7.78413e-13
4196.600000	7.78649e-13
4196.550000	7.78886e-13
4196.500000	7.79123e-13
4196.450000	7.7936e-13
4196.400000	7.79597e-13
4196.350000	7.79834e-13
4196.300000	7.80071e-13
4196.250000	7.80308e-13
4196.200000	7.80545e-13
4196.150000	7.80783e-13
4196.100000	7.8102e-13
4196.050000	7.81258e-13
4196.000000	7.81495e-13
4195.950000	7.81733e-13
4195.900000	7.81971e-13
4195.850000	7.82208e-13
4195.800000	7.82446e-13
4195.750000	7.82684e-13
4195.700000	7.82922e-13
4195.650000	7.8316e-13
4195.600000	7.83398e-13
4195.550000	7.83637e-13
4195.500000	7.83875e-13
4195.450000	7.84113e-13
4195.400000	7.84352e-13
4195.350000	7.8459e-13
4195.300000	7.84829e-13
4195.250000	7.85068e-13
4195.200000	7.85306e-13
4195.150000	7.85545e-13
4195.100000	7.85784e-13
4195.050000	7.86023e-13
4195.000000	7.86262e-13
4194.950000	7.86501e-13
4194.900000	7.8674e-13
4194.850000	7.86979e-13
4194.800000	7.87219e-13
4194.750000	7.87458e-13
4194.700000	7.87697e-13
4194.650000	7.87937e-13
4194.600000	7.88177e-13
4194.550000	7.88416e-13
4194.500000	7.88656e-13
4194.450000	7.88896e-13
4194.400000	7.89136e-13
4194.350000	7.89376e-13
4194.300000	7.89616e-13
4194.250000	7.89856e-13
4194.200000	7.90096e-13
4194.150000	7.90336e-13
4194.100000	7.90577e-13
4194.050000	7.90817e-13
4194.000000	7.91057e-13
4193.950000	7.91298e-13
4193.900000	7.91539e-13
4193.850000	7.91779e-13
4193.800000	7.9202e-13
4193.750000	7.92261e-13
4193.700000	7.92502e-13
4193.650000	7.92743e-13
4193.600000	7.92984e-13
4193.550000	7.93225e-13
4193.500000	7.93466e-13
4193.450000	7.93708e-13
4193.400000	7.93949e-13
4193.350000	7.9419e-13
4193.300000	7.94432e-13
4193.250000	7.94673e-13
4193.200000	7.94915e-13
4193.150000	7.95157e-13
4193.100000	7.95399e-13
4193.050000	7.9564e-13
4193.000000	7.95882e-13
4192.950000	7.96124e-13
4192.900000	7.96366e-13
4192.850000	7.96609e-13
4192.800000	7.96851e-13
4192.750000	7.97093e-13
4192.700000	7.97336e-13
4192.650000	7.97578e-13
4192.600000	7.97821e-13
4192.550000	7.98063e-13
4192.500000	7.98306e-13
4192.450000	7.98549e-13
4192.400000	7.98791e-13
4192.350000	7.99034e-13
4192.300000	7.99277e-13
4192.250000	7.9952e-13
4192.200000	7.99763e-13
4192.150000	8.00007e-13
4192.100000	8.0025e-13
4192.050000	8.00493e-13
4192.000000	8.00737e-13
4191.950000	8.0098e-13
4191.900000	8.01224e-13
4191.850000	8.01467e-13
4191.800000	8.01711e-13
4191.750000	8.01955e-13
4191.700000	8.02199e-13
4191.650000	8.02443e-13
4191.600000	8.02687e-13
4191.550000	8.02931e-13
4191.500000	8.03175e-13
4191.450000	8.03419e-13
4191.400000	8.03663e-13
4191.350000	8.03908e-13
4191.300000	8.04152e-13
4191.250000	8.04397e-13
4191.200000	8.04641e-13
4191.150000	8.04886e-13
4191.100000	8.05131e-13
4191.050000	8.05376e-13
4191.000000	8.05621e-13
4190.950000	8.05866e-13
4190.900000	8.06111e-13
4190.850000	8.06356e-13
4190.800000	8.06601e-13
4190.750000	8.06846e-13
4190.700000	8.07092e-13
4190.650000	8.07337e-13
4190.600000	8.07583e-13
4190.550000	8.07828e-13
4190.500000	8.08074e-13
4190.450000	8.08319e-13
4190.400000	8.08565e-13
4190.350000	8.08811e-13
4190.300000	8.09057e-13
4190.250000	8.09303e-13
4190.200000	8.09549e-13
4190.150000	8.09795e-13
4190.100000	8.10042e-13
4190.050000	8.10288e-13
4190.000000	8.10534e-13
4189.950000	8.10781e-13
4189.900000	8.11027e-13
4189.850000	8.11274e-13
4189.800000	8.11521e-13
4189.750000	8.11767e-13
4189.700000	8.12014e-13
4189.650000	8.12261e-13
4189.600000	8.12508e-13
4189.550000	8.12755e-13
4189.500000	8.13002e-13
4189.450000	8.1325e-13
4189.400000	8.13497e-13
4189.350000	8.13744e-13
4189.300000	8.13992e-13
4189.250000	8.14239e-13
4189.200000	8.14487e-13
4189.150000	8.14735e-13
4189.100000	8.14982e-13
4189.050000	8.1523e-13
4189.000000	8.15478e-13
4188.950000	8.15726e-13
4188.900000	8.15974e-13
4188.850000	8.16222e-13
4188.800000	8.1647e-13
4188.750000	8.16719e-13
4188.700000	8.16967e-13
4188.650000	8.17215e-13
4188.600000	8.17464e-13
4188.550000	8.17712e-13
4188.500000	8.17961e-13
4188.450000	8.1821e-13
4188.400000	8.18459e-13
4188.350000	8.18708e-13
4188.300000	8.18957e-13
4188.250000	8.19206e-13
4188.200000	8.19455e-13
4188.150000	8.19704e-13
4188.100000	8.19953e-13
4188.050000	8.20202e-13
4188.000000	8.20452e-13
4187.950000	8.20701e-13
4187.900000	8.20951e-13
4187.850000	8.21201e-13
4187.800000	8.2145e-13
4187.750000	8.217e-13
4187.700000	8.2195e-13
4187.650000	8.222e-13
4187.600000	8.2245e-13
4187.550000	8.227e-13
4187.500000	8.2295e-13
4187.450000	8.232e-13
4187.400000	8.23451e-13
4187.350000	8.23701e-13
4187.300000	8.23952e-13
4187.250000	8.24202e-13
4187.200000	8.24453e-13
4187.150000	8.24703e-13
4187.100000	8.24954e-13
4187.050000	8.25205e-13
4187.000000	8.25456e-13
4186.950000	8.25707e-13
4186.900000	8.25958e-13
4186.850000	8.26209e-13
4186.800000	8.26461e-13
4186.750000	8.26712e-13
4186.700000	8.26963e-13
4186.650000	8.27215e-13
4186.600000	8.27466e-13
4186.550000	8.27718e-13
4186.500000	8.2797e-13
4186.450000	8.28221e-13
4186.400000	8.28473e-13
4186.350000	8.28725e-13
4186.300000	8.28977e-13
4186.250000	8.29229e-13
4186.200000	8.29481e-13
4186.150000	8.29734e-13
4186.100000	8.29986e-13
4186.050000	8.30238e-13
4186.000000	8.30491e-13
4185.950000	8.30743e-13
4185.900000	8.30996e-13
4185.850000	8.31249e-13
4185.800000	8.31501e-13
4185.750000	8.31754e-13
4185.700000	8.32007e-13
4185.650000	8.3226e-13
4185.600000	8.32513e-13
4185.550000	8.32766e-13
4185.500000	8.3302e-13
4185.450000	8.33273e-13
4185.400000	8.33526e-13
4185.350000	8.3378e-13
4185.300000	8.34033e-13
4185.250000	8.34287e-13
4185.200000	8.34541e-13
4185.150000	8.34794e-13
4185.100000	8.35048e-13
4185.050000	8.35302e-13
4185.000000	8.35556e-13
4184.950000	8.3581e-13
4184.900000	8.36064e-13
4184.850000	8.36319e-13
4184.800000	8.36573e-13
4184.750000	8.36827e-13
4184.700000	8.37082e-13
4184.650000	8.37336e-13
4184.600000	8.37591e-13
4184.550000	8.37846e-13
4184.500000	8.381e-13
4184.450000	8.38355e-13
4184.400000	8.3861e-13
4184.350000	8.38865e-13
4184.300000	8.3912e-13
4184.250000	8.39375e-13
4184.200000	8.39631e-13
4184.150000	8.39886e-13
4184.100000	8.40141e-13
4184.050000	8.40397e-13
4184.000000	8.40652e-13
4183.950000	8.40908e-13
4183.900000	8.41164e-13
4183.850000	8.4142e-13
4183.800000	8.41675e-13
4183.750000	8.41931e-13
4183.700000	8.42187e-13
4183.650000	8.42444e-13
4183.600000	8.427e-13
4183.550000	8.42956e-13
4183.500000	8.43212e-13
4183.450000	8.43469e-13
4183.400000	8.43725e-13
4183.350000	8.43982e-13
4183.300000	8.44238e-13
4183.250000	8.44495e-13
4183.200000	8.44752e-13
4183.150000	8.45009e-13
4183.100000	8.45266e-13
4183.050000	8.45523e-13
4183.000000	8.4578e-13
4182.950000	8.46037e-13
4182.900000	8.46294e-13
4182.850000	8.46552e-13
4182.800000	8.46809e-13
4182.750000	8.47067e-13
4182.700000	8.47324e-13
4182.650000	8.47582e-13
4182.600000	8.4784e-13
4182.550000	8.48097e-13
4182.500000	8.48355e-13
4182.450000	8.48613e-13
4182.400000	8.48871e-13
4182.350000	8.49129e-13
4182.300000	8.49388e-13
4182.250000	8.49646e-13
4182.200000	8.49904e-13
4182.150000	8.50163e-13
4182.100000	8.50421e-13
4182.050000	8.5068e-13
4182.000000	8.50939e-13
4181.950000	8.51197e-13
4181.900000	8.51456e-13
4181.850000	8.51715e-13
4181.800000	8.51974e-13
4181.750000	8.52233e-13
4181.700000	8.52492e-13
4181.650000	8.52752e-13
4181.600000	8.53011e-13
4181.550000	8.5327e-13
4181.500000	8.5353e-13
4181.450000	8.53789e-13
4181.400000	8.54049e-13
4181.350000	8.54309e-13
4181.300000	8.54568e-13
4181.250000	8.54828e-13
4181.200000	8.55088e-13
4181.150000	8.55348e-13
4181.100000	8.55608e-13
4181.050000	8.55868e-13
4181.000000	8.56129e-13
4180.950000	8.56389e-13
4180.900000	8.56649e-13
4180.850000	8.5691e-13
4180.800000	8.57171e-13
4180.750000	8.57431e-13
4180.700000	8.57692e-13
4180.650000	8.57953e-13
4180.600000	8.58214e-13
4180.550000	8.58475e-13
4180.500000	8.58736e-13
4180.450000	8.58997e-13
4180.400000	8.59258e-13
4180.350000	8.59519e-13
4180.300000	8.59781e-13
4180.250000	8.60042e-13
4180.200000	8.60304e-13
4180.150000	8.60565e-13
4180.100000	8.60827e-13
4180.050000	8.61089e-13
4180.000000	8.6135e-13
4179.950000	8.61612e-13
4179.900000	8.61874e-13
4179.850000	8.62137e-13
4179.800000	8.62399e-13
4179.750000	8.62661e-13
4179.700000	8.62923e-13
4179.650000	8.63186e-13
4179.600000	8.63448e-13
4179.550000	8.63711e-13
4179.500000	8.63973e-13
4179.450000	8.64236e-13
4179.400000	8.64499e-13
4179.350000	8.64762e-13
4179.300000	8.65025e-13
4179.250000	8.65288e-13
4179.200000	8.65551e-13
4179.150000	8.65814e-13
4179.100000	8.66077e-13
4179.050000	8.66341e-13
4179.000000	8.66604e-13
4178.950000	8.66868e-13
4178.900000	8.67131e-13
4178.850000	8.67395e-13
4178.800000	8.67659e-13
4178.750000	8.67923e-13
4178.700000	8.68186e-13
4178.650000	8.6845e-13
4178.600000	8.68715e-13
4178.550000	8.68979e-13
4178.500000	8.69243e-13
4178.450000	8.69507e-13
4178.400000	8.69772e-13
4178.350000	8.70036e-13
4178.300000	8.70301e-13
4178.250000	8.70565e-13
4178.200000	8.7083e-13
4178.150000	8.71095e-13
4178.100000	8.7136e-13
4178.050000	8.71625e-13
4178.000000	8.7189e-13
4177.950000	8.72155e-13
4177.900000	8.7242e-13
4177.850000	8.72685e-13
4177.800000	8.72951e-13
4177.750000	8.73216e-13
4177.700000	8.73482e-13
4177.650000	8.73747e-13
4177.600000	8.74013e-13
4177.550000	8.74279e-13
4177.500000	8.74545e-13
4177.450000	8.74811e-13
4177.400000	8.75077e-13
4177.350000	8.75343e-13
4177.300000	8.75609e-13
4177.250000	8.75875e-13
4177.200000	8.76142e-13
4177.150000	8.76408e-13
4177.100000	8.76675e-13
4177.050000	8.76941e-13
4177.000000	8.77208e-13
4176.950000	8.77475e-13
4176.900000	8.77741e-13
4176.850000	8.78008e-13
4176.800000	8.78275e-13
4176.750000	8.78542e-13
4176.700000	8.78809e-13
4176.650000	8.79077e-13
4176.600000	8.79344e-13
4176.550000	8.79611e-13
4176.500000	8.79879e-13
4176.450000	8.80146e-13
4176.400000	8.80414e-13
4176.350000	8.80682e-13
4176.300000	8.8095e-13
4176.250000	8.81218e-13
4176.200000	8.81486e-13
4176.150000	8.81754e-13
4176.100000	8.82022e-13
4176.050000	8.8229e-13
4176.000000	8.82558e-13
4175.950000	8.82827e-13
4175.900000	8.83095e-13
4175.850000	8.83364e-13
4175.800000	8.83632e-13
4175.750000	8.83901e-13
4175.700000	8.8417e-13
4175.650000	8.84439e-13
4175.600000	8.84707e-13
4175.550000	8.84976e-13
4175.500000	8.85246e-13
4175.450000	8.85515e-13
4175.400000	8.85784e-13
4175.350000	8.86053e-13
4175.300000	8.86323e-13
4175.250000	8.86592e-13
4175.200000	8.86862e-13
4175.150000	8.87132e-13
4175.100000	8.87401e-13
4175.050000	8.87671e-13
4175.000000	8.87941e-13
4174.950000	8.88211e-13
4174.900000	8.88481e-13
4174.850000	8.88751e-13
4174.800000	8.89022e-13
4174.750000	8.89292e-13
4174.700000	8.89563e-13
4174.650000	8.89833e-13
4174.600000	8.90104e-13
4174.550000	8.90374e-13
4174.500000	8.90645e-13
4174.450000	8.90916e-13
4174.400000	8.91187e-13
4174.350000	8.91458e-13
4174.300000	8.91729e-13
4174.250000	8.92e-13
4174.200000	8.92271e-13
4174.150000	8.92543e-13
4174.100000	8.92814e-13
4174.050000	8.93085e-13
4174.000000	8.93357e-13
4173.950000	8.93629e-13
4173.900000	8.939e-13
4173.850000	8.94172e-13
4173.800000	8.94444e-13
4173.750000	8.94716e-13
4173.700000	8.94988e-13
4173.650000	8.9526e-13
4173.600000	8.95533e-13
4173.550000	8.95805e-13
4173.500000	8.96077e-13
4173.450000	8.9635e-13
4173.400000	8.96622e-13
4173.350000	8.96895e-13
4173.300000	8.97168e-13
4173.250000	8.97441e-13
4173.200000	8.97714e-13
4173.150000	8.97987e-13
4173.100000	8.9826e-13
4173.050000	8.98533e-13
4173.000000	8.98806e-13
4172.950000	8.99079e-13
4172.900000	8.99353e-13
4172.850000	8.99626e-13
4172.800000	8.999e-13
4172.750000	9.00173e-13
4172.700000	9.00447e-13
4172.650000	9.00721e-13
4172.600000	9.00995e-13
4172.550000	9.01269e-13
4172.500000	9.01543e-13
4172.450000	9.01817e-13
4172.400000	9.02091e-13
4172.350000	9.02366e-13
4172.300000	9.0264e-13
4172.250000	9.02914e-13
4172.200000	9.03189e-13
4172.150000	9.03464e-13
4172.100000	9.03738e-13
4172.050000	9.04013e-13
4172.000000	9.04288e-13
4171.950000	9.04563e-13
4171.900000	9.04838e-13
4171.850000	9.05113e-13
4171.800000	9.05389e-13
4171.750000	9.05664e-13
4171.700000	9.05939e-13
4171.650000	9.06215e-13
4171.600000	9.0649e-13
4171.550000	9.06766e-13
4171.500000	9.07042e-13
4171.450000	9.07317e-13
4171.400000	9.07593e-13
4171.350000	9.07869e-13
4171.300000	9.08145e-13
4171.250000	9.08422e-13
4171.200000	9.08698e-13
4171.150000	9.08974e-13
4171.100000	9.09251e-13
4171.050000	9.09527e-13
4171.000000	9.09804e-13
4170.950000	9.1008e-13
4170.900000	9.10357e-13
4170.850000	9.10634e-13
4170.800000	9.10911e-13
4170.750000	9.11188e-13
4170.700000	9.11465e-13
4170.650000	9.11742e-13
4170.600000	9.12019e-13
4170.550000	9.12297e-13
4170.500000	9.12574e-13
4170.450000	9.12852e-13
4170.400000	9.13129e-13
4170.350000	9.13407e-13
4170.300000	9.13685e-13
4170.250000	9.13962e-13
4170.200000	9.1424e-13
4170.150000	9.14518e-13
4170.100000	9.14796e-13
4170.050000	9.15075e-13
4170.000000	9.15353e-13
4169.950000	9.15631e-13
4169.900000	9.1591e-13
4169.850000	9.16188e-13
4169.800000	9.16467e-13
4169.750000	9.16745e-13
4169.700000	9.17024e-13
4169.650000	9.17303e-13
4169.600000	9.17582e-13
4169.550000	9.17861e-13
4169.500000	9.1814e-13
4169.450000	9.18419e-13
4169.400000	9.18699e-13
4169.350000	9.18978e-13
4169.300000	9.19257e-13
4169.250000	9.19537e-13
4169.200000	9.19817e-13
4169.150000	9.20096e-13
4169.100000	9.20376e-13
4169.050000	9.20656e-13
4169.000000	9.20936e-13
4168.950000	9.21216e-13
4168.900000	9.21496e-13
4168.850000	9.21776e-13
4168.800000	9.22057e-13
4168.750000	9.22337e-13
4168.700000	9.22617e-13
4168.650000	9.22898e-13
4168.600000	9.23179e-13
4168.550000	9.23459e-13
4168.500000	9.2374e-13
4168.450000	9.24021e-13
4168.400000	9.24302e-13
4168.350000	9.24583e-13
4168.300000	9.24864e-13
4168.250000	9.25146e-13
4168.200000	9.25427e-13
4168.150000	9.25708e-13
4168.100000	9.2599e-13
4168.050000	9.26271e-13
4168.000000	9.26553e-13
4167.950000	9.26835e-13
4167.900000	9.27117e-13
4167.850000	9.27399e-13
4167.800000	9.27681e-13
4167.750000	9.27963e-13
4167.700000	9.28245e-13
4167.650000	9.28527e-13
4167.600000	9.28809e-13
4167.550000	9.29092e-13
4167.500000	9.29374e-13
4167.450000	9.29657e-13
4167.400000	9.2994e-13
4167.350000	9.30223e-13
4167.300000	9.30505e-13
4167.250000	9.30788e-13
4167.200000	9.31071e-13
4167.150000	9.31355e-13
4167.100000	9.31638e-13
4167.050000	9.31921e-13
4167.000000	9.32204e-13
4166.950000	9.32488e-13
4166.900000	9.32771e-13
4166.850000	9.33055e-13
4166.800000	9.33339e-13
4166.750000	9.33623e-13
4166.700000	9.33907e-13
4166.650000	9.34191e-13
4166.600000	9.34475e-13
4166.550000	9.34759e-13
4166.500000	9.35043e-13
4166.450000	9.35327e-13
4166.400000	9.35612e-13
4166.350000	9.35896e-13
4166.300000	9.36181e-13
4166.250000	9.36466e-13
4166.200000	9.3675e-13
4166.150000	9.37035e-13
4166.100000	9.3732e-13
4166.050000	9.37605e-13
4166.000000	9.3789e-13
4165.950000	9.38175e-13
4165.900000	9.38461e-13
4165.850000	9.38746e-13
4165.800000	9.39032e-13
4165.750000	9.39317e-13
4165.700000	9.39603e-13
4165.650000	9.39889e-13
4165.600000	9.40174e-13
4165.550000	9.4046e-13
4165.500000	9.40746e-13
4165.450000	9.41032e-13
4165.400000	9.41318e-13
4165.350000	9.41605e-13
4165.300000	9.41891e-13
4165.250000	9.42177e-13
4165.200000	9.42464e-13
4165.150000	9.42751e-13
4165.100000	9.43037e-13
4165.050000	9.43324e-13
4165.000000	9.43611e-13
4164.950000	9.43898e-13
4164.900000	9.44185e-13
4164.850000	9.44472e-13
4164.800000	9.44759e-13
4164.750000	9.45046e-13
4164.700000	9.45334e-13
4164.650000	9.45621e-13
4164.600000	9.45909e-13
4164.550000	9.46196e-13
4164.500000	9.46484e-13
4164.450000	9.46772e-13
4164.400000	9.4706e-13
4164.350000	9.47348e-13
4164.300000	9.47636e-13
4164.250000	9.47924e-13
4164.200000	9.48212e-13
4164.150000	9.48501e-13
4164.100000	9.48789e-13
4164.050000	9.49078e-13
4164.000000	9.49366e-13
4163.950000	9.49655e-13
4163.900000	9.49944e-13
4163.850000	9.50233e-13
4163.800000	9.50522e-13
4163.750000	9.50811e-13
4163.700000	9.511e-13
4163.650000	9.51389e-13
4163.600000	9.51678e-13
4163.550000	9.51968e-13
4163.500000	9.52257e-13
4163.450000	9.52547e-13
4163.400000	9.52836e-13
4163.350000	9.53126e-13
4163.300000	9.53416e-13
4163.250000	9.53706e-13
4163.200000	9.53996e-13
4163.150000	9.54286e-13
4163.100000	9.54576e-13
4163.050000	9.54866e-13
4163.000000	9.55157e-13
4162.950000	9.55447e-13
4162.900000	9.55738e-13
4162.850000	9.56028e-13
4162.800000	9.56319e-13
4162.750000	9.5661e-13
4162.700000	9.56901e-13
4162.650000	9.57192e-13
4162.600000	9.57483e-13
4162.550000	9.57774e-13
4162.500000	9.58065e-13
4162.450000	9.58357e-13
4162.400000	9.58648e-13
4162.350000	9.5894e-13
4162.300000	9.59231e-13
4162.250000	9.59523e-13
4162.200000	9.59815e-13
4162.150000	9.60107e-13
4162.100000	9.60398e-13
4162.050000	9.60691e-13
4162.000000	9.60983e-13
4161.950000	9.61275e-13
4161.900000	9.61567e-13
4161.850000	9.6186e-13
4161.800000	9.62152e-13
4161.750000	9.62445e-13
4161.700000	9.62737e-13
4161.650000	9.6303e-13
4161.600000	9.63323e-13
4161.550000	9.63616e-13
4161.500000	9.63909e-13
4161.450000	9.64202e-13
4161.400000	9.64495e-13
4161.350000	9.64789e-13
4161.300000	9.65082e-13
4161.250000	9.65375e-13
4161.200000	9.65669e-13
4161.150000	9.65963e-13
4161.100000	9.66256e-13
4161.050000	9.6655e-13
4161.000000	9.66844e-13
4160.950000	9.67138e-13
4160.900000	9.67432e-13
4160.850000	9.67726e-13
4160.800000	9.68021e-13
4160.750000	9.68315e-13
4160.700000	9.68609e-13
4160.650000	9.68904e-13
4160.600000	9.69199e-13
4160.550000	9.69493e-13
4160.500000	9.69788e-13
4160.450000	9.70083e-13
4160.400000	9.70378e-13
4160.350000	9.70673e-13
4160.300000	9.70968e-13
4160.250000	9.71264e-13
4160.200000	9.71559e-13
4160.150000	9.71854e-13
4160.100000	9.7215e-13
4160.050000	9.72446e-13
4160.000000	9.72741e-13
4159.950000	9.73037e-13
4159.900000	9.73333e-13
4159.850000	9.73629e-13
4159.800000	9.73925e-13
4159.750000	9.74221e-13
4159.700000	9.74517e-13
4159.650000	9.74814e-13
4159.600000	9.7511e-13
4159.550000	9.75407e-13
4159.500000	9.75703e-13
4159.450000	9.76e-13
4159.400000	9.76297e-13
4159.350000	9.76594e-13
4159.300000	9.76891e-13
4159.250000	9.77188e-13
4159.200000	9.77485e-13
4159.150000	9.77782e-13
4159.100000	9.78079e-13
4159.050000	9.78377e-13
4159.000000	9.78674e-13
4158.950000	9.78972e-13
4158.900000	9.7927e-13
4158.850000	9.79567e-13
4158.800000	9.79865e-13
4158.750000	9.80163e-13
4158.700000	9.80461e-13
4158.650000	9.80759e-13
4158.600000	9.81058e-13
4158.550000	9.81356e-13
4158.500000	9.81654e-13
4158.450000	9.81953e-13
4158.400000	9.82252e-13
4158.350000	9.8255e-13
4158.300000	9.82849e-13
4158.250000	9.83148e-13
4158.200000	9.83447e-13
4158.150000	9.83746e-13
4158.100000	9.84045e-13
4158.050000	9.84344e-13
4158.000000	9.84644e-13
4157.950000	9.84943e-13
4157.900000	9.85243e-13
4157.850000	9.85542e-13
4157.800000	9.85842e-13
4157.750000	9.86142e-13
4157.700000	9.86442e-13
4157.650000	9.86742e-13
4157.600000	9.87042e-13
4157.550000	9.87342e-13
4157.500000	9.87642e-13
4157.450000	9.87942e-13
4157.400000	9.88243e-13
4157.350000	9.88543e-13
4157.300000	9.88844e-13
4157.250000	9.89145e-13
4157.200000	9.89445e-13
4157.150000	9.89746e-13
4157.100000	9.90047e-13
4157.050000	9.90348e-13
4157.000000	9.90649e-13
4156.950000	9.90951e-13
4156.900000	9.91252e-13
4156.850000	9.91553e-13
4156.800000	9.91855e-13
4156.750000	9.92157e-13
4156.700000	9.92458e-13
4156.650000	9.9276e-13
4156.600000	9.93062e-13
4156.550000	9.93364e-13
4156.500000	9.93666e-13
4156.450000	9.93968e-13
4156.400000	9.9427e-13
4156.350000	9.94573e-13
4156.300000	9.94875e-13
4156.250000	9.95178e-13
4156.200000	9.9548e-13
4156.150000	9.95783e-13
4156.100000	9.96086e-13
4156.050000	9.96389e-13
4156.000000	9.96692e-13
4155.950000	9.96995e-13
4155.900000	9.97298e-13
4155.850000	9.97601e-13
4155.800000	9.97905e-13
4155.750000	9.98208e-13
4155.700000	9.98512e-13
4155.650000	9.98815e-13
4155.600000	9.99119e-13
4155.550000	9.99423e-13
4155.500000	9.99727e-13
4155.450000	1.00003e-12
4155.400000	1.00033e-12
4155.350000	1.00064e-12
4155.300000	1.00094e-12
4155.250000	1.00125e-12
4155.200000	1.00155e-12
4155.150000	1.00186e-12
4155.100000	1.00216e-12
4155.050000	1.00247e-12
4155.000000	1.00277e-12
4154.950000	1.00308e-12
4154.900000	1.00338e-12
4154.850000	1.00369e-12
4154.800000	1.00399e-12
4154.750000	1.0043e-12
4154.700000	1.0046e-12
4154.650000	1.00491e-12
4154.600000	1.00521e-12
4154.550000	1.00552e-12
4154.500000	1.00582e-12
4154.450000	1.00613e-12
4154.400000	1.00644e-12
4154.350000	1.00674e-12
4154.300000	1.00705e-12
4154.250000	1.00735e-12
4154.200000	1.00766e-12
4154.150000	1.00797e-12
4154.100000	1.00827e-12
4154.050000	1.00858e-12
4154.000000	1.00889e-12
4153.950000	1.00919e-12
4153.900000	1.0095e-12
4153.850000	1.00981e-12
4153.800000	1.01012e-12
4153.750000	1.01042e-12
4153.700000	1.01073e-12
4153.650000	1.01104e-12
4153.600000	1.01134e-12
4153.550000	1.01165e-12
4153.500000	1.01196e-12
4153.450000	1.01227e-12
4153.400000	1.01257e-12
4153.350000	1.01288e-12
4153.300000	1.01319e-12
4153.250000	1.0135e-12
4153.200000	1.01381e-12
4153.150000	1.01412e-12
4153.100000	1.01442e-12
4153.050000	1.01473e-12
4153.000000	1.01504e-12
4152.950000	1.01535e-12
4152.900000	1.01566e-12
4152.850000	1.01597e-12
4152.800000	1.01628e-12
4152.750000	1.01659e-12
4152.700000	1.01689e-12
4152.650000	1.0172e-12
4152.600000	1.01751e-12
4152.550000	1.01782e-12
4152.500000	1.01813e-12
4152.450000	1.01844e-12
4152.400000	1.01875e-12
4152.350000	1.01906e-12
4152.300000	1.01937e-12
4152.250000	1.01968e-12
4152.200000	1.01999e-12
4152.150000	1.0203e-12
4152.100000	1.02061e-12
4152.050000	1.02092e-12
4152.000000	1.02123e-12
4151.950000	1.02154e-12
4151.900000	1.02185e-12
4151.850000	1.02216e-12
4151.800000	1.02247e-12
4151.750000	1.02279e-12
4151.700000	1.0231e-12
4151.650000	1.02341e-12
4151.600000	1.02372e-12
4151.550000	1.02403e-12
4151.500000	1.02434e-12
4151.450000	1.02465e-12
4151.400000	1.02496e-12
4151.350000	1.02528e-12
4151.300000	1.02559e-12
4151.250000	1.0259e-12
4151.200000	1.02621e-12
4151.150000	1.02652e-12
4151.100000	1.02684e-12
4151.050000	1.02715e-12
4151.000000	1.02746e-12
4150.950000	1.02777e-12
4150.900000	1.02809e-12
4150.850000	1.0284e-12
4150.800000	1.02871e-12
4150.750000	1.02902e-12
4150.700000	1.02934e-12
4150.650000	1.02965e-12
4150.600000	1.02996e-12
4150.550000	1.03028e-12
4150.500000	1.03059e-12
4150.450000	1.0309e-12
4150.400000	1.03122e-12
4150.350000	1.03153e-12
4150.300000	1.03184e-12
4150.250000	1.03216e-12
4150.200000	1.03247e-12
4150.150000	1.03279e-12
4150.100000	1.0331e-12
4150.050000	1.03341e-12
4150.000000	1.03373e-12
4149.950000	1.03404e-12
4149.900000	1.03436e-12
4149.850000	1.03467e-12
4149.800000	1.03499e-12
4149.750000	1.0353e-12
4149.700000	1.03562e-12
4149.650000	1.03593e-12
4149.600000	1.03625e-12
4149.550000	1.03656e-12
4149.500000	1.03688e-12
4149.450000	1.03719e-12
4149.400000	1.03751e-12
4149.350000	1.03782e-12
4149.300000	1.03814e-12
4149.250000	1.03845e-12
4149.200000	1.03877e-12
4149.150000	1.03908e-12
4149.100000	1.0394e-12
4149.050000	1.03972e-12
4149.000000	1.04003e-12
4148.950000	1.04035e-12
4148.900000	1.04067e-12
4148.850000	1.04098e-12
4148.800000	1.0413e-12
4148.750000	1.04162e-12
4148.700000	1.04193e-12
4148.650000	1.04225e-12
4148.600000	1.04257e-12
4148.550000	1.04288e-12
4148.500000	1.0432e-12
4148.450000	1.04352e-12
4148.400000	1.04383e-12
4148.350000	1.04415e-12
4148.300000	1.04447e-12
4148.250000	1.04479e-12
4148.200000	1.0451e-12
4148.150000	1.04542e-12
4148.100000	1.04574e-12
4148.050000	1.04606e-12
4148.000000	1.04638e-12
4147.950000	1.04669e-12
4147.900000	1.04701e-12
4147.850000	1.04733e-12
4147.800000	1.04765e-12
4147.750000	1.04797e-12
4147.700000	1.04829e-12
4147.650000	1.04861e-12
4147.600000	1.04892e-12
4147.550000	1.04924e-12
4147.500000	1.04956e-12
4147.450000	1.04988e-12
4147.400000	1.0502e-12
4147.350000	1.05052e-12
4147.300000	1.05084e-12
4147.250000	1.05116e-12
4147.200000	1.05148e-12
4147.150000	1.0518e-12
4147.100000	1.05212e-12
4147.050000	1.05244e-12
4147.000000	1.05276e-12
4146.950000	1.05308e-12
4146.900000	1.0534e-12
4146.850000	1.05372e-12
4146.800000	1.05404e-12
4146.750000	1.05436e-12
4146.700000	1.05468e-12
4146.650000	1.055e-12
4146.600000	1.05532e-12
4146.550000	1.05564e-12
4146.500000	1.05596e-12
4146.450000	1.05629e-12
4146.400000	1.05661e-12
4146.350000	1.05693e-12
4146.300000	1.05725e-12
4146.250000	1.05757e-12
4146.200000	1.05789e-12
4146.150000	1.05821e-12
4146.100000	1.05854e-12
4146.050000	1.05886e-12
4146.000000	1.05918e-12
4145.950000	1.0595e-12
4145.900000	1.05982e-12
4145.850000	1.06015e-12
4145.800000	1.06047e-12
4145.750000	1.06079e-12
4145.700000	1.06111e-12
4145.650000	1.06144e-12
4145.600000	1.06176e-12
4145.550000	1.06208e-12
4145.500000	1.06241e-12
4145.450000	1.06273e-12
4145.400000	1.06305e-12
4145.350000	1.06337e-12
4145.300000	1.0637e-12
4145.250000	1.06402e-12
4145.200000	1.06435e-12
4145.150000	1.06467e-12
4145.100000	1.06499e-12
4145.050000	1.06532e-12
4145.000000	1.06564e-12
4144.950000	1.06596e-12
4144.900000	1.06629e-12
4144.850000	1.06661e-12
4144.800000	1.06694e-12
4144.750000	1.06726e-12
4144.700000	1.06759e-12
4144.650000	1.06791e-12
4144.600000	1.06824e-12
4144.550000	1.06856e-12
4144.500000	1.06889e-12
4144.450000	1.06921e-12
4144.400000	1.06954e-12
4144.350000	1.06986e-12
4144.300000	1.07019e-12
4144.250000	1.07051e-12
4144.200000	1.07084e-12
4144.150000	1.07116e-12
4144.100000	1.07149e-12
4144.050000	1.07181e-12
4144.000000	1.07214e-12
4143.950000	1.07247e-12
4143.900000	1.07279e-12
4143.850000	1.07312e-12
4143.800000	1.07345e-12
4143.750000	1.07377e-12
4143.700000	1.0741e-12
4143.650000	1.07442e-12
4143.600000	1.07475e-12
4143.550000	1.07508e-12
4143.500000	1.07541e-12
4143.450000	1.07573e-12
4143.400000	1.07606e-12
4143.350000	1.07639e-12
4143.300000	1.07671e-12
4143.250000	1.07704e-12
4143.200000	1.07737e-12
4143.150000	1.0777e-12
4143.100000	1.07802e-12
4143.050000	1.07835e-12
4143.000000	1.07868e-12
4142.950000	1.07901e-12
4142.900000	1.07934e-12
4142.850000	1.07966e-12
4142.800000	1.07999e-12
4142.750000	1.08032e-12
4142.700000	1.08065e-12
4142.650000	1.08098e-12
4142.600000	1.08131e-12
4142.550000	1.08164e-12
4142.500000	1.08196e-12
4142.450000	1.08229e-12
4142.400000	1.08262e-12
4142.350000	1.08295e-12
4142.300000	1.08328e-12
4142.250000	1.08361e-12
4142.200000	1.08394e-12
4142.150000	1.08427e-12
4142.100000	1.0846e-12
4142.050000	1.08493e-12
4142.000000	1.08526e-12
4141.950000	1.08559e-12
4141.900000	1.08592e-12
4141.850000	1.08625e-12
4141.800000	1.08658e-12
4141.750000	1.08691e-12
4141.700000	1.08724e-12
4141.650000	1.08757e-12
4141.600000	1.0879e-12
4141.550000	1.08823e-12
4141.500000	1.08856e-12
4141.450000	1.08889e-12
4141.400000	1.08923e-12
4141.350000	1.08956e-12
4141.300000	1.08989e-12
4141.250000	1.09022e-12
4141.200000	1.09055e-12
4141.150000	1.09088e-12
4141.100000	1.09121e-12
4141.050000	1.09155e-12
4141.000000	1.09188e-12
4140.950000	1.09221e-12
4140.900000	1.09254e-12
4140.850000	1.09288e-12
4140.800000	1.09321e-12
4140.750000	1.09354e-12
4140.700000	1.09387e-12
4140.650000	1.09421e-12
4140.600000	1.09454e-12
4140.550000	1.09487e-12
4140.500000	1.0952e-12
4140.450000	1.09554e-12
4140.400000	1.09587e-12
4140.350000	1.0962e-12
4140.300000	1.09654e-12
4140.250000	1.09687e-12
4140.200000	1.0972e-12
4140.150000	1.09754e-12
4140.100000	1.09787e-12
4140.050000	1.0982e-12
4140.000000	1.09854e-12
4139.950000	1.09887e-12
4139.900000	1.09921e-12
4139.850000	1.09954e-12
4139.800000	1.09988e-12
4139.750000	1.10021e-12
4139.700000	1.10054e-12
4139.650000	1.10088e-12
4139.600000	1.10121e-12
4139.550000	1.10155e-12
4139.500000	1.10188e-12
4139.450000	1.10222e-12
4139.400000	1.10255e-12
4139.350000	1.10289e-12
4139.300000	1.10322e-12
4139.250000	1.10356e-12
4139.200000	1.1039e-12
4139.150000	1.10423e-12
4139.100000	1.10457e-12
4139.050000	1.1049e-12
4139.000000	1.10524e-12
4138.950000	1.10558e-12
4138.900000	1.10591e-12
4138.850000	1.10625e-12
4138.800000	1.10658e-12
4138.750000	1.10692e-12
4138.700000	1.10726e-12
4138.650000	1.10759e-12
4138.600000	1.10793e-12
4138.550000	1.10827e-12
4138.500000	1.1086e-12
4138.450000	1.10894e-12
4138.400000	1.10928e-12
4138.350000	1.10962e-12
4138.300000	1.10995e-12
4138.250000	1.11029e-12
4138.200000	1.11063e-12
4138.150000	1.11097e-12
4138.100000	1.1113e-12
4138.050000	1.11164e-12
4138.000000	1.11198e-12
4137.950000	1.11232e-12
4137.900000	1.11266e-12
4137.850000	1.113e-12
4137.800000	1.11333e-12
4137.750000	1.11367e-12
4137.700000	1.11401e-12
4137.650000	1.11435e-12
4137.600000	1.11469e-12
4137.550000	1.11503e-12
4137.500000	1.11537e-12
4137.450000	1.11571e-12
4137.400000	1.11604e-12
4137.350000	1.11638e-12
4137.300000	1.11672e-12
4137.250000	1.11706e-12
4137.200000	1.1174e-12
4137.150000	1.11774e-12
4137.100000	1.11808e-12
4137.050000	1.11842e-12
4137.000000	1.11876e-12
4136.950000	1.1191e-12
4136.900000	1.11944e-12
4136.850000	1.11978e-12
4136.800000	1.12012e-12
4136.750000	1.12046e-12
4136.700000	1.12081e-12
4136.650000	1.12115e-12
4136.600000	1.12149e-12
4136.550000	1.12183e-12
4136.500000	1.12217e-12
4136.450000	1.12251e-12
4136.400000	1.12285e-12
4136.350000	1.12319e-12
4136.300000	1.12354e-12
4136.250000	1.12388e-12
4136.200000	1.12422e-12
4136.150000	1.12456e-12
4136.100000	1.1249e-12
4136.050000	1.12524e-12
4136.000000	1.12559e-12
4135.950000	1.12593e-12
4135.900000	1.12627e-12
4135.850000	1.12661e-12
4135.800000	1.12696e-12
4135.750000	1.1273e-12
4135.700000	1.12764e-12
4135.650000	1.12798e-12
4135.600000	1.12833e-12
4135.550000	1.12867e-12
4135.500000	1.12901e-12
4135.450000	1.12936e-12
4135.400000	1.1297e-12
4135.350000	1.13004e-12
4135.300000	1.13039e-12
4135.250000	1.13073e-12
4135.200000	1.13108e-12
4135.150000	1.13142e-12
4135.100000	1.13176e-12
4135.050000	1.13211e-12
4135.000000	1.13245e-12
4134.950000	1.1328e-12
4134.900000	1.13314e-12
4134.850000	1.13349e-12
4134.800000	1.13383e-12
4134.750000	1.13418e-12
4134.700000	1.13452e-12
4134.650000	1.13487e-12
4134.600000	1.13521e-12
4134.550000	1.13556e-12
4134.500000	1.1359e-12
4134.450000	1.13625e-12
4134.400000	1.13659e-12
4134.350000	1.13694e-12
4134.300000	1.13728e-12
4134.250000	1.13763e-12
4134.200000	1.13797e-12
4134.150000	1.13832e-12
4134.100000	1.13867e-12
4134.050000	1.13901e-12
4134.000000	1.13936e-12
4133.950000	1.13971e-12
4133.900000	1.14005e-12
4133.850000	1.1404e-12
4133.800000	1.14075e-12
4133.750000	1.14109e-12
4133.700000	1.14144e-12
4133.650000	1.14179e-12
4133.600000	1.14213e-12
4133.550000	1.14248e-12
4133.500000	1.14283e-12
4133.450000	1.14318e-12
4133.400000	1.14352e-12
4133.350000	1.14387e-12
4133.300000	1.14422e-12
4133.250000	1.14457e-12
4133.200000	1.14492e-12
4133.150000	1.14526e-12
4133.100000	1.14561e-12
4133.050000	1.14596e-12
4133.000000	1.14631e-12
4132.950000	1.14666e-12
4132.900000	1.14701e-12
4132.850000	1.14736e-12
4132.800000	1.1477e-12
4132.750000	1.14805e-12
4132.700000	1.1484e-12
4132.650000	1.14875e-12
4132.600000	1.1491e-12
4132.550000	1.14945e-12
4132.500000	1.1498e-12
4132.450000	1.15015e-12
4132.400000	1.1505e-12
4132.350000	1.15085e-12
4132.300000	1.1512e-12
4132.250000	1.15155e-12
4132.200000	1.1519e-12
4132.150000	1.15225e-12
4132.100000	1.1526e-12
4132.050000	1.15295e-12
4132.000000	1.1533e-12
4131.950000	1.15365e-12
4131.900000	1.154e-12
4131.850000	1.15435e-12
4131.800000	1.1547e-12
4131.750000	1.15506e-12
4131.700000	1.15541e-12
4131.650000	1.15576e-12
4131.600000	1.15611e-12
4131.550000	1.15646e-12
4131.500000	1.15681e-12
4131.450000	1.15716e-12
4131.400000	1.15752e-12
4131.350000	1.15787e-12
4131.300000	1.15822e-12
4131.250000	1.15857e-12
4131.200000	1.15893e-12
4131.150000	1.15928e-12
4131.100000	1.15963e-12
4131.050000	1.15998e-12
4131.000000	1.16034e-12
4130.950000	1.16069e-12
4130.900000	1.16104e-12
4130.850000	1.16139e-12
4130.800000	1.16175e-12
4130.750000	1.1621e-12
4130.700000	1.16245e-12
4130.650000	1.16281e-12
4130.600000	1.16316e-12
4130.550000	1.16352e-12
4130.500000	1.16387e-12
4130.450000	1.16422e-12
4130.400000	1.16458e-12
4130.350000	1.16493e-12
4130.300000	1.16529e-12
4130.250000	1.16564e-12
4130.200000	1.16599e-12
4130.150000	1.16635e-12
4130.100000	1.1667e-12
4130.050000	1.16706e-12
4130.000000	1.16741e-12
4129.950000	1.16777e-12
4129.900000	1.16812e-12
4129.850000	1.16848e-12
4129.800000	1.16883e-12
4129.750000	1.16919e-12
4129.700000	1.16954e-12
4129.650000	1.1699e-12
4129.600000	1.17026e-12
4129.550000	1.17061e-12
4129.500000	1.17097e-12
4129.450000	1.17132e-12
4129.400000	1.17168e-12
4129.350000	1.17204e-12
4129.300000	1.17239e-12
4129.250000	1.17275e-12
4129.200000	1.17311e-12
4129.150000	1.17346e-12
4129.100000	1.17382e-12
4129.050000	1.17418e-12
4129.000000	1.17453e-12
4128.950000	1.17489e-12
4128.900000	1.17525e-12
4128.850000	1.17561e-12
4128.800000	1.17596e-12
4128.750000	1.17632e-12
4128.700000	1.17668e-12
4128.650000	1.17704e-12
4128.600000	1.17739e-12
4128.550000	1.17775e-12
4128.500000	1.17811e-12
4128.450000	1.17847e-12
4128.400000	1.17883e-12
4128.350000	1.17919e-12
4128.300000	1.17954e-12
4128.250000	1.1799e-12
4128.200000	1.18026e-12
4128.150000	1.18062e-12
4128.100000	1.18098e-12
4128.050000	1.18134e-12
4128.000000	1.1817e-12
4127.950000	1.18206e-12
4127.900000	1.18242e-12
4127.850000	1.18278e-12
4127.800000	1.18314e-12
4127.750000	1.1835e-12
4127.700000	1.18386e-12
4127.650000	1.18422e-12
4127.600000	1.18458e-12
4127.550000	1.18494e-12
4127.500000	1.1853e-12
4127.450000	1.18566e-12
4127.400000	1.18602e-12
4127.350000	1.18638e-12
4127.300000	1.18674e-12
4127.250000	1.1871e-12
4127.200000	1.18746e-12
4127.150000	1.18782e-12
4127.100000	1.18818e-12
4127.050000	1.18854e-12
4127.000000	1.18891e-12
4126.950000	1.18927e-12
4126.900000	1.18963e-12
4126.850000	1.18999e-12
4126.800000	1.19035e-12
4126.750000	1.19071e-12
4126.700000	1.19108e-12
4126.650000	1.19144e-12
4126.600000	1.1918e-12
4126.550000	1.19216e-12
4126.500000	1.19253e-12
4126.450000	1.19289e-12
4126.400000	1.19325e-12
4126.350000	1.19361e-12
4126.300000	1.19398e-12
4126.250000	1.19434e-12
4126.200000	1.1947e-12
4126.150000	1.19507e-12
4126.100000	1.19543e-12
4126.050000	1.19579e-12
4126.000000	1.19616e-12
4125.950000	1.19652e-12
4125.900000	1.19688e-12
4125.850000	1.19725e-12
4125.800000	1.19761e-12
4125.750000	1.19798e-12
4125.700000	1.19834e-12
4125.650000	1.19871e-12
4125.600000	1.19907e-12
4125.550000	1.19943e-12
4125.500000	1.1998e-12
4125.450000	1.20016e-12
4125.400000	1.20053e-12
4125.350000	1.20089e-12
4125.300000	1.20126e-12
4125.250000	1.20162e-12
4125.200000	1.20199e-12
4125.150000	1.20236e-12
4125.100000	1.20272e-12
4125.050000	1.20309e-12
4125.000000	1.20345e-12
4124.950000	1.20382e-12
4124.900000	1.20419e-12
4124.850000	1.20455e-12
4124.800000	1.20492e-12
4124.750000	1.20528e-12
4124.700000	1.20565e-12
4124.650000	1.20602e-12
4124.600000	1.20638e-12
4124.550000	1.20675e-12
4124.500000	1.20712e-12
4124.450000	1.20748e-12
4124.400000	1.20785e-12
4124.350000	1.20822e-12
4124.300000	1.20859e-12
4124.250000	1.20895e-12
4124.200000	1.20932e-12
4124.150000	1.20969e-12
4124.100000	1.21006e-12
4124.050000	1.21043e-12
4124.000000	1.21079e-12
4123.950000	1.21116e-12
4123.900000	1.21153e-12
4123.850000	1.2119e-12
4123.800000	1.21227e-12
4123.750000	1.21264e-12
4123.700000	1.213e-12
4123.650000	1.21337e-12
4123.600000	1.21374e-12
4123.550000	1.21411e-12
4123.500000	1.21448e-12
4123.450000	1.21485e-12
4123.400000	1.21522e-12
4123.350000	1.21559e-12
4123.300000	1.21596e-12
4123.250000	1.21633e-12
4123.200000	1.2167e-12
4123.150000	1.21707e-12
4123.100000	1.21744e-12
4123.050000	1.21781e-12
4123.000000	1.21818e-12
4122.950000	1.21855e-12
4122.900000	1.21892e-12
4122.850000	1.21929e-12
4122.800000	1.21966e-12
4122.750000	1.22003e-12
4122.700000	1.2204e-12
4122.650000	1.22077e-12
4122.600000	1.22115e-12
4122.550000	1.22152e-12
4122.500000	1.22189e-12
4122.450000	1.22226e-12
4122.400000	1.22263e-12
4122.350000	1.223e-12
4122.300000	1.22338e-12
4122.250000	1.22375e-12
4122.200000	1.22412e-12
4122.150000	1.22449e-12
4122.100000	1.22486e-12
4122.050000	1.22524e-12
4122.000000	1.22561e-12
4121.950000	1.22598e-12
4121.900000	1.22635e-12
4121.850000	1.22673e-12
4121.800000	1.2271e-12
4121.750000	1.22747e-12
4121.700000	1.22785e-12
4121.650000	1.22822e-12
4121.600000	1.22859e-12
4121.550000	1.22897e-12
4121.500000	1.22934e-12
4121.450000	1.22972e-12
4121.400000	1.23009e-12
4121.350000	1.23046e-12
4121.300000	1.23084e-12
4121.250000	1.23121e-12
4121.200000	1.23159e-12
4121.150000	1.23196e-12
4121.100000	1.23234e-12
4121.050000	1.23271e-12
4121.000000	1.23308e-12
4120.950000	1.23346e-12
4120.900000	1.23383e-12
4120.850000	1.23421e-12
4120.800000	1.23459e-12
4120.750000	1.23496e-12
4120.700000	1.23534e-12
4120.650000	1.23571e-12
4120.600000	1.23609e-12
4120.550000	1.23646e-12
4120.500000	1.23684e-12
4120.450000	1.23722e-12
4120.400000	1.23759e-12
4120.350000	1.23797e-12
4120.300000	1.23834e-12
4120.250000	1.23872e-12
4120.200000	1.2391e-12
4120.150000	1.23947e-12
4120.100000	1.23985e-12
4120.050000	1.24023e-12
4120.000000	1.24061e-12
4119.950000	1.24098e-12
4119.900000	1.24136e-12
4119.850000	1.24174e-12
4119.800000	1.24212e-12
4119.750000	1.24249e-12
4119.700000	1.24287e-12
4119.650000	1.24325e-12
4119.600000	1.24363e-12
4119.550000	1.24401e-12
4119.500000	1.24438e-12
4119.450000	1.24476e-12
4119.400000	1.24514e-12
4119.350000	1.24552e-12
4119.300000	1.2459e-12
4119.250000	1.24628e-12
4119.200000	1.24666e-12
4119.150000	1.24704e-12
4119.100000	1.24741e-12
4119.050000	1.24779e-12
4119.000000	1.24817e-12
4118.950000	1.24855e-12
4118.900000	1.24893e-12
4118.850000	1.24931e-12
4118.800000	1.24969e-12
4118.750000	1.25007e-12
4118.700000	1.25045e-12
4118.650000	1.25083e-12
4118.600000	1.25121e-12
4118.550000	1.25159e-12
4118.500000	1.25197e-12
4118.450000	1.25235e-12
4118.400000	1.25274e-12
4118.350000	1.25312e-12
4118.300000	1.2535e-12
4118.250000	1.25388e-12
4118.200000	1.25426e-12
4118.150000	1.25464e-12
4118.100000	1.25502e-12
4118.050000	1.2554e-12
4118.000000	1.25579e-12
4117.950000	1.25617e-12
4117.900000	1.25655e-12
4117.850000	1.25693e-12
4117.800000	1.25731e-12
4117.750000	1.2577e-12
4117.700000	1.25808e-12
4117.650000	1.25846e-12
4117.600000	1.25884e-12
4117.550000	1.25923e-12
4117.500000	1.25961e-12
4117.450000	1.25999e-12
4117.400000	1.26038e-12
4117.350000	1.26076e-12
4117.300000	1.26114e-12
4117.250000	1.26153e-12
4117.200000	1.26191e-12
4117.150000	1.26229e-12
4117.100000	1.26268e-12
4117.050000	1.26306e-12
4117.000000	1.26345e-12
4116.950000	1.26383e-12
4116.900000	1.26421e-12
4116.850000	1.2646e-12
4116.800000	1.26498e-12
4116.750000	1.26537e-12
4116.700000	1.26575e-12
4116.650000	1.26614e-12
4116.600000	1.26652e-12
4116.550000	1.26691e-12
4116.500000	1.26729e-12
4116.450000	1.26768e-12
4116.400000	1.26806e-12
4116.350000	1.26845e-12
4116.300000	1.26884e-12
4116.250000	1.26922e-12
4116.200000	1.26961e-12
4116.150000	1.26999e-12
4116.100000	1.27038e-12
4116.050000	1.27077e-12
4116.000000	1.27115e-12
4115.950000	1.27154e-12
4115.900000	1.27193e-12
4115.850000	1.27231e-12
4115.800000	1.2727e-12
4115.750000	1.27309e-12
4115.700000	1.27347e-12
4115.650000	1.27386e-12
4115.600000	1.27425e-12
4115.550000	1.27464e-12
4115.500000	1.27502e-12
4115.450000	1.27541e-12
4115.400000	1.2758e-12
4115.350000	1.27619e-12
4115.300000	1.27657e-12
4115.250000	1.27696e-12
4115.200000	1.27735e-12
4115.150000	1.27774e-12
4115.100000	1.27813e-12
4115.050000	1.27852e-12
4115.000000	1.27891e-12
4114.950000	1.27929e-12
4114.900000	1.27968e-12
4114.850000	1.28007e-12
4114.800000	1.28046e-12
4114.750000	1.28085e-12
4114.700000	1.28124e-12
4114.650000	1.28163e-12
4114.600000	1.28202e-12
4114.550000	1.28241e-12
4114.500000	1.2828e-12
4114.450000	1.28319e-12
4114.400000	1.28358e-12
4114.350000	1.28397e-12
4114.300000	1.28436e-12
4114.250000	1.28475e-12
4114.200000	1.28514e-12
4114.150000	1.28553e-12
4114.100000	1.28592e-12
4114.050000	1.28632e-12
4114.000000	1.28671e-12
4113.950000	1.2871e-12
4113.900000	1.28749e-12
4113.850000	1.28788e-12
4113.800000	1.28827e-12
4113.750000	1.28866e-12
4113.700000	1.28906e-12
4113.650000	1.28945e-12
4113.600000	1.28984e-12
4113.550000	1.29023e-12
4113.500000	1.29062e-12
4113.450000	1.29102e-12
4113.400000	1.29141e-12
4113.350000	1.2918e-12
4113.300000	1.2922e-12
4113.250000	1.29259e-12
4113.200000	1.29298e-12
4113.150000	1.29337e-12
4113.100000	1.29377e-12
4113.050000	1.29416e-12
4113.000000	1.29455e-12
4112.950000	1.29495e-12
4112.900000	1.29534e-12
4112.850000	1.29574e-12
4112.800000	1.29613e-12
4112.750000	1.29652e-12
4112.700000	1.29692e-12
4112.650000	1.29731e-12
4112.600000	1.29771e-12
4112.550000	1.2981e-12
4112.500000	1.2985e-12
4112.450000	1.29889e-12
4112.400000	1.29929e-12
4112.350000	1.29968e-12
4112.300000	1.30008e-12
4112.250000	1.30047e-12
4112.200000	1.30087e-12
4112.150000	1.30126e-12
4112.100000	1.30166e-12
4112.050000	1.30206e-12
4112.000000	1.30245e-12
4111.950000	1.30285e-12
4111.900000	1.30324e-12
4111.850000	1.30364e-12
4111.800000	1.30404e-12
4111.750000	1.30443e-12
4111.700000	1.30483e-12
4111.650000	1.30523e-12
4111.600000	1.30562e-12
4111.550000	1.30602e-12
4111.500000	1.30642e-12
4111.450000	1.30681e-12
4111.400000	1.30721e-12
4111.350000	1.30761e-12
4111.300000	1.30801e-12
4111.250000	1.3084e-12
4111.200000	1.3088e-12
4111.150000	1.3092e-12
4111.100000	1.3096e-12
4111.050000	1.31e-12
4111.000000	1.3104e-12
4110.950000	1.31079e-12
4110.900000	1.31119e-12
4110.850000	1.31159e-12
4110.800000	1.31199e-12
4110.750000	1.31239e-12
4110.700000	1.31279e-12
4110.650000	1.31319e-12
4110.600000	1.31359e-12
4110.550000	1.31399e-12
4110.500000	1.31439e-12
4110.450000	1.31479e-12
4110.400000	1.31519e-12
4110.350000	1.31559e-12
4110.300000	1.31599e-12
4110.250000	1.31639e-12
4110.200000	1.31679e-12
4110.150000	1.31719e-12
4110.100000	1.31759e-12
4110.050000	1.31799e-12
4110.000000	1.31839e-12
4109.950000	1.31879e-12
4109.900000	1.31919e-12
4109.850000	1.31959e-12
4109.800000	1.31999e-12
4109.750000	1.32039e-12
4109.700000	1.3208e-12
4109.650000	1.3212e-12
4109.600000	1.3216e-12
4109.550000	1.322e-12
4109.500000	1.3224e-12
4109.450000	1.32281e-12
4109.400000	1.32321e-12
4109.350000	1.32361e-12
4109.300000	1.32401e-12
4109.250000	1.32441e-12
4109.200000	1.32482e-12
4109.150000	1.32522e-12
4109.100000	1.32562e-12
4109.050000	1.32603e-12
4109.000000	1.32643e-12
4108.950000	1.32683e-12
4108.900000	1.32724e-12
4108.850000	1.32764e-12
4108.800000	1.32804e-12
4108.750000	1.32845e-12
4108.700000	1.32885e-12
4108.650000	1.32926e-12
4108.600000	1.32966e-12
4108.550000	1.33006e-12
4108.500000	1.33047e-12
4108.450000	1.33087e-12
4108.400000	1.33128e-12
4108.350000	1.33168e-12
4108.300000	1.33209e-12
4108.250000	1.33249e-12
4108.200000	1.3329e-12
4108.150000	1.3333e-12
4108.100000	1.33371e-12
4108.050000	1.33411e-12
4108.000000	1.33452e-12
4107.950000	1.33493e-12
4107.900000	1.33533e-12
4107.850000	1.33574e-12
4107.800000	1.33614e-12
4107.750000	1.33655e-12
4107.700000	1.33696e-12
4107.650000	1.33736e-12
4107.600000	1.33777e-12
4107.550000	1.33818e-12
4107.500000	1.33858e-12
4107.450000	1.33899e-12
4107.400000	1.3394e-12
4107.350000	1.33981e-12
4107.300000	1.34021e-12
4107.250000	1.34062e-12
4107.200000	1.34103e-12
4107.150000	1.34144e-12
4107.100000	1.34184e-12
4107.050000	1.34225e-12
4107.000000	1.34266e-12
4106.950000	1.34307e-12
4106.900000	1.34348e-12
4106.850000	1.34389e-12
4106.800000	1.34429e-12
4106.750000	1.3447e-12
4106.700000	1.34511e-12
4106.650000	1.34552e-12
4106.600000	1.34593e-12
4106.550000	1.34634e-12
4106.500000	1.34675e-12
4106.450000	1.34716e-12
4106.400000	1.34757e-12
4106.350000	1.34798e-12
4106.300000	1.34839e-12
4106.250000	1.3488e-12
4106.200000	1.34921e-12
4106.150000	1.34962e-12
4106.100000	1.35003e-12
4106.050000	1.35044e-12
4106.000000	1.35085e-12
4105.950000	1.35126e-12
4105.900000	1.35167e-12
4105.850000	1.35208e-12
4105.800000	1.35249e-12
4105.750000	1.35291e-12
4105.700000	1.35332e-12
4105.650000	1.35373e-12
4105.600000	1.35414e-12
4105.550000	1.35455e-12
4105.500000	1.35496e-12
4105.450000	1.35538e-12
4105.400000	1.35579e-12
4105.350000	1.3562e-12
4105.300000	1.35661e-12
4105.250000	1.35703e-12
4105.200000	1.35744e-12
4105.150000	1.35785e-12
4105.100000	1.35826e-12
4105.050000	1.35868e-12
4105.000000	1.35909e-12
4104.950000	1.3595e-12
4104.900000	1.35992e-12
4104.850000	1.36033e-12
4104.800000	1.36074e-12
4104.750000	1.36116e-12
4104.700000	1.36157e-12
4104.650000	1.36199e-12
4104.600000	1.3624e-12
4104.550000	1.36281e-12
4104.500000	1.36323e-12
4104.450000	1.36364e-12
4104.400000	1.36406e-12
4104.350000	1.36447e-12
4104.300000	1.36489e-12
4104.250000	1.3653e-12
4104.200000	1.36572e-12
4104.150000	1.36613e-12
4104.100000	1.36655e-12
4104.050000	1.36696e-12
4104.000000	1.36738e-12
4103.950000	1.3678e-12
4103.900000	1.36821e-12
4103.850000	1.36863e-12
4103.800000	1.36904e-12
4103.750000	1.36946e-12
4103.700000	1.36988e-12
4103.650000	1.37029e-12
4103.600000	1.37071e-12
4103.550000	1.37113e-12
4103.500000	1.37154e-12
4103.450000	1.37196e-12
4103.400000	1.37238e-12
4103.350000	1.3728e-12
4103.300000	1.37321e-12
4103.250000	1.37363e-12
4103.200000	1.37405e-12
4103.150000	1.37447e-12
4103.100000	1.37488e-12
4103.050000	1.3753e-12
4103.000000	1.37572e-12
4102.950000	1.37614e-12
4102.900000	1.37656e-12
4102.850000	1.37698e-12
4102.800000	1.37739e-12
4102.750000	1.37781e-12
4102.700000	1.37823e-12
4102.650000	1.37865e-12
4102.600000	1.37907e-12
4102.550000	1.37949e-12
4102.500000	1.37991e-12
4102.450000	1.38033e-12
4102.400000	1.38075e-12
4102.350000	1.38117e-12
4102.300000	1.38159e-12
4102.250000	1.38201e-12
4102.200000	1.38243e-12
4102.150000	1.38285e-12
4102.100000	1.38327e-12
4102.050000	1.38369e-12
4102.000000	1.38411e-12
4101.950000	1.38453e-12
4101.900000	1.38495e-12
4101.850000	1.38537e-12
4101.800000	1.3858e-12
4101.750000	1.38622e-12
4101.700000	1.38664e-12
4101.650000	1.38706e-12
4101.600000	1.38748e-12
4101.550000	1.3879e-12
4101.500000	1.38833e-12
4101.450000	1.38875e-12
4101.400000	1.38917e-12
4101.350000	1.38959e-12
4101.300000	1.39002e-12
4101.250000	1.39044e-12
4101.200000	1.39086e-12
4101.150000	1.39128e-12
4101.100000	1.39171e-12
4101.050000	1.39213e-12
4101.000000	1.39255e-12
4100.950000	1.39298e-12
4100.900000	1.3934e-12
4100.850000	1.39382e-12
4100.800000	1.39425e-12
4100.750000	1.39467e-12
4100.700000	1.3951e-12
4100.650000	1.39552e-12
4100.600000	1.39595e-12
4100.550000	1.39637e-12
4100.500000	1.39679e-12
4100.450000	1.39722e-12
4100.400000	1.39764e-12
4100.350000	1.39807e-12
4100.300000	1.39849e-12
4100.250000	1.39892e-12
4100.200000	1.39934e-12
4100.150000	1.39977e-12
4100.100000	1.4002e-12
4100.050000	1.40062e-12
4100.000000	1.40105e-12
4099.950000	1.40147e-12
4099.900000	1.4019e-12
4099.850000	1.40233e-12
4099.800000	1.40275e-12
4099.750000	1.40318e-12
4099.700000	1.40361e-12
4099.650000	1.40403e-12
4099.600000	1.40446e-12
4099.550000	1.40489e-12
4099.500000	1.40531e-12
4099.450000	1.40574e-12
4099.400000	1.40617e-12
4099.350000	1.4066e-12
4099.300000	1.40702e-12
4099.250000	1.40745e-12
4099.200000	1.40788e-12
4099.150000	1.40831e-12
4099.100000	1.40874e-12
4099.050000	1.40917e-12
4099.000000	1.40959e-12
4098.950000	1.41002e-12
4098.900000	1.41045e-12
4098.850000	1.41088e-12
4098.800000	1.41131e-12
4098.750000	1.41174e-12
4098.700000	1.41217e-12
4098.650000	1.4126e-12
4098.600000	1.41303e-12
4098.550000	1.41346e-12
4098.500000	1.41389e-12
4098.450000	1.41432e-12
4098.400000	1.41475e-12
4098.350000	1.41518e-12
4098.300000	1.41561e-12
4098.250000	1.41604e-12
4098.200000	1.41647e-12
4098.150000	1.4169e-12
4098.100000	1.41733e-12
4098.050000	1.41776e-12
4098.000000	1.41819e-12
4097.950000	1.41862e-12
4097.900000	1.41905e-12
4097.850000	1.41949e-12
4097.800000	1.41992e-12
4097.750000	1.42035e-12
4097.700000	1.42078e-12
4097.650000	1.42121e-12
4097.600000	1.42165e-12
4097.550000	1.42208e-12
4097.500000	1.42251e-12
4097.450000	1.42294e-12
4097.400000	1.42338e-12
4097.350000	1.42381e-12
4097.300000	1.42424e-12
4097.250000	1.42467e-12
4097.200000	1.42511e-12
4097.150000	1.42554e-12
4097.100000	1.42597e-12
4097.050000	1.42641e-12
4097.000000	1.42684e-12
4096.950000	1.42728e-12
4096.900000	1.42771e-12
4096.850000	1.42814e-12
4096.800000	1.42858e-12
4096.750000	1.42901e-12
4096.700000	1.42945e-12
4096.650000	1.42988e-12
4096.600000	1.43032e-12
4096.550000	1.43075e-12
4096.500000	1.43119e-12
4096.450000	1.43162e-12
4096.400000	1.43206e-12
4096.350000	1.43249e-12
4096.300000	1.43293e-12
4096.250000	1.43336e-12
4096.200000	1.4338e-12
4096.150000	1.43424e-12
4096.100000	1.43467e-12
4096.050000	1.43511e-12
4096.000000	1.43555e-12
4095.950000	1.43598e-12
4095.900000	1.43642e-12
4095.850000	1.43686e-12
4095.800000	1.43729e-12
4095.750000	1.43773e-12
4095.700000	1.43817e-12
4095.650000	1.4386e-12
4095.600000	1.43904e-12
4095.550000	1.43948e-12
4095.500000	1.43992e-12
4095.450000	1.44035e-12
4095.400000	1.44079e-12
4095.350000	1.44123e-12
4095.300000	1.44167e-12
4095.250000	1.44211e-12
4095.200000	1.44255e-12
4095.150000	1.44298e-12
4095.100000	1.44342e-12
4095.050000	1.44386e-12
4095.000000	1.4443e-12
4094.950000	1.44474e-12
4094.900000	1.44518e-12
4094.850000	1.44562e-12
4094.800000	1.44606e-12
4094.750000	1.4465e-12
4094.700000	1.44694e-12
4094.650000	1.44738e-12
4094.600000	1.44782e-12
4094.550000	1.44826e-12
4094.500000	1.4487e-12
4094.450000	1.44914e-12
4094.400000	1.44958e-12
4094.350000	1.45002e-12
4094.300000	1.45046e-12
4094.250000	1.4509e-12
4094.200000	1.45134e-12
4094.150000	1.45179e-12
4094.100000	1.45223e-12
4094.050000	1.45267e-12
4094.000000	1.45311e-12
4093.950000	1.45355e-12
4093.900000	1.454e-12
4093.850000	1.45444e-12
4093.800000	1.45488e-12
4093.750000	1.45532e-12
4093.700000	1.45576e-12
4093.650000	1.45621e-12
4093.600000	1.45665e-12
4093.550000	1.45709e-12
4093.500000	1.45754e-12
4093.450000	1.45798e-12
4093.400000	1.45842e-12
4093.350000	1.45887e-12
4093.300000	1.45931e-12
4093.250000	1.45975e-12
4093.200000	1.4602e-12
4093.150000	1.46064e-12
4093.100000	1.46109e-12
4093.050000	1.46153e-12
4093.000000	1.46197e-12
4092.950000	1.46242e-12
4092.900000	1.46286e-12
4092.850000	1.46331e-12
4092.800000	1.46375e-12
4092.750000	1.4642e-12
4092.700000	1.46464e-12
4092.650000	1.46509e-12
4092.600000	1.46554e-12
4092.550000	1.46598e-12
4092.500000	1.46643e-12
4092.450000	1.46687e-12
4092.400000	1.46732e-12
4092.350000	1.46776e-12
4092.300000	1.46821e-12
4092.250000	1.46866e-12
4092.200000	1.4691e-12
4092.150000	1.46955e-12
4092.100000	1.47e-12
4092.050000	1.47044e-12
4092.000000	1.47089e-12
4091.950000	1.47134e-12
4091.900000	1.47179e-12
4091.850000	1.47223e-12
4091.800000	1.47268e-12
4091.750000	1.47313e-12
4091.700000	1.47358e-12
4091.650000	1.47403e-12
4091.600000	1.47447e-12
4091.550000	1.47492e-12
4091.500000	1.47537e-12
4091.450000	1.47582e-12
4091.400000	1.47627e-12
4091.350000	1.47672e-12
4091.300000	1.47717e-12
4091.250000	1.47762e-12
4091.200000	1.47807e-12
4091.150000	1.47851e-12
4091.100000	1.47896e-12
4091.050000	1.47941e-12
4091.000000	1.47986e-12
4090.950000	1.48031e-12
4090.900000	1.48076e-12
4090.850000	1.48121e-12
4090.800000	1.48166e-12
4090.750000	1.48212e-12
4090.700000	1.48257e-12
4090.650000	1.48302e-12
4090.600000	1.48347e-12
4090.550000	1.48392e-12
4090.500000	1.48437e-12
4090.450000	1.48482e-12
4090.400000	1.48527e-12
4090.350000	1.48572e-12
4090.300000	1.48618e-12
4090.250000	1.48663e-12
4090.200000	1.48708e-12
4090.150000	1.48753e-12
4090.100000	1.48799e-12
4090.050000	1.48844e-12
4090.000000	1.48889e-12
4089.950000	1.48934e-12
4089.900000	1.4898e-12
4089.850000	1.49025e-12
4089.800000	1.4907e-12
4089.750000	1.49116e-12
4089.700000	1.49161e-12
4089.650000	1.49206e-12
4089.600000	1.49252e-12
4089.550000	1.49297e-12
4089.500000	1.49342e-12
4089.450000	1.49388e-12
4089.400000	1.49433e-12
4089.350000	1.49479e-12
4089.300000	1.49524e-12
4089.250000	1.4957e-12
4089.200000	1.49615e-12
4089.150000	1.49661e-12
4089.100000	1.49706e-12
4089.050000	1.49752e-12
4089.000000	1.49797e-12
4088.950000	1.49843e-12
4088.900000	1.49888e-12
4088.850000	1.49934e-12
4088.800000	1.4998e-12
4088.750000	1.50025e-12
4088.700000	1.50071e-12
4088.650000	1.50116e-12
4088.600000	1.50162e-12
4088.550000	1.50208e-12
4088.500000	1.50253e-12
4088.450000	1.50299e-12
4088.400000	1.50345e-12
4088.350000	1.5039e-12
4088.300000	1.50436e-12
4088.250000	1.50482e-12
4088.200000	1.50528e-12
4088.150000	1.50574e-12
4088.100000	1.50619e-12
4088.050000	1.50665e-12
4088.000000	1.50711e-12
4087.950000	1.50757e-12
4087.900000	1.50803e-12
4087.850000	1.50848e-12
4087.800000	1.50894e-12
4087.750000	1.5094e-12
4087.700000	1.50986e-12
4087.650000	1.51032e-12
4087.600000	1.51078e-12
4087.550000	1.51124e-12
4087.500000	1.5117e-12
4087.450000	1.51216e-12
4087.400000	1.51262e-12
4087.350000	1.51308e-12
4087.300000	1.51354e-12
4087.250000	1.514e-12
4087.200000	1.51446e-12
4087.150000	1.51492e-12
4087.100000	1.51538e-12
4087.050000	1.51584e-12
4087.000000	1.5163e-12
4086.950000	1.51676e-12
4086.900000	1.51722e-12
4086.850000	1.51769e-12
4086.800000	1.51815e-12
4086.750000	1.51861e-12
4086.700000	1.51907e-12
4086.650000	1.51953e-12
4086.600000	1.51999e-12
4086.550000	1.52046e-12
4086.500000	1.52092e-12
4086.450000	1.52138e-12
4086.400000	1.52184e-12
4086.350000	1.52231e-12
4086.300000	1.52277e-12
4086.250000	1.52323e-12
4086.200000	1.5237e-12
4086.150000	1.52416e-12
4086.100000	1.52462e-12
4086.050000	1.52509e-12
4086.000000	1.52555e-12
4085.950000	1.52601e-12
4085.900000	1.52648e-12
4085.850000	1.52694e-12
4085.800000	1.52741e-12
4085.750000	1.52787e-12
4085.700000	1.52834e-12
4085.650000	1.5288e-12
4085.600000	1.52927e-12
4085.550000	1.52973e-12
4085.500000	1.5302e-12
4085.450000	1.53066e-12
4085.400000	1.53113e-12
4085.350000	1.53159e-12
4085.300000	1.53206e-12
4085.250000	1.53252e-12
4085.200000	1.53299e-12
4085.150000	1.53346e-12
4085.100000	1.53392e-12
4085.050000	1.53439e-12
4085.000000	1.53486e-12
4084.950000	1.53532e-12
4084.900000	1.53579e-12
4084.850000	1.53626e-12
4084.800000	1.53672e-12
4084.750000	1.53719e-12
4084.700000	1.53766e-12
4084.650000	1.53813e-12
4084.600000	1.53859e-12
4084.550000	1.53906e-12
4084.500000	1.53953e-12
4084.450000	1.54e-12
4084.400000	1.54047e-12
4084.350000	1.54094e-12
4084.300000	1.5414e-12
4084.250000	1.54187e-12
4084.200000	1.54234e-12
4084.150000	1.54281e-12
4084.100000	1.54328e-12
4084.050000	1.54375e-12
4084.000000	1.54422e-12
4083.950000	1.54469e-12
4083.900000	1.54516e-12
4083.850000	1.54563e-12
4083.800000	1.5461e-12
4083.750000	1.54657e-12
4083.700000	1.54704e-12
4083.650000	1.54751e-12
4083.600000	1.54798e-12
4083.550000	1.54845e-12
4083.500000	1.54892e-12
4083.450000	1.54939e-12
4083.400000	1.54986e-12
4083.350000	1.55033e-12
4083.300000	1.55081e-12
4083.250000	1.55128e-12
4083.200000	1.55175e-12
4083.150000	1.55222e-12
4083.100000	1.55269e-12
4083.050000	1.55317e-12
4083.000000	1.55364e-12
4082.950000	1.55411e-12
4082.900000	1.55458e-12
4082.850000	1.55506e-12
4082.800000	1.55553e-12
4082.750000	1.556e-12
4082.700000	1.55647e-12
4082.650000	1.55695e-12
4082.600000	1.55742e-12
4082.550000	1.55789e-12
4082.500000	1.55837e-12
4082.450000	1.55884e-12
4082.400000	1.55932e-12
4082.350000	1.55979e-12
4082.300000	1.56027e-12
4082.250000	1.56074e-12
4082.200000	1.56121e-12
4082.150000	1.56169e-12
4082.100000	1.56216e-12
4082.050000	1.56264e-12
4082.000000	1.56311e-12
4081.950000	1.56359e-12
4081.900000	1.56406e-12
4081.850000	1.56454e-12
4081.800000	1.56502e-12
4081.750000	1.56549e-12
4081.700000	1.56597e-12
4081.650000	1.56644e-12
4081.600000	1.56692e-12
4081.550000	1.5674e-12
4081.500000	1.56787e-12
4081.450000	1.56835e-12
4081.400000	1.56883e-12
4081.350000	1.5693e-12
4081.300000	1.56978e-12
4081.250000	1.57026e-12
4081.200000	1.57074e-12
4081.150000	1.57121e-12
4081.100000	1.57169e-12
4081.050000	1.57217e-12
4081.000000	1.57265e-12
4080.950000	1.57313e-12
4080.900000	1.57361e-12
4080.850000	1.57408e-12
4080.800000	1.57456e-12
4080.750000	1.57504e-12
4080.700000	1.57552e-12
4080.650000	1.576e-12
4080.600000	1.57648e-12
4080.550000	1.57696e-12
4080.500000	1.57744e-12
4080.450000	1.57792e-12
4080.400000	1.5784e-12
4080.350000	1.57888e-12
4080.300000	1.57936e-12
4080.250000	1.57984e-12
4080.200000	1.58032e-12
4080.150000	1.5808e-12
4080.100000	1.58128e-12
4080.050000	1.58176e-12
4080.000000	1.58224e-12
4079.950000	1.58272e-12
4079.900000	1.5832e-12
4079.850000	1.58369e-12
4079.800000	1.58417e-12
4079.750000	1.58465e-12
4079.700000	1.58513e-12
4079.650000	1.58561e-12
4079.600000	1.58609e-12
4079.550000	1.58658e-12
4079.500000	1.58706e-12
4079.450000	1.58754e-12
4079.400000	1.58802e-12
4079.350000	1.58851e-12
4079.300000	1.58899e-12
4079.250000	1.58947e-12
4079.200000	1.58996e-12
4079.150000	1.59044e-12
4079.100000	1.59092e-12
4079.050000	1.59141e-12
4079.000000	1.59189e-12
4078.950000	1.59238e-12
4078.900000	1.59286e-12
4078.850000	1.59335e-12
4078.800000	1.59383e-12
4078.750000	1.59431e-12
4078.700000	1.5948e-12
4078.650000	1.59528e-12
4078.600000	1.59577e-12
4078.550000	1.59625e-12
4078.500000	1.59674e-12
4078.450000	1.59723e-12
4078.400000	1.59771e-12
4078.350000	1.5982e-12
4078.300000	1.59868e-12
4078.250000	1.59917e-12
4078.200000	1.59966e-12
4078.150000	1.60014e-12
4078.100000	1.60063e-12
4078.050000	1.60112e-12
4078.000000	1.6016e-12
4077.950000	1.60209e-12
4077.900000	1.60258e-12
4077.850000	1.60306e-12
4077.800000	1.60355e-12
4077.750000	1.60404e-12
4077.700000	1.60453e-12
4077.650000	1.60501e-12
4077.600000	1.6055e-12
4077.550000	1.60599e-12
4077.500000	1.60648e-12
4077.450000	1.60697e-12
4077.400000	1.60746e-12
4077.350000	1.60795e-12
4077.300000	1.60843e-12
4077.250000	1.60892e-12
4077.200000	1.60941e-12
4077.150000	1.6099e-12
4077.100000	1.61039e-12
4077.050000	1.61088e-12
4077.000000	1.61137e-12
4076.950000	1.61186e-12
4076.900000	1.61235e-12
4076.850000	1.61284e-12
4076.800000	1.61333e-12
4076.750000	1.61382e-12
4076.700000	1.61431e-12
4076.650000	1.6148e-12
4076.600000	1.6153e-12
4076.550000	1.61579e-12
4076.500000	1.61628e-12
4076.450000	1.61677e-12
4076.400000	1.61726e-12
4076.350000	1.61775e-12
4076.300000	1.61825e-12
4076.250000	1.61874e-12
4076.200000	1.61923e-12
4076.150000	1.61972e-12
4076.100000	1.62021e-12
4076.050000	1.62071e-12
4076.000000	1.6212e-12
4075.950000	1.62169e-12
4075.900000	1.62219e-12
4075.850000	1.62268e-12
4075.800000	1.62317e-12
4075.750000	1.62367e-12
4075.700000	1.62416e-12
4075.650000	1.62465e-12
4075.600000	1.62515e-12
4075.550000	1.62564e-12
4075.500000	1.62614e-12
4075.450000	1.62663e-12
4075.400000	1.62713e-12
4075.350000	1.62762e-12
4075.300000	1.62812e-12
4075.250000	1.62861e-12
4075.200000	1.62911e-12
4075.150000	1.6296e-12
4075.100000	1.6301e-12
4075.050000	1.63059e-12
4075.000000	1.63109e-12
4074.950000	1.63159e-12
4074.900000	1.63208e-12
4074.850000	1.63258e-12
4074.800000	1.63307e-12
4074.750000	1.63357e-12
4074.700000	1.63407e-12
4074.650000	1.63456e-12
4074.600000	1.63506e-12
4074.550000	1.63556e-12
4074.500000	1.63606e-12
4074.450000	1.63655e-12
4074.400000	1.63705e-12
4074.350000	1.63755e-12
4074.300000	1.63805e-12
4074.250000	1.63855e-12
4074.200000	1.63904e-12
4074.150000	1.63954e-12
4074.100000	1.64004e-12
4074.050000	1.64054e-12
4074.000000	1.64104e-12
4073.950000	1.64154e-12
4073.900000	1.64204e-12
4073.850000	1.64254e-12
4073.800000	1.64304e-12
4073.750000	1.64353e-12
4073.700000	1.64403e-12
4073.650000	1.64453e-12
4073.600000	1.64503e-12
4073.550000	1.64554e-12
4073.500000	1.64604e-12
4073.450000	1.64654e-12
4073.400000	1.64704e-12
4073.350000	1.64754e-12
4073.300000	1.64804e-12
4073.250000	1.64854e-12
4073.200000	1.64904e-12
4073.150000	1.64954e-12
4073.100000	1.65004e-12
4073.050000	1.65055e-12
4073.000000	1.65105e-12
4072.950000	1.65155e-12
4072.900000	1.65205e-12
4072.850000	1.65255e-12
4072.800000	1.65306e-12
4072.750000	1.65356e-12
4072.700000	1.65406e-12
4072.650000	1.65457e-12
4072.600000	1.65507e-12
4072.550000	1.65557e-12
4072.500000	1.65608e-12
4072.450000	1.65658e-12
4072.400000	1.65708e-12
4072.350000	1.65759e-12
4072.300000	1.65809e-12
4072.250000	1.6586e-12
4072.200000	1.6591e-12
4072.150000	1.6596e-12
4072.100000	1.66011e-12
4072.050000	1.66061e-12
4072.000000	1.66112e-12
4071.950000	1.66162e-12
4071.900000	1.66213e-12
4071.850000	1.66263e-12
4071.800000	1.66314e-12
4071.750000	1.66365e-12
4071.700000	1.66415e-12
4071.650000	1.66466e-12
4071.600000	1.66516e-12
4071.550000	1.66567e-12
4071.500000	1.66618e-12
4071.450000	1.66668e-12
4071.400000	1.66719e-12
4071.350000	1.6677e-12
4071.300000	1.66821e-12
4071.250000	1.66871e-12
4071.200000	1.66922e-12
4071.150000	1.66973e-12
4071.100000	1.67024e-12
4071.050000	1.67074e-12
4071.000000	1.67125e-12
4070.950000	1.67176e-12
4070.900000	1.67227e-12
4070.850000	1.67278e-12
4070.800000	1.67329e-12
4070.750000	1.67379e-12
4070.700000	1.6743e-12
4070.650000	1.67481e-12
4070.600000	1.67532e-12
4070.550000	1.67583e-12
4070.500000	1.67634e-12
4070.450000	1.67685e-12
4070.400000	1.67736e-12
4070.350000	1.67787e-12
4070.300000	1.67838e-12
4070.250000	1.67889e-12
4070.200000	1.6794e-12
4070.150000	1.67991e-12
4070.100000	1.68042e-12
4070.050000	1.68093e-12
4070.000000	1.68145e-12
4069.950000	1.68196e-12
4069.900000	1.68247e-12
4069.850000	1.68298e-12
4069.800000	1.68349e-12
4069.750000	1.684e-12
4069.700000	1.68452e-12
4069.650000	1.68503e-12
4069.600000	1.68554e-12
4069.550000	1.68605e-12
4069.500000	1.68657e-12
4069.450000	1.68708e-12
4069.400000	1.68759e-12
4069.350000	1.6881e-12
4069.300000	1.68862e-12
4069.250000	1.68913e-12
4069.200000	1.68965e-12
4069.150000	1.69016e-12
4069.100000	1.69067e-12
4069.050000	1.69119e-12
4069.000000	1.6917e-12
4068.950000	1.69222e-12
4068.900000	1.69273e-12
4068.850000	1.69325e-12
4068.800000	1.69376e-12
4068.750000	1.69428e-12
4068.700000	1.69479e-12
4068.650000	1.69531e-12
4068.600000	1.69582e-12
4068.550000	1.69634e-12
4068.500000	1.69685e-12
4068.450000	1.69737e-12
4068.400000	1.69789e-12
4068.350000	1.6984e-12
4068.300000	1.69892e-12
4068.250000	1.69943e-12
4068.200000	1.69995e-12
4068.150000	1.70047e-12
4068.100000	1.70099e-12
4068.050000	1.7015e-12
4068.000000	1.70202e-12
4067.950000	1.70254e-12
4067.900000	1.70306e-12
4067.850000	1.70357e-12
4067.800000	1.70409e-12
4067.750000	1.70461e-12
4067.700000	1.70513e-12
4067.650000	1.70565e-12
4067.600000	1.70617e-12
4067.550000	1.70668e-12
4067.500000	1.7072e-12
4067.450000	1.70772e-12
4067.400000	1.70824e-12
4067.350000	1.70876e-12
4067.300000	1.70928e-12
4067.250000	1.7098e-12
4067.200000	1.71032e-12
4067.150000	1.71084e-12
4067.100000	1.71136e-12
4067.050000	1.71188e-12
4067.000000	1.7124e-12
4066.950000	1.71292e-12
4066.900000	1.71344e-12
4066.850000	1.71397e-12
4066.800000	1.71449e-12
4066.750000	1.71501e-12
4066.700000	1.71553e-12
4066.650000	1.71605e-12
4066.600000	1.71657e-12
4066.550000	1.71709e-12
4066.500000	1.71762e-12
4066.450000	1.71814e-12
4066.400000	1.71866e-12
4066.350000	1.71918e-12
4066.300000	1.71971e-12
4066.250000	1.72023e-12
4066.200000	1.72075e-12
4066.150000	1.72128e-12
4066.100000	1.7218e-12
4066.050000	1.72232e-12
4066.000000	1.72285e-12
4065.950000	1.72337e-12
4065.900000	1.7239e-12
4065.850000	1.72442e-12
4065.800000	1.72494e-12
4065.750000	1.72547e-12
4065.700000	1.72599e-12
4065.650000	1.72652e-12
4065.600000	1.72704e-12
4065.550000	1.72757e-12
4065.500000	1.72809e-12
4065.450000	1.72862e-12
4065.400000	1.72915e-12
4065.350000	1.72967e-12
4065.300000	1.7302e-12
4065.250000	1.73072e-12
4065.200000	1.73125e-12
4065.150000	1.73178e-12
4065.100000	1.7323e-12
4065.050000	1.73283e-12
4065.000000	1.73336e-12
4064.950000	1.73388e-12
4064.900000	1.73441e-12
4064.850000	1.73494e-12
4064.800000	1.73547e-12
4064.750000	1.73599e-12
4064.700000	1.73652e-12
4064.650000	1.73705e-12
4064.600000	1.73758e-12
4064.550000	1.73811e-12
4064.500000	1.73863e-12
4064.450000	1.73916e-12
4064.400000	1.73969e-12
4064.350000	1.74022e-12
4064.300000	1.74075e-12
4064.250000	1.74128e-12
4064.200000	1.74181e-12
4064.150000	1.74234e-12
4064.100000	1.74287e-12
4064.050000	1.7434e-12
4064.000000	1.74393e-12
4063.950000	1.74446e-12
4063.900000	1.74499e-12
4063.850000	1.74552e-12
4063.800000	1.74605e-12
4063.750000	1.74658e-12
4063.700000	1.74711e-12
4063.650000	1.74765e-12
4063.600000	1.74818e-12
4063.550000	1.74871e-12
4063.500000	1.74924e-12
4063.450000	1.74977e-12
4063.400000	1.7503e-12
4063.350000	1.75084e-12
4063.300000	1.75137e-12
4063.250000	1.7519e-12
4063.200000	1.75243e-12
4063.150000	1.75297e-12
4063.100000	1.7535e-12
4063.050000	1.75403e-12
4063.000000	1.75457e-12
4062.950000	1.7551e-12
4062.900000	1.75563e-12
4062.850000	1.75617e-12
4062.800000	1.7567e-12
4062.750000	1.75724e-12
4062.700000	1.75777e-12
4062.650000	1.75831e-12
4062.600000	1.75884e-12
4062.550000	1.75937e-12
4062.500000	1.75991e-12
4062.450000	1.76044e-12
4062.400000	1.76098e-12
4062.350000	1.76152e-12
4062.300000	1.76205e-12
4062.250000	1.76259e-12
4062.200000	1.76312e-12
4062.150000	1.76366e-12
4062.100000	1.7642e-12
4062.050000	1.76473e-12
4062.000000	1.76527e-12
4061.950000	1.76581e-12
4061.900000	1.76634e-12
4061.850000	1.76688e-12
4061.800000	1.76742e-12
4061.750000	1.76795e-12
4061.700000	1.76849e-12
4061.650000	1.76903e-12
4061.600000	1.76957e-12
4061.550000	1.77011e-12
4061.500000	1.77064e-12
4061.450000	1.77118e-12
4061.400000	1.77172e-12
4061.350000	1.77226e-12
4061.300000	1.7728e-12
4061.250000	1.77334e-12
4061.200000	1.77388e-12
4061.150000	1.77442e-12
4061.100000	1.77496e-12
4061.050000	1.7755e-12
4061.000000	1.77604e-12
4060.950000	1.77658e-12
4060.900000	1.77712e-12
4060.850000	1.77766e-12
4060.800000	1.7782e-12
4060.750000	1.77874e-12
4060.700000	1.77928e-12
4060.650000	1.77982e-12
4060.600000	1.78036e-12
4060.550000	1.7809e-12
4060.500000	1.78145e-12
4060.450000	1.78199e-12
4060.400000	1.78253e-12
4060.350000	1.78307e-12
4060.300000	1.78361e-12
4060.250000	1.78416e-12
4060.200000	1.7847e-12
4060.150000	1.78524e-12
4060.100000	1.78578e-12
4060.050000	1.78633e-12
4060.000000	1.78687e-12
4059.950000	1.78741e-12
4059.900000	1.78796e-12
4059.850000	1.7885e-12
4059.800000	1.78904e-12
4059.750000	1.78959e-12
4059.700000	1.79013e-12
4059.650000	1.79068e-12
4059.600000	1.79122e-12
4059.550000	1.79177e-12
4059.500000	1.79231e-12
4059.450000	1.79286e-12
4059.400000	1.7934e-12
4059.350000	1.79395e-12
4059.300000	1.79449e-12
4059.250000	1.79504e-12
4059.200000	1.79558e-12
4059.150000	1.79613e-12
4059.100000	1.79668e-12
4059.050000	1.79722e-12
4059.000000	1.79777e-12
4058.950000	1.79832e-12
4058.900000	1.79886e-12
4058.850000	1.79941e-12
4058.800000	1.79996e-12
4058.750000	1.8005e-12
4058.700000	1.80105e-12
4058.650000	1.8016e-12
4058.600000	1.80215e-12
4058.550000	1.8027e-12
4058.500000	1.80324e-12
4058.450000	1.80379e-12
4058.400000	1.80434e-12
4058.350000	1.80489e-12
4058.300000	1.80544e-12
4058.250000	1.80599e-12
4058.200000	1.80654e-12
4058.150000	1.80709e-12
4058.100000	1.80764e-12
4058.050000	1.80819e-12
4058.000000	1.80874e-12
4057.950000	1.80929e-12
4057.900000	1.80984e-12
4057.850000	1.81039e-12
4057.800000	1.81094e-12
4057.750000	1.81149e-12
4057.700000	1.81204e-12
4057.650000	1.81259e-12
4057.600000	1.81314e-12
4057.550000	1.81369e-12
4057.500000	1.81424e-12
4057.450000	1.8148e-12
4057.400000	1.81535e-12
4057.350000	1.8159e-12
4057.300000	1.81645e-12
4057.250000	1.817e-12
4057.200000	1.81756e-12
4057.150000	1.81811e-12
4057.100000	1.81866e-12
4057.050000	1.81921e-12
4057.000000	1.81977e-12
4056.950000	1.82032e-12
4056.900000	1.82088e-12
4056.850000	1.82143e-12
4056.800000	1.82198e-12
4056.750000	1.82254e-12
4056.700000	1.82309e-12
4056.650000	1.82365e-12
4056.600000	1.8242e-12
4056.550000	1.82475e-12
4056.500000	1.82531e-12
4056.450000	1.82586e-12
4056.400000	1.82642e-12
4056.350000	1.82698e-12
4056.300000	1.82753e-12
4056.250000	1.82809e-12
4056.200000	1.82864e-12
4056.150000	1.8292e-12
4056.100000	1.82976e-12
4056.050000	1.83031e-12
4056.000000	1.83087e-12
4055.950000	1.83143e-12
4055.900000	1.83198e-12
4055.850000	1.83254e-12
4055.800000	1.8331e-12
4055.750000	1.83365e-12
4055.700000	1.83421e-12
4055.650000	1.83477e-12
4055.600000	1.83533e-12
4055.550000	1.83589e-12
4055.500000	1.83644e-12
4055.450000	1.837e-12
4055.400000	1.83756e-12
4055.350000	1.83812e-12
4055.300000	1.83868e-12
4055.250000	1.83924e-12
4055.200000	1.8398e-12
4055.150000	1.84036e-12
4055.100000	1.84092e-12
4055.050000	1.84148e-12
4055.000000	1.84204e-12
4054.950000	1.8426e-12
4054.900000	1.84316e-12
4054.850000	1.84372e-12
4054.800000	1.84428e-12
4054.750000	1.84484e-12
4054.700000	1.8454e-12
4054.650000	1.84596e-12
4054.600000	1.84652e-12
4054.550000	1.84708e-12
4054.500000	1.84765e-12
4054.450000	1.84821e-12
4054.400000	1.84877e-12
4054.350000	1.84933e-12
4054.300000	1.84989e-12
4054.250000	1.85046e-12
4054.200000	1.85102e-12
4054.150000	1.85158e-12
4054.100000	1.85215e-12
4054.050000	1.85271e-12
4054.000000	1.85327e-12
4053.950000	1.85384e-12
4053.900000	1.8544e-12
4053.850000	1.85496e-12
4053.800000	1.85553e-12
4053.750000	1.85609e-12
4053.700000	1.85666e-12
4053.650000	1.85722e-12
4053.600000	1.85779e-12
4053.550000	1.85835e-12
4053.500000	1.85892e-12
4053.450000	1.85948e-12
4053.400000	1.86005e-12
4053.350000	1.86061e-12
4053.300000	1.86118e-12
4053.250000	1.86174e-12
4053.200000	1.86231e-12
4053.150000	1.86288e-12
4053.100000	1.86344e-12
4053.050000	1.86401e-12
4053.000000	1.86458e-12
4052.950000	1.86514e-12
4052.900000	1.86571e-12
4052.850000	1.86628e-12
4052.800000	1.86685e-12
4052.750000	1.86741e-12
4052.700000	1.86798e-12
4052.650000	1.86855e-12
4052.600000	1.86912e-12
4052.550000	1.86969e-12
4052.500000	1.87025e-12
4052.450000	1.87082e-12
4052.400000	1.87139e-12
4052.350000	1.87196e-12
4052.300000	1.87253e-12
4052.250000	1.8731e-12
4052.200000	1.87367e-12
4052.150000	1.87424e-12
4052.100000	1.87481e-12
4052.050000	1.87538e-12
4052.000000	1.87595e-12
4051.950000	1.87652e-12
4051.900000	1.87709e-12
4051.850000	1.87766e-12
4051.800000	1.87823e-12
4051.750000	1.8788e-12
4051.700000	1.87938e-12
4051.650000	1.87995e-12
4051.600000	1.88052e-12
4051.550000	1.88109e-12
4051.500000	1.88166e-12
4051.450000	1.88223e-12
4051.400000	1.88281e-12
4051.350000	1.88338e-12
4051.300000	1.88395e-12
4051.250000	1.88453e-12
4051.200000	1.8851e-12
4051.150000	1.88567e-12
4051.100000	1.88625e-12
4051.050000	1.88682e-12
4051.000000	1.88739e-12
4050.950000	1.88797e-12
4050.900000	1.88854e-12
4050.850000	1.88912e-12
4050.800000	1.88969e-12
4050.750000	1.89026e-12
4050.700000	1.89084e-12
4050.650000	1.89141e-12
4050.600000	1.89199e-12
4050.550000	1.89256e-12
4050.500000	1.89314e-12
4050.450000	1.89372e-12
4050.400000	1.89429e-12
4050.350000	1.89487e-12
4050.300000	1.89544e-12
4050.250000	1.89602e-12
4050.200000	1.8966e-12
4050.150000	1.89717e-12
4050.100000	1.89775e-12
4050.050000	1.89833e-12
4050.000000	1.89891e-12
4049.950000	1.89948e-12
4049.900000	1.90006e-12
4049.850000	1.90064e-12
4049.800000	1.90122e-12
4049.750000	1.90179e-12
4049.700000	1.90237e-12
4049.650000	1.90295e-12
4049.600000	1.90353e-12
4049.550000	1.90411e-12
4049.500000	1.90469e-12
4049.450000	1.90527e-12
4049.400000	1.90585e-12
4049.350000	1.90643e-12
4049.300000	1.90701e-12
4049.250000	1.90759e-12
4049.200000	1.90817e-12
4049.150000	1.90875e-12
4049.100000	1.90933e-12
4049.050000	1.90991e-12
4049.000000	1.91049e-12
4048.950000	1.91107e-12
4048.900000	1.91165e-12
4048.850000	1.91223e-12
4048.800000	1.91281e-12
4048.750000	1.9134e-12
4048.700000	1.91398e-12
4048.650000	1.91456e-12
4048.600000	1.91514e-12
4048.550000	1.91572e-12
4048.500000	1.91631e-12
4048.450000	1.91689e-12
4048.400000	1.91747e-12
4048.350000	1.91806e-12
4048.300000	1.91864e-12
4048.250000	1.91922e-12
4048.200000	1.91981e-12
4048.150000	1.92039e-12
4048.100000	1.92097e-12
4048.050000	1.92156e-12
4048.000000	1.92214e-12
4047.950000	1.92273e-12
4047.900000	1.92331e-12
4047.850000	1.9239e-12
4047.800000	1.92448e-12
4047.750000	1.92507e-12
4047.700000	1.92565e-12
4047.650000	1.92624e-12
4047.600000	1.92682e-12
4047.550000	1.92741e-12
4047.500000	1.928e-12
4047.450000	1.92858e-12
4047.400000	1.92917e-12
4047.350000	1.92975e-12
4047.300000	1.93034e-12
4047.250000	1.93093e-12
4047.200000	1.93152e-12
4047.150000	1.9321e-12
4047.100000	1.93269e-12
4047.050000	1.93328e-12
4047.000000	1.93387e-12
4046.950000	1.93445e-12
4046.900000	1.93504e-12
4046.850000	1.93563e-12
4046.800000	1.93622e-12
4046.750000	1.93681e-12
4046.700000	1.9374e-12
4046.650000	1.93799e-12
4046.600000	1.93858e-12
4046.550000	1.93917e-12
4046.500000	1.93976e-12
4046.450000	1.94035e-12
4046.400000	1.94094e-12
4046.350000	1.94153e-12
4046.300000	1.94212e-12
4046.250000	1.94271e-12
4046.200000	1.9433e-12
4046.150000	1.94389e-12
4046.100000	1.94448e-12
4046.050000	1.94507e-12
4046.000000	1.94566e-12
4045.950000	1.94625e-12
4045.900000	1.94685e-12
4045.850000	1.94744e-12
4045.800000	1.94803e-12
4045.750000	1.94862e-12
4045.700000	1.94922e-12
4045.650000	1.94981e-12
4045.600000	1.9504e-12
4045.550000	1.95099e-12
4045.500000	1.95159e-12
4045.450000	1.95218e-12
4045.400000	1.95277e-12
4045.350000	1.95337e-12
4045.300000	1.95396e-12
4045.250000	1.95456e-12
4045.200000	1.95515e-12
4045.150000	1.95575e-12
4045.100000	1.95634e-12
4045.050000	1.95694e-12
4045.000000	1.95753e-12
4044.950000	1.95813e-12
4044.900000	1.95872e-12
4044.850000	1.95932e-12
4044.800000	1.95991e-12
4044.750000	1.96051e-12
4044.700000	1.96111e-12
4044.650000	1.9617e-12
4044.600000	1.9623e-12
4044.550000	1.96289e-12
4044.500000	1.96349e-12
4044.450000	1.96409e-12
4044.400000	1.96469e-12
4044.350000	1.96528e-12
4044.300000	1.96588e-12
4044.250000	1.96648e-12
4044.200000	1.96708e-12
4044.150000	1.96768e-12
4044.100000	1.96827e-12
4044.050000	1.96887e-12
4044.000000	1.96947e-12
4043.950000	1.97007e-12
4043.900000	1.97067e-12
4043.850000	1.97127e-12
4043.800000	1.97187e-12
4043.750000	1.97247e-12
4043.700000	1.97307e-12
4043.650000	1.97367e-12
4043.600000	1.97427e-12
4043.550000	1.97487e-12
4043.500000	1.97547e-12
4043.450000	1.97607e-12
4043.400000	1.97667e-12
4043.350000	1.97727e-12
4043.300000	1.97787e-12
4043.250000	1.97847e-12
4043.200000	1.97908e-12
4043.150000	1.97968e-12
4043.100000	1.98028e-12
4043.050000	1.98088e-12
4043.000000	1.98148e-12
4042.950000	1.98209e-12
4042.900000	1.98269e-12
4042.850000	1.98329e-12
4042.800000	1.9839e-12
4042.750000	1.9845e-12
4042.700000	1.9851e-12
4042.650000	1.98571e-12
4042.600000	1.98631e-12
4042.550000	1.98691e-12
4042.500000	1.98752e-12
4042.450000	1.98812e-12
4042.400000	1.98873e-12
4042.350000	1.98933e-12
4042.300000	1.98994e-12
4042.250000	1.99054e-12
4042.200000	1.99115e-12
4042.150000	1.99175e-12
4042.100000	1.99236e-12
4042.050000	1.99297e-12
4042.000000	1.99357e-12
4041.950000	1.99418e-12
4041.900000	1.99478e-12
4041.850000	1.99539e-12
4041.800000	1.996e-12
4041.750000	1.9966e-12
4041.700000	1.99721e-12
4041.650000	1.99782e-12
4041.600000	1.99843e-12
4041.550000	1.99903e-12
4041.500000	1.99964e-12
4041.450000	2.00025e-12
4041.400000	2.00086e-12
4041.350000	2.00147e-12
4041.300000	2.00208e-12
4041.250000	2.00268e-12
4041.200000	2.00329e-12
4041.150000	2.0039e-12
4041.100000	2.00451e-12
4041.050000	2.00512e-12
4041.000000	2.00573e-12
4040.950000	2.00634e-12
4040.900000	2.00695e-12
4040.850000	2.00756e-12
4040.800000	2.00817e-12
4040.750000	2.00878e-12
4040.700000	2.00939e-12
4040.650000	2.01001e-12
4040.600000	2.01062e-12
4040.550000	2.01123e-12
4040.500000	2.01184e-12
4040.450000	2.01245e-12
4040.400000	2.01306e-12
4040.350000	2.01368e-12
4040.300000	2.01429e-12
4040.250000	2.0149e-12
4040.200000	2.01551e-12
4040.150000	2.01613e-12
4040.100000	2.01674e-12
4040.050000	2.01735e-12
4040.000000	2.01797e-12
4039.950000	2.01858e-12
4039.900000	2.01919e-12
4039.850000	2.01981e-12
4039.800000	2.02042e-12
4039.750000	2.02104e-12
4039.700000	2.02165e-12
4039.650000	2.02227e-12
4039.600000	2.02288e-12
4039.550000	2.0235e-12
4039.500000	2.02411e-12
4039.450000	2.02473e-12
4039.400000	2.02534e-12
4039.350000	2.02596e-12
4039.300000	2.02657e-12
4039.250000	2.02719e-12
4039.200000	2.02781e-12
4039.150000	2.02842e-12
4039.100000	2.02904e-12
4039.050000	2.02966e-12
4039.000000	2.03028e-12
4038.950000	2.03089e-12
4038.900000	2.03151e-12
4038.850000	2.03213e-12
4038.800000	2.03275e-12
4038.750000	2.03336e-12
4038.700000	2.03398e-12
4038.650000	2.0346e-12
4038.600000	2.03522e-12
4038.550000	2.03584e-12
4038.500000	2.03646e-12
4038.450000	2.03708e-12
4038.400000	2.0377e-12
4038.350000	2.03832e-12
4038.300000	2.03894e-12
4038.250000	2.03956e-12
4038.200000	2.04018e-12
4038.150000	2.0408e-12
4038.100000	2.04142e-12
4038.050000	2.04204e-12
4038.000000	2.04266e-12
4037.950000	2.04328e-12
4037.900000	2.0439e-12
4037.850000	2.04452e-12
4037.800000	2.04515e-12
4037.750000	2.04577e-12
4037.700000	2.04639e-12
4037.650000	2.04701e-12
4037.600000	2.04763e-12
4037.550000	2.04826e-12
4037.500000	2.04888e-12
4037.450000	2.0495e-12
4037.400000	2.05013e-12
4037.350000	2.05075e-12
4037.300000	2.05137e-12
4037.250000	2.052e-12
4037.200000	2.05262e-12
4037.150000	2.05325e-12
4037.100000	2.05387e-12
4037.050000	2.05449e-12
4037.000000	2.05512e-12
4036.950000	2.05574e-12
4036.900000	2.05637e-12
4036.850000	2.05699e-12
4036.800000	2.05762e-12
4036.750000	2.05825e-12
4036.700000	2.05887e-12
4036.650000	2.0595e-12
4036.600000	2.06012e-12
4036.550000	2.06075e-12
4036.500000	2.06138e-12
4036.450000	2.062e-12
4036.400000	2.06263e-12
4036.350000	2.06326e-12
4036.300000	2.06389e-12
4036.250000	2.06451e-12
4036.200000	2.06514e-12
4036.150000	2.06577e-12
4036.100000	2.0664e-12
4036.050000	2.06703e-12
4036.000000	2.06766e-12
4035.950000	2.06828e-12
4035.900000	2.06891e-12
4035.850000	2.06954e-12
4035.800000	2.07017e-12
4035.750000	2.0708e-12
4035.700000	2.07143e-12
4035.650000	2.07206e-12
4035.600000	2.07269e-12
4035.550000	2.07332e-12
4035.500000	2.07395e-12
4035.450000	2.07458e-12
4035.400000	2.07521e-12
4035.350000	2.07584e-12
4035.300000	2.07648e-12
4035.250000	2.07711e-12
4035.200000	2.07774e-12
4035.150000	2.07837e-12
4035.100000	2.079e-12
4035.050000	2.07964e-12
4035.000000	2.08027e-12
4034.950000	2.0809e-12
4034.900000	2.08153e-12
4034.850000	2.08217e-12
4034.800000	2.0828e-12
4034.750000	2.08343e-12
4034.700000	2.08407e-12
4034.650000	2.0847e-12
4034.600000	2.08533e-12
4034.550000	2.08597e-12
4034.500000	2.0866e-12
4034.450000	2.08724e-12
4034.400000	2.08787e-12
4034.350000	2.08851e-12
4034.300000	2.08914e-12
4034.250000	2.08978e-12
4034.200000	2.09041e-12
4034.150000	2.09105e-12
4034.100000	2.09168e-12
4034.050000	2.09232e-12
4034.000000	2.09296e-12
4033.950000	2.09359e-12
4033.900000	2.09423e-12
4033.850000	2.09487e-12
4033.800000	2.0955e-12
4033.750000	2.09614e-12
4033.700000	2.09678e-12
4033.650000	2.09742e-12
4033.600000	2.09805e-12
4033.550000	2.09869e-12
4033.500000	2.09933e-12
4033.450000	2.09997e-12
4033.400000	2.10061e-12
4033.350000	2.10125e-12
4033.300000	2.10189e-12
4033.250000	2.10252e-12
4033.200000	2.10316e-12
4033.150000	2.1038e-12
4033.100000	2.10444e-12
4033.050000	2.10508e-12
4033.000000	2.10572e-12
4032.950000	2.10636e-12
4032.900000	2.107e-12
4032.850000	2.10765e-12
4032.800000	2.10829e-12
4032.750000	2.10893e-12
4032.700000	2.10957e-12
4032.650000	2.11021e-12
4032.600000	2.11085e-12
4032.550000	2.11149e-12
4032.500000	2.11214e-12
4032.450000	2.11278e-12
4032.400000	2.11342e-12
4032.350000	2.11406e-12
4032.300000	2.11471e-12
4032.250000	2.11535e-12
4032.200000	2.11599e-12
4032.150000	2.11664e-12
4032.100000	2.11728e-12
4032.050000	2.11792e-12
4032.000000	2.11857e-12
4031.950000	2.11921e-12
4031.900000	2.11986e-12
4031.850000	2.1205e-12
4031.800000	2.12115e-12
4031.750000	2.12179e-12
4031.700000	2.12244e-12
4031.650000	2.12308e-12
4031.600000	2.12373e-12
4031.550000	2.12437e-12
4031.500000	2.12502e-12
4031.450000	2.12567e-12
4031.400000	2.12631e-12
4031.350000	2.12696e-12
4031.300000	2.12761e-12
4031.250000	2.12825e-12
4031.200000	2.1289e-12
4031.150000	2.12955e-12
4031.100000	2.13019e-12
4031.050000	2.13084e-12
4031.000000	2.13149e-12
4030.950000	2.13214e-12
4030.900000	2.13279e-12
4030.850000	2.13344e-12
4030.800000	2.13408e-12
4030.750000	2.13473e-12
4030.700000	2.13538e-12
4030.650000	2.13603e-12
4030.600000	2.13668e-12
4030.550000	2.13733e-12
4030.500000	2.13798e-12
4030.450000	2.13863e-12
4030.400000	2.13928e-12
4030.350000	2.13993e-12
4030.300000	2.14058e-12
4030.250000	2.14123e-12
4030.200000	2.14189e-12
4030.150000	2.14254e-12
4030.100000	2.14319e-12
4030.050000	2.14384e-12
4030.000000	2.14449e-12
4029.950000	2.14514e-12
4029.900000	2.1458e-12
4029.850000	2.14645e-12
4029.800000	2.1471e-12
4029.750000	2.14776e-12
4029.700000	2.14841e-12
4029.650000	2.14906e-12
4029.600000	2.14972e-12
4029.550000	2.15037e-12
4029.500000	2.15102e-12
4029.450000	2.15168e-12
4029.400000	2.15233e-12
4029.350000	2.15299e-12
4029.300000	2.15364e-12
4029.250000	2.1543e-12
4029.200000	2.15495e-12
4029.150000	2.15561e-12
4029.100000	2.15626e-12
4029.050000	2.15692e-12
4029.000000	2.15757e-12
4028.950000	2.15823e-12
4028.900000	2.15889e-12
4028.850000	2.15954e-12
4028.800000	2.1602e-12
4028.750000	2.16086e-12
4028.700000	2.16151e-12
4028.650000	2.16217e-12
4028.600000	2.16283e-12
4028.550000	2.16349e-12
4028.500000	2.16414e-12
4028.450000	2.1648e-12
4028.400000	2.16546e-12
4028.350000	2.16612e-12
4028.300000	2.16678e-12
4028.250000	2.16744e-12
4028.200000	2.1681e-12
4028.150000	2.16876e-12
4028.100000	2.16941e-12
4028.050000	2.17007e-12
4028.000000	2.17073e-12
4027.950000	2.17139e-12
4027.900000	2.17205e-12
4027.850000	2.17272e-12
4027.800000	2.17338e-12
4027.750000	2.17404e-12
4027.700000	2.1747e-12
4027.650000	2.17536e-12
4027.600000	2.17602e-12
4027.550000	2.17668e-12
4027.500000	2.17734e-12
4027.450000	2.17801e-12
4027.400000	2.17867e-12
4027.350000	2.17933e-12
4027.300000	2.17999e-12
4027.250000	2.18066e-12
4027.200000	2.18132e-12
4027.150000	2.18198e-12
4027.100000	2.18265e-12
4027.050000	2.18331e-12
4027.000000	2.18398e-12
4026.950000	2.18464e-12
4026.900000	2.1853e-12
4026.850000	2.18597e-12
4026.800000	2.18663e-12
4026.750000	2.1873e-12
4026.700000	2.18796e-12
4026.650000	2.18863e-12
4026.600000	2.18929e-12
4026.550000	2.18996e-12
4026.500000	2.19063e-12
4026.450000	2.19129e-12
4026.400000	2.19196e-12
4026.350000	2.19263e-12
4026.300000	2.19329e-12
4026.250000	2.19396e-12
4026.200000	2.19463e-12
4026.150000	2.19529e-12
4026.100000	2.19596e-12
4026.050000	2.19663e-12
4026.000000	2.1973e-12
4025.950000	2.19797e-12
4025.900000	2.19863e-12
4025.850000	2.1993e-12
4025.800000	2.19997e-12
4025.750000	2.20064e-12
4025.700000	2.20131e-12
4025.650000	2.20198e-12
4025.600000	2.20265e-12
4025.550000	2.20332e-12
4025.500000	2.20399e-12
4025.450000	2.20466e-12
4025.400000	2.20533e-12
4025.350000	2.206e-12
4025.300000	2.20667e-12
4025.250000	2.20734e-12
4025.200000	2.20801e-12
4025.150000	2.20868e-12
4025.100000	2.20936e-12
4025.050000	2.21003e-12
4025.000000	2.2107e-12
4024.950000	2.21137e-12
4024.900000	2.21205e-12
4024.850000	2.21272e-12
4024.800000	2.21339e-12
4024.750000	2.21406e-12
4024.700000	2.21474e-12
4024.650000	2.21541e-12
4024.600000	2.21608e-12
4024.550000	2.21676e-12
4024.500000	2.21743e-12
4024.450000	2.21811e-12
4024.400000	2.21878e-12
4024.350000	2.21946e-12
4024.300000	2.22013e-12
4024.250000	2.22081e-12
4024.200000	2.22148e-12
4024.150000	2.22216e-12
4024.100000	2.22283e-12
4024.050000	2.22351e-12
4024.000000	2.22419e-12
4023.950000	2.22486e-12
4023.900000	2.22554e-12
4023.850000	2.22622e-12
4023.800000	2.22689e-12
4023.750000	2.22757e-12
4023.700000	2.22825e-12
4023.650000	2.22892e-12
4023.600000	2.2296e-12
4023.550000	2.23028e-12
4023.500000	2.23096e-12
4023.450000	2.23164e-12
4023.400000	2.23232e-12
4023.350000	2.23299e-12
4023.300000	2.23367e-12
4023.250000	2.23435e-12
4023.200000	2.23503e-12
4023.150000	2.23571e-12
4023.100000	2.23639e-12
4023.050000	2.23707e-12
4023.000000	2.23775e-12
4022.950000	2.23843e-12
4022.900000	2.23911e-12
4022.850000	2.23979e-12
4022.800000	2.24048e-12
4022.750000	2.24116e-12
4022.700000	2.24184e-12
4022.650000	2.24252e-12
4022.600000	2.2432e-12
4022.550000	2.24388e-12
4022.500000	2.24457e-12
4022.450000	2.24525e-12
4022.400000	2.24593e-12
4022.350000	2.24662e-12
4022.300000	2.2473e-12
4022.250000	2.24798e-12
4022.200000	2.24867e-12
4022.150000	2.24935e-12
4022.100000	2.25003e-12
4022.050000	2.25072e-12
4022.000000	2.2514e-12
4021.950000	2.25209e-12
4021.900000	2.25277e-12
4021.850000	2.25346e-12
4021.800000	2.25414e-12
4021.750000	2.25483e-12
4021.700000	2.25551e-12
4021.650000	2.2562e-12
4021.600000	2.25689e-12
4021.550000	2.25757e-12
4021.500000	2.25826e-12
4021.450000	2.25895e-12
4021.400000	2.25963e-12
4021.350000	2.26032e-12
4021.300000	2.26101e-12
4021.250000	2.26169e-12
4021.200000	2.26238e-12
4021.150000	2.26307e-12
4021.100000	2.26376e-12
4021.050000	2.26445e-12
4021.000000	2.26514e-12
4020.950000	2.26582e-12
4020.900000	2.26651e-12
4020.850000	2.2672e-12
4020.800000	2.26789e-12
4020.750000	2.26858e-12
4020.700000	2.26927e-12
4020.650000	2.26996e-12
4020.600000	2.27065e-12
4020.550000	2.27134e-12
4020.500000	2.27203e-12
4020.450000	2.27272e-12
4020.400000	2.27342e-12
4020.350000	2.27411e-12
4020.300000	2.2748e-12
4020.250000	2.27549e-12
4020.200000	2.27618e-12
4020.150000	2.27688e-12
4020.100000	2.27757e-12
4020.050000	2.27826e-12
4020.000000	2.27895e-12
4019.950000	2.27965e-12
4019.900000	2.28034e-12
4019.850000	2.28103e-12
4019.800000	2.28173e-12
4019.750000	2.28242e-12
4019.700000	2.28311e-12
4019.650000	2.28381e-12
4019.600000	2.2845e-12
4019.550000	2.2852e-12
4019.500000	2.28589e-12
4019.450000	2.28659e-12
4019.400000	2.28728e-12
4019.350000	2.28798e-12
4019.300000	2.28867e-12
4019.250000	2.28937e-12
4019.200000	2.29007e-12
4019.150000	2.29076e-12
4019.100000	2.29146e-12
4019.050000	2.29216e-12
4019.000000	2.29285e-12
4018.950000	2.29355e-12
4018.900000	2.29425e-12
4018.850000	2.29495e-12
4018.800000	2.29564e-12
4018.750000	2.29634e-12
4018.700000	2.29704e-12
4018.650000	2.29774e-12
4018.600000	2.29844e-12
4018.550000	2.29914e-12
4018.500000	2.29984e-12
4018.450000	2.30054e-12
4018.400000	2.30124e-12
4018.350000	2.30194e-12
4018.300000	2.30264e-12
4018.250000	2.30334e-12
4018.200000	2.30404e-12
4018.150000	2.30474e-12
4018.100000	2.30544e-12
4018.050000	2.30614e-12
4018.000000	2.30684e-12
4017.950000	2.30754e-12
4017.900000	2.30824e-12
4017.850000	2.30895e-12
4017.800000	2.30965e-12
4017.750000	2.31035e-12
4017.700000	2.31105e-12
4017.650000	2.31176e-12
4017.600000	2.31246e-12
4017.550000	2.31316e-12
4017.500000	2.31387e-12
4017.450000	2.31457e-12
4017.400000	2.31527e-12
4017.350000	2.31598e-12
4017.300000	2.31668e-12
4017.250000	2.31739e-12
4017.200000	2.31809e-12
4017.150000	2.3188e-12
4017.100000	2.3195e-12
4017.050000	2.32021e-12
4017.000000	2.32091e-12
4016.950000	2.32162e-12
4016.900000	2.32232e-12
4016.850000	2.32303e-12
4016.800000	2.32374e-12
4016.750000	2.32444e-12
4016.700000	2.32515e-12
4016.650000	2.32586e-12
4016.600000	2.32656e-12
4016.550000	2.32727e-12
4016.500000	2.32798e-12
4016.450000	2.32869e-12
4016.400000	2.3294e-12
4016.350000	2.3301e-12
4016.300000	2.33081e-12
4016.250000	2.33152e-12
4016.200000	2.33223e-12
4016.150000	2.33294e-12
4016.100000	2.33365e-12
4016.050000	2.33436e-12
4016.000000	2.33507e-12
4015.950000	2.33578e-12
4015.900000	2.33649e-12
4015.850000	2.3372e-12
4015.800000	2.33791e-12
4015.750000	2.33862e-12
4015.700000	2.33933e-12
4015.650000	2.34004e-12
4015.600000	2.34076e-12
4015.550000	2.34147e-12
4015.500000	2.34218e-12
4015.450000	2.34289e-12
4015.400000	2.3436e-12
4015.350000	2.34432e-12
4015.300000	2.34503e-12
4015.250000	2.34574e-12
4015.200000	2.34646e-12
4015.150000	2.34717e-12
4015.100000	2.34788e-12
4015.050000	2.3486e-12
4015.000000	2.34931e-12
4014.950000	2.35003e-12
4014.900000	2.35074e-12
4014.850000	2.35146e-12
4014.800000	2.35217e-12
4014.750000	2.35289e-12
4014.700000	2.3536e-12
4014.650000	2.35432e-12
4014.600000	2.35503e-12
4014.550000	2.35575e-12
4014.500000	2.35647e-12
4014.450000	2.35718e-12
4014.400000	2.3579e-12
4014.350000	2.35862e-12
4014.300000	2.35933e-12
4014.250000	2.36005e-12
4014.200000	2.36077e-12
4014.150000	2.36149e-12
4014.100000	2.36221e-12
4014.050000	2.36292e-12
4014.000000	2.36364e-12
4013.950000	2.36436e-12
4013.900000	2.36508e-12
4013.850000	2.3658e-12
4013.800000	2.36652e-12
4013.750000	2.36724e-12
4013.700000	2.36796e-12
4013.650000	2.36868e-12
4013.600000	2.3694e-12
4013.550000	2.37012e-12
4013.500000	2.37084e-12
4013.450000	2.37156e-12
4013.400000	2.37228e-12
4013.350000	2.373e-12
4013.300000	2.37373e-12
4013.250000	2.37445e-12
4013.200000	2.37517e-12
4013.150000	2.37589e-12
4013.100000	2.37662e-12
4013.050000	2.37734e-12
4013.000000	2.37806e-12
4012.950000	2.37878e-12
4012.900000	2.37951e-12
4012.850000	2.38023e-12
4012.800000	2.38096e-12
4012.750000	2.38168e-12
4012.700000	2.3824e-12
4012.650000	2.38313e-12
4012.600000	2.38385e-12
4012.550000	2.38458e-12
4012.500000	2.3853e-12
4012.450000	2.38603e-12
4012.400000	2.38675e-12
4012.350000	2.38748e-12
4012.300000	2.38821e-12
4012.250000	2.38893e-12
4012.200000	2.38966e-12
4012.150000	2.39039e-12
4012.100000	2.39111e-12
4012.050000	2.39184e-12
4012.000000	2.39257e-12
4011.950000	2.39329e-12
4011.900000	2.39402e-12
4011.850000	2.39475e-12
4011.800000	2.39548e-12
4011.750000	2.39621e-12
4011.700000	2.39694e-12
4011.650000	2.39767e-12
4011.600000	2.39839e-12
4011.550000	2.39912e-12
4011.500000	2.39985e-12
4011.450000	2.40058e-12
4011.400000	2.40131e-12
4011.350000	2.40204e-12
4011.300000	2.40277e-12
4011.250000	2.4035e-12
4011.200000	2.40424e-12
4011.150000	2.40497e-12
4011.100000	2.4057e-12
4011.050000	2.40643e-12
4011.000000	2.40716e-12
4010.950000	2.40789e-12
4010.900000	2.40863e-12
4010.850000	2.40936e-12
4010.800000	2.41009e-12
4010.750000	2.41082e-12
4010.700000	2.41156e-12
4010.650000	2.41229e-12
4010.600000	2.41302e-12
4010.550000	2.41376e-12
4010.500000	2.41449e-12
4010.450000	2.41523e-12
4010.400000	2.41596e-12
4010.350000	2.4167e-12
4010.300000	2.41743e-12
4010.250000	2.41817e-12
4010.200000	2.4189e-12
4010.150000	2.41964e-12
4010.100000	2.42037e-12
4010.050000	2.42111e-12
4010.000000	2.42184e-12
4009.950000	2.42258e-12
4009.900000	2.42332e-12
4009.850000	2.42406e-12
4009.800000	2.42479e-12
4009.750000	2.42553e-12
4009.700000	2.42627e-12
4009.650000	2.42701e-12
4009.600000	2.42774e-12
4009.550000	2.42848e-12
4009.500000	2.42922e-12
4009.450000	2.42996e-12
4009.400000	2.4307e-12
4009.350000	2.43144e-12
4009.300000	2.43218e-12
4009.250000	2.43292e-12
4009.200000	2.43366e-12
4009.150000	2.4344e-12
4009.100000	2.43514e-12
4009.050000	2.43588e-12
4009.000000	2.43662e-12
4008.950000	2.43736e-12
4008.900000	2.4381e-12
4008.850000	2.43884e-12
4008.800000	2.43958e-12
4008.750000	2.44033e-12
4008.700000	2.44107e-12
4008.650000	2.44181e-12
4008.600000	2.44255e-12
4008.550000	2.4433e-12
4008.500000	2.44404e-12
4008.450000	2.44478e-12
4008.400000	2.44552e-12
4008.350000	2.44627e-12
4008.300000	2.44701e-12
4008.250000	2.44776e-12
4008.200000	2.4485e-12
4008.150000	2.44925e-12
4008.100000	2.44999e-12
4008.050000	2.45074e-12
4008.000000	2.45148e-12
4007.950000	2.45223e-12
4007.900000	2.45297e-12
4007.850000	2.45372e-12
4007.800000	2.45446e-12
4007.750000	2.45521e-12
4007.700000	2.45596e-12
4007.650000	2.4567e-12
4007.600000	2.45745e-12
4007.550000	2.4582e-12
4007.500000	2.45895e-12
4007.450000	2.45969e-12
4007.400000	2.46044e-12
4007.350000	2.46119e-12
4007.300000	2.46194e-12
4007.250000	2.46269e-12
4007.200000	2.46344e-12
4007.150000	2.46419e-12
4007.100000	2.46494e-12
4007.050000	2.46569e-12
4007.000000	2.46643e-12
4006.950000	2.46718e-12
4006.900000	2.46794e-12
4006.850000	2.46869e-12
4006.800000	2.46944e-12
4006.750000	2.47019e-12
4006.700000	2.47094e-12
4006.650000	2.47169e-12
4006.600000	2.47244e-12
4006.550000	2.47319e-12
4006.500000	2.47395e-12
4006.450000	2.4747e-12
4006.400000	2.47545e-12
4006.350000	2.4762e-12
4006.300000	2.47696e-12
4006.250000	2.47771e-12
4006.200000	2.47846e-12
4006.150000	2.47922e-12
4006.100000	2.47997e-12
4006.050000	2.48073e-12
4006.000000	2.48148e-12
4005.950000	2.48223e-12
4005.900000	2.48299e-12
4005.850000	2.48374e-12
4005.800000	2.4845e-12
4005.750000	2.48526e-12
4005.700000	2.48601e-12
4005.650000	2.48677e-12
4005.600000	2.48752e-12
4005.550000	2.48828e-12
4005.500000	2.48904e-12
4005.450000	2.48979e-12
4005.400000	2.49055e-12
4005.350000	2.49131e-12
4005.300000	2.49207e-12
4005.250000	2.49282e-12
4005.200000	2.49358e-12
4005.150000	2.49434e-12
4005.100000	2.4951e-12
4005.050000	2.49586e-12
4005.000000	2.49662e-12
4004.950000	2.49738e-12
4004.900000	2.49814e-12
4004.850000	2.4989e-12
4004.800000	2.49966e-12
4004.750000	2.50042e-12
4004.700000	2.50118e-12
4004.650000	2.50194e-12
4004.600000	2.5027e-12
4004.550000	2.50346e-12
4004.500000	2.50422e-12
4004.450000	2.50498e-12
4004.400000	2.50574e-12
4004.350000	2.50651e-12
4004.300000	2.50727e-12
4004.250000	2.50803e-12
4004.200000	2.50879e-12
4004.150000	2.50956e-12
4004.100000	2.51032e-12
4004.050000	2.51108e-12
4004.000000	2.51185e-12
4003.950000	2.51261e-12
4003.900000	2.51337e-12
4003.850000	2.51414e-12
4003.800000	2.5149e-12
4003.750000	2.51567e-12
4003.700000	2.51643e-12
4003.650000	2.5172e-12
4003.600000	2.51796e-12
4003.550000	2.51873e-12
4003.500000	2.5195e-12
4003.450000	2.52026e-12
4003.400000	2.52103e-12
4003.350000	2.52179e-12
4003.300000	2.52256e-12
4003.250000	2.52333e-12
4003.200000	2.5241e-12
4003.150000	2.52486e-12
4003.100000	2.52563e-12
4003.050000	2.5264e-12
4003.000000	2.52717e-12
4002.950000	2.52794e-12
4002.900000	2.52871e-12
4002.850000	2.52947e-12
4002.800000	2.53024e-12
4002.750000	2.53101e-12
4002.700000	2.53178e-12
4002.650000	2.53255e-12
4002.600000	2.53332e-12
4002.550000	2.53409e-12
4002.500000	2.53486e-12
4002.450000	2.53563e-12
4002.400000	2.53641e-12
4002.350000	2.53718e-12
4002.300000	2.53795e-12
4002.250000	2.53872e-12
4002.200000	2.53949e-12
4002.150000	2.54027e-12
4002.100000	2.54104e-12
4002.050000	2.54181e-12
4002.000000	2.54258e-12
4001.950000	2.54336e-12
4001.900000	2.54413e-12
4001.850000	2.5449e-12
4001.800000	2.54568e-12
4001.750000	2.54645e-12
4001.700000	2.54723e-12
4001.650000	2.548e-12
4001.600000	2.54878e-12
4001.550000	2.54955e-12
4001.500000	2.55033e-12
4001.450000	2.5511e-12
4001.400000	2.55188e-12
4001.350000	2.55265e-12
4001.300000	2.55343e-12
4001.250000	2.55421e-12
4001.200000	2.55498e-12
4001.150000	2.55576e-12
4001.100000	2.55654e-12
4001.050000	2.55732e-12
4001.000000	2.55809e-12
4000.950000	2.55887e-12
4000.900000	2.55965e-12
4000.850000	2.56043e-12
4000.800000	2.56121e-12
4000.750000	2.56199e-12
4000.700000	2.56276e-12
4000.650000	2.56354e-12
4000.600000	2.56432e-12
4000.550000	2.5651e-12
4000.500000	2.56588e-12
4000.450000	2.56666e-12
4000.400000	2.56744e-12
4000.350000	2.56822e-12
4000.300000	2.56901e-12
4000.250000	2.56979e-12
4000.200000	2.57057e-12
4000.150000	2.57135e-12
4000.100000	2.57213e-12
4000.050000	2.57291e-12
4000.000000	2.5737e-12
3999.950000	2.57448e-12
3999.900000	2.57526e-12
3999.850000	2.57605e-12
3999.800000	2.57683e-12
3999.750000	2.57761e-12
3999.700000	2.5784e-12
3999.650000	2.57918e-12
3999.600000	2.57997e-12
3999.550000	2.58075e-12
3999.500000	2.58154e-12
3999.450000	2.58232e-12
3999.400000	2.58311e-12
3999.350000	2.58389e-12
3999.300000	2.58468e-12
3999.250000	2.58546e-12
3999.200000	2.58625e-12
3999.150000	2.58704e-12
3999.100000	2.58782e-12
3999.050000	2.58861e-12
3999.000000	2.5894e-12
3998.950000	2.59018e-12
3998.900000	2.59097e-12
3998.850000	2.59176e-12
3998.800000	2.59255e-12
3998.750000	2.59334e-12
3998.700000	2.59413e-12
3998.650000	2.59491e-12
3998.600000	2.5957e-12
3998.550000	2.59649e-12
3998.500000	2.59728e-12
3998.450000	2.59807e-12
3998.400000	2.59886e-12
3998.350000	2.59965e-12
3998.300000	2.60044e-12
3998.250000	2.60123e-12
3998.200000	2.60203e-12
3998.150000	2.60282e-12
3998.100000	2.60361e-12
3998.050000	2.6044e-12
3998.000000	2.60519e-12
3997.950000	2.60598e-12
3997.900000	2.60678e-12
3997.850000	2.60757e-12
3997.800000	2.60836e-12
3997.750000	2.60916e-12
3997.700000	2.60995e-12
3997.650000	2.61074e-12
3997.600000	2.61154e-12
3997.550000	2.61233e-12
3997.500000	2.61313e-12
3997.450000	2.61392e-12
3997.400000	2.61472e-12
3997.350000	2.61551e-12
3997.300000	2.61631e-12
3997.250000	2.6171e-12
3997.200000	2.6179e-12
3997.150000	2.61869e-12
3997.100000	2.61949e-12
3997.050000	2.62029e-12
3997.000000	2.62108e-12
3996.950000	2.62188e-12
3996.900000	2.62268e-12
3996.850000	2.62348e-12
3996.800000	2.62427e-12
3996.750000	2.62507e-12
3996.700000	2.62587e-12
3996.650000	2.62667e-12
3996.600000	2.62747e-12
3996.550000	2.62827e-12
3996.500000	2.62907e-12
3996.450000	2.62986e-12
3996.400000	2.63066e-12
3996.350000	2.63146e-12
3996.300000	2.63227e-12
3996.250000	2.63307e-12
3996.200000	2.63387e-12
3996.150000	2.63467e-12
3996.100000	2.63547e-12
3996.050000	2.63627e-12
3996.000000	2.63707e-12
3995.950000	2.63787e-12
3995.900000	2.63868e-12
3995.850000	2.63948e-12
3995.800000	2.64028e-12
3995.750000	2.64108e-12
3995.700000	2.64189e-12
3995.650000	2.64269e-12
3995.600000	2.64349e-12
3995.550000	2.6443e-12
3995.500000	2.6451e-12
3995.450000	2.64591e-12
3995.400000	2.64671e-12
3995.350000	2.64752e-12
3995.300000	2.64832e-12
3995.250000	2.64913e-12
3995.200000	2.64993e-12
3995.150000	2.65074e-12
3995.100000	2.65154e-12
3995.050000	2.65235e-12
3995.000000	2.65316e-12
3994.950000	2.65396e-12
3994.900000	2.65477e-12
3994.850000	2.65558e-12
3994.800000	2.65639e-12
3994.750000	2.65719e-12
3994.700000	2.658e-12
3994.650000	2.65881e-12
3994.600000	2.65962e-12
3994.550000	2.66043e-12
3994.500000	2.66124e-12
3994.450000	2.66205e-12
3994.400000	2.66286e-12
3994.350000	2.66367e-12
3994.300000	2.66448e-12
3994.250000	2.66529e-12
3994.200000	2.6661e-12
3994.150000	2.66691e-12
3994.100000	2.66772e-12
3994.050000	2.66853e-12
3994.000000	2.66934e-12
3993.950000	2.67015e-12
3993.900000	2.67097e-12
3993.850000	2.67178e-12
3993.800000	2.67259e-12
3993.750000	2.6734e-12
3993.700000	2.67422e-12
3993.650000	2.67503e-12
3993.600000	2.67584e-12
3993.550000	2.67666e-12
3993.500000	2.67747e-12
3993.450000	2.67829e-12
3993.400000	2.6791e-12
3993.350000	2.67991e-12
3993.300000	2.68073e-12
3993.250000	2.68154e-12
3993.200000	2.68236e-12
3993.150000	2.68318e-12
3993.100000	2.68399e-12
3993.050000	2.68481e-12
3993.000000	2.68562e-12
3992.950000	2.68644e-12
3992.900000	2.68726e-12
3992.850000	2.68808e-12
3992.800000	2.68889e-12
3992.750000	2.68971e-12
3992.700000	2.69053e-12
3992.650000	2.69135e-12
3992.600000	2.69217e-12
3992.550000	2.69298e-12
3992.500000	2.6938e-12
3992.450000	2.69462e-12
3992.400000	2.69544e-12
3992.350000	2.69626e-12
3992.300000	2.69708e-12
3992.250000	2.6979e-12
3992.200000	2.69872e-12
3992.150000	2.69954e-12
3992.100000	2.70036e-12
3992.050000	2.70119e-12
3992.000000	2.70201e-12
3991.950000	2.70283e-12
3991.900000	2.70365e-12
3991.850000	2.70447e-12
3991.800000	2.7053e-12
3991.750000	2.70612e-12
3991.700000	2.70694e-12
3991.650000	2.70776e-12
3991.600000	2.70859e-12
3991.550000	2.70941e-12
3991.500000	2.71024e-12
3991.450000	2.71106e-12
3991.400000	2.71188e-12
3991.350000	2.71271e-12
3991.300000	2.71353e-12
3991.250000	2.71436e-12
3991.200000	2.71518e-12
3991.150000	2.71601e-12
3991.100000	2.71684e-12
3991.050000	2.71766e-12
3991.000000	2.71849e-12
3990.950000	2.71932e-12
3990.900000	2.72014e-12
3990.850000	2.72097e-12
3990.800000	2.7218e-12
3990.750000	2.72263e-12
3990.700000	2.72345e-12
3990.650000	2.72428e-12
3990.600000	2.72511e-12
3990.550000	2.72594e-12
3990.500000	2.72677e-12
3990.450000	2.7276e-12
3990.400000	2.72843e-12
3990.350000	2.72926e-12
3990.300000	2.73009e-12
3990.250000	2.73092e-12
3990.200000	2.73175e-12
3990.150000	2.73258e-12
3990.100000	2.73341e-12
3990.050000	2.73424e-12
3990.000000	2.73507e-12
3989.950000	2.7359e-12
3989.900000	2.73674e-12
3989.850000	2.73757e-12
3989.800000	2.7384e-12
3989.750000	2.73923e-12
3989.700000	2.74007e-12
3989.650000	2.7409e-12
3989.600000	2.74173e-12
3989.550000	2.74257e-12
3989.500000	2.7434e-12
3989.450000	2.74424e-12
3989.400000	2.74507e-12
3989.350000	2.7459e-12
3989.300000	2.74674e-12
3989.250000	2.74758e-12
3989.200000	2.74841e-12
3989.150000	2.74925e-12
3989.100000	2.75008e-12
3989.050000	2.75092e-12
3989.000000	2.75176e-12
3988.950000	2.75259e-12
3988.900000	2.75343e-12
3988.850000	2.75427e-12
3988.800000	2.7551e-12
3988.750000	2.75594e-12
3988.700000	2.75678e-12
3988.650000	2.75762e-12
3988.600000	2.75846e-12
3988.550000	2.7593e-12
3988.500000	2.76014e-12
3988.450000	2.76098e-12
3988.400000	2.76181e-12
3988.350000	2.76265e-12
3988.300000	2.76349e-12
3988.250000	2.76434e-12
3988.200000	2.76518e-12
3988.150000	2.76602e-12
3988.100000	2.76686e-12
3988.050000	2.7677e-12
3988.000000	2.76854e-12
3987.950000	2.76938e-12
3987.900000	2.77023e-12
3987.850000	2.77107e-12
3987.800000	2.77191e-12
3987.750000	2.77275e-12
3987.700000	2.7736e-12
3987.650000	2.77444e-12
3987.600000	2.77528e-12
3987.550000	2.77613e-12
3987.500000	2.77697e-12
3987.450000	2.77782e-12
3987.400000	2.77866e-12
3987.350000	2.77951e-12
3987.300000	2.78035e-12
3987.250000	2.7812e-12
3987.200000	2.78204e-12
3987.150000	2.78289e-12
3987.100000	2.78374e-12
3987.050000	2.78458e-12
3987.000000	2.78543e-12
3986.950000	2.78628e-12
3986.900000	2.78712e-12
3986.850000	2.78797e-12
3986.800000	2.78882e-12
3986.750000	2.78967e-12
3986.700000	2.79052e-12
3986.650000	2.79136e-12
3986.600000	2.79221e-12
3986.550000	2.79306e-12
3986.500000	2.79391e-12
3986.450000	2.79476e-12
3986.400000	2.79561e-12
3986.350000	2.79646e-12
3986.300000	2.79731e-12
3986.250000	2.79816e-12
3986.200000	2.79901e-12
3986.150000	2.79987e-12
3986.100000	2.80072e-12
3986.050000	2.80157e-12
3986.000000	2.80242e-12
3985.950000	2.80327e-12
3985.900000	2.80413e-12
3985.850000	2.80498e-12
3985.800000	2.80583e-12
3985.750000	2.80668e-12
3985.700000	2.80754e-12
3985.650000	2.80839e-12
3985.600000	2.80925e-12
3985.550000	2.8101e-12
3985.500000	2.81095e-12
3985.450000	2.81181e-12
3985.400000	2.81266e-12
3985.350000	2.81352e-12
3985.300000	2.81438e-12
3985.250000	2.81523e-12
3985.200000	2.81609e-12
3985.150000	2.81694e-12
3985.100000	2.8178e-12
3985.050000	2.81866e-12
3985.000000	2.81952e-12
3984.950000	2.82037e-12
3984.900000	2.82123e-12
3984.850000	2.82209e-12
3984.800000	2.82295e-12
3984.750000	2.82381e-12
3984.700000	2.82466e-12
3984.650000	2.82552e-12
3984.600000	2.82638e-12
3984.550000	2.82724e-12
3984.500000	2.8281e-12
3984.450000	2.82896e-12
3984.400000	2.82982e-12
3984.350000	2.83068e-12
3984.300000	2.83154e-12
3984.250000	2.8324e-12
3984.200000	2.83327e-12
3984.150000	2.83413e-12
3984.100000	2.83499e-12
3984.050000	2.83585e-12
3984.000000	2.83671e-12
3983.950000	2.83758e-12
3983.900000	2.83844e-12
3983.850000	2.8393e-12
3983.800000	2.84017e-12
3983.750000	2.84103e-12
3983.700000	2.84189e-12
3983.650000	2.84276e-12
3983.600000	2.84362e-12
3983.550000	2.84449e-12
3983.500000	2.84535e-12
3983.450000	2.84622e-12
3983.400000	2.84708e-12
3983.350000	2.84795e-12
3983.300000	2.84882e-12
3983.250000	2.84968e-12
3983.200000	2.85055e-12
3983.150000	2.85142e-12
3983.100000	2.85228e-12
3983.050000	2.85315e-12
3983.000000	2.85402e-12
3982.950000	2.85489e-12
3982.900000	2.85575e-12
3982.850000	2.85662e-12
3982.800000	2.85749e-12
3982.750000	2.85836e-12
3982.700000	2.85923e-12
3982.650000	2.8601e-12
3982.600000	2.86097e-12
3982.550000	2.86184e-12
3982.500000	2.86271e-12
3982.450000	2.86358e-12
3982.400000	2.86445e-12
3982.350000	2.86532e-12
3982.300000	2.86619e-12
3982.250000	2.86707e-12
3982.200000	2.86794e-12
3982.150000	2.86881e-12
3982.100000	2.86968e-12
3982.050000	2.87055e-12
3982.000000	2.87143e-12
3981.950000	2.8723e-12
3981.900000	2.87317e-12
3981.850000	2.87405e-12
3981.800000	2.87492e-12
3981.750000	2.8758e-12
3981.700000	2.87667e-12
3981.650000	2.87755e-12
3981.600000	2.87842e-12
3981.550000	2.8793e-12
3981.500000	2.88017e-12
3981.450000	2.88105e-12
3981.400000	2.88192e-12
3981.350000	2.8828e-12
3981.300000	2.88368e-12
3981.250000	2.88455e-12
3981.200000	2.88543e-12
3981.150000	2.88631e-12
3981.100000	2.88719e-12
3981.050000	2.88807e-12
3981.000000	2.88894e-12
3980.950000	2.88982e-12
3980.900000	2.8907e-12
3980.850000	2.89158e-12
3980.800000	2.89246e-12
3980.750000	2.89334e-12
3980.700000	2.89422e-12
3980.650000	2.8951e-12
3980.600000	2.89598e-12
3980.550000	2.89686e-12
3980.500000	2.89774e-12
3980.450000	2.89862e-12
3980.400000	2.8995e-12
3980.350000	2.90039e-12
3980.300000	2.90127e-12
3980.250000	2.90215e-12
3980.200000	2.90303e-12
3980.150000	2.90392e-12
3980.100000	2.9048e-12
3980.050000	2.90568e-12
3980.000000	2.90657e-12
3979.950000	2.90745e-12
3979.900000	2.90833e-12
3979.850000	2.90922e-12
3979.800000	2.9101e-12
3979.750000	2.91099e-12
3979.700000	2.91187e-12
3979.650000	2.91276e-12
3979.600000	2.91365e-12
3979.550000	2.91453e-12
3979.500000	2.91542e-12
3979.450000	2.9163e-12
3979.400000	2.91719e-12
3979.350000	2.91808e-12
3979.300000	2.91897e-12
3979.250000	2.91985e-12
3979.200000	2.92074e-12
3979.150000	2.92163e-12
3979.100000	2.92252e-12
3979.050000	2.92341e-12
3979.000000	2.9243e-12
3978.950000	2.92519e-12
3978.900000	2.92607e-12
3978.850000	2.92696e-12
3978.800000	2.92786e-12
3978.750000	2.92875e-12
3978.700000	2.92964e-12
3978.650000	2.93053e-12
3978.600000	2.93142e-12
3978.550000	2.93231e-12
3978.500000	2.9332e-12
3978.450000	2.93409e-12
3978.400000	2.93499e-12
3978.350000	2.93588e-12
3978.300000	2.93677e-12
3978.250000	2.93766e-12
3978.200000	2.93856e-12
3978.150000	2.93945e-12
3978.100000	2.94035e-12
3978.050000	2.94124e-12
3978.000000	2.94213e-12
3977.950000	2.94303e-12
3977.900000	2.94392e-12
3977.850000	2.94482e-12
3977.800000	2.94571e-12
3977.750000	2.94661e-12
3977.700000	2.94751e-12
3977.650000	2.9484e-12
3977.600000	2.9493e-12
3977.550000	2.9502e-12
3977.500000	2.95109e-12
3977.450000	2.95199e-12
3977.400000	2.95289e-12
3977.350000	2.95379e-12
3977.300000	2.95469e-12
3977.250000	2.95558e-12
3977.200000	2.95648e-12
3977.150000	2.95738e-12
3977.100000	2.95828e-12
3977.050000	2.95918e-12
3977.000000	2.96008e-12
3976.950000	2.96098e-12
3976.900000	2.96188e-12
3976.850000	2.96278e-12
3976.800000	2.96368e-12
3976.750000	2.96459e-12
3976.700000	2.96549e-12
3976.650000	2.96639e-12
3976.600000	2.96729e-12
3976.550000	2.96819e-12
3976.500000	2.9691e-12
3976.450000	2.97e-12
3976.400000	2.9709e-12
3976.350000	2.97181e-12
3976.300000	2.97271e-12
3976.250000	2.97361e-12
3976.200000	2.97452e-12
3976.150000	2.97542e-12
3976.100000	2.97633e-12
3976.050000	2.97723e-12
3976.000000	2.97814e-12
3975.950000	2.97904e-12
3975.900000	2.97995e-12
3975.850000	2.98086e-12
3975.800000	2.98176e-12
3975.750000	2.98267e-12
3975.700000	2.98358e-12
3975.650000	2.98448e-12
3975.600000	2.98539e-12
3975.550000	2.9863e-12
3975.500000	2.98721e-12
3975.450000	2.98812e-12
3975.400000	2.98902e-12
3975.350000	2.98993e-12
3975.300000	2.99084e-12
3975.250000	2.99175e-12
3975.200000	2.99266e-12
3975.150000	2.99357e-12
3975.100000	2.99448e-12
3975.050000	2.99539e-12
3975.000000	2.9963e-12
3974.950000	2.99722e-12
3974.900000	2.99813e-12
3974.850000	2.99904e-12
3974.800000	2.99995e-12
3974.750000	3.00086e-12
3974.700000	3.00178e-12
3974.650000	3.00269e-12
3974.600000	3.0036e-12
3974.550000	3.00452e-12
3974.500000	3.00543e-12
3974.450000	3.00634e-12
3974.400000	3.00726e-12
3974.350000	3.00817e-12
3974.300000	3.00909e-12
3974.250000	3.01e-12
3974.200000	3.01092e-12
3974.150000	3.01183e-12
3974.100000	3.01275e-12
3974.050000	3.01367e-12
3974.000000	3.01458e-12
3973.950000	3.0155e-12
3973.900000	3.01642e-12
3973.850000	3.01733e-12
3973.800000	3.01825e-12
3973.750000	3.01917e-12
3973.700000	3.02009e-12
3973.650000	3.02101e-12
3973.600000	3.02192e-12
3973.550000	3.02284e-12
3973.500000	3.02376e-12
3973.450000	3.02468e-12
3973.400000	3.0256e-12
3973.350000	3.02652e-12
3973.300000	3.02744e-12
3973.250000	3.02836e-12
3973.200000	3.02928e-12
3973.150000	3.03021e-12
3973.100000	3.03113e-12
3973.050000	3.03205e-12
3973.000000	3.03297e-12
3972.950000	3.03389e-12
3972.900000	3.03482e-12
3972.850000	3.03574e-12
3972.800000	3.03666e-12
3972.750000	3.03759e-12
3972.700000	3.03851e-12
3972.650000	3.03943e-12
3972.600000	3.04036e-12
3972.550000	3.04128e-12
3972.500000	3.04221e-12
3972.450000	3.04313e-12
3972.400000	3.04406e-12
3972.350000	3.04498e-12
3972.300000	3.04591e-12
3972.250000	3.04684e-12
3972.200000	3.04776e-12
3972.150000	3.04869e-12
3972.100000	3.04962e-12
3972.050000	3.05054e-12
3972.000000	3.05147e-12
3971.950000	3.0524e-12
3971.900000	3.05333e-12
3971.850000	3.05426e-12
3971.800000	3.05519e-12
3971.750000	3.05612e-12
3971.700000	3.05704e-12
3971.650000	3.05797e-12
3971.600000	3.0589e-12
3971.550000	3.05983e-12
3971.500000	3.06077e-12
3971.450000	3.0617e-12
3971.400000	3.06263e-12
3971.350000	3.06356e-12
3971.300000	3.06449e-12
3971.250000	3.06542e-12
3971.200000	3.06635e-12
3971.150000	3.06729e-12
3971.100000	3.06822e-12
3971.050000	3.06915e-12
3971.000000	3.07009e-12
3970.950000	3.07102e-12
3970.900000	3.07195e-12
3970.850000	3.07289e-12
3970.800000	3.07382e-12
3970.750000	3.07476e-12
3970.700000	3.07569e-12
3970.650000	3.07663e-12
3970.600000	3.07756e-12
3970.550000	3.0785e-12
3970.500000	3.07944e-12
3970.450000	3.08037e-12
3970.400000	3.08131e-12
3970.350000	3.08225e-12
3970.300000	3.08318e-12
3970.250000	3.08412e-12
3970.200000	3.08506e-12
3970.150000	3.086e-12
3970.100000	3.08694e-12
3970.050000	3.08788e-12
3970.000000	3.08881e-12
3969.950000	3.08975e-12
3969.900000	3.09069e-12
3969.850000	3.09163e-12
3969.800000	3.09257e-12
3969.750000	3.09351e-12
3969.700000	3.09445e-12
3969.650000	3.0954e-12
3969.600000	3.09634e-12
3969.550000	3.09728e-12
3969.500000	3.09822e-12
3969.450000	3.09916e-12
3969.400000	3.10011e-12
3969.350000	3.10105e-12
3969.300000	3.10199e-12
3969.250000	3.10293e-12
3969.200000	3.10388e-12
3969.150000	3.10482e-12
3969.100000	3.10577e-12
3969.050000	3.10671e-12
3969.000000	3.10766e-12
3968.950000	3.1086e-12
3968.900000	3.10955e-12
3968.850000	3.11049e-12
3968.800000	3.11144e-12
3968.750000	3.11238e-12
3968.700000	3.11333e-12
3968.650000	3.11428e-12
3968.600000	3.11522e-12
3968.550000	3.11617e-12
3968.500000	3.11712e-12
3968.450000	3.11807e-12
3968.400000	3.11902e-12
3968.350000	3.11996e-12
3968.300000	3.12091e-12
3968.250000	3.12186e-12
3968.200000	3.12281e-12
3968.150000	3.12376e-12
3968.100000	3.12471e-12
3968.050000	3.12566e-12
3968.000000	3.12661e-12
3967.950000	3.12756e-12
3967.900000	3.12851e-12
3967.850000	3.12947e-12
3967.800000	3.13042e-12
3967.750000	3.13137e-12
3967.700000	3.13232e-12
3967.650000	3.13328e-12
3967.600000	3.13423e-12
3967.550000	3.13518e-12
3967.500000	3.13613e-12
3967.450000	3.13709e-12
3967.400000	3.13804e-12
3967.350000	3.139e-12
3967.300000	3.13995e-12
3967.250000	3.14091e-12
3967.200000	3.14186e-12
3967.150000	3.14282e-12
3967.100000	3.14377e-12
3967.050000	3.14473e-12
3967.000000	3.14569e-12
3966.950000	3.14664e-12
3966.900000	3.1476e-12
3966.850000	3.14856e-12
3966.800000	3.14951e-12
3966.750000	3.15047e-12
3966.700000	3.15143e-12
3966.650000	3.15239e-12
3966.600000	3.15335e-12
3966.550000	3.15431e-12
3966.500000	3.15527e-12
3966.450000	3.15622e-12
3966.400000	3.15718e-12
3966.350000	3.15814e-12
3966.300000	3.15911e-12
3966.250000	3.16007e-12
3966.200000	3.16103e-12
3966.150000	3.16199e-12
3966.100000	3.16295e-12
3966.050000	3.16391e-12
3966.000000	3.16487e-12
3965.950000	3.16584e-12
3965.900000	3.1668e-12
3965.850000	3.16776e-12
3965.800000	3.16873e-12
3965.750000	3.16969e-12
3965.700000	3.17065e-12
3965.650000	3.17162e-12
3965.600000	3.17258e-12
3965.550000	3.17355e-12
3965.500000	3.17451e-12
3965.450000	3.17548e-12
3965.400000	3.17644e-12
3965.350000	3.17741e-12
3965.300000	3.17838e-12
3965.250000	3.17934e-12
3965.200000	3.18031e-12
3965.150000	3.18128e-12
3965.100000	3.18224e-12
3965.050000	3.18321e-12
3965.000000	3.18418e-12
3964.950000	3.18515e-12
3964.900000	3.18612e-12
3964.850000	3.18709e-12
3964.800000	3.18806e-12
3964.750000	3.18903e-12
3964.700000	3.18999e-12
3964.650000	3.19097e-12
3964.600000	3.19194e-12
3964.550000	3.19291e-12
3964.500000	3.19388e-12
3964.450000	3.19485e-12
3964.400000	3.19582e-12
3964.350000	3.19679e-12
3964.300000	3.19776e-12
3964.250000	3.19874e-12
3964.200000	3.19971e-12
3964.150000	3.20068e-12
3964.100000	3.20166e-12
3964.050000	3.20263e-12
3964.000000	3.2036e-12
3963.950000	3.20458e-12
3963.900000	3.20555e-12
3963.850000	3.20653e-12
3963.800000	3.2075e-12
3963.750000	3.20848e-12
3963.700000	3.20945e-12
3963.650000	3.21043e-12
3963.600000	3.21141e-12
3963.550000	3.21238e-12
3963.500000	3.21336e-12
3963.450000	3.21434e-12
3963.400000	3.21531e-12
3963.350000	3.21629e-12
3963.300000	3.21727e-12
3963.250000	3.21825e-12
3963.200000	3.21923e-12
3963.150000	3.22021e-12
3963.100000	3.22119e-12
3963.050000	3.22217e-12
3963.000000	3.22315e-12
3962.950000	3.22413e-12
3962.900000	3.22511e-12
3962.850000	3.22609e-12
3962.800000	3.22707e-12
3962.750000	3.22805e-12
3962.700000	3.22903e-12
3962.650000	3.23001e-12
3962.600000	3.231e-12
3962.550000	3.23198e-12
3962.500000	3.23296e-12
3962.450000	3.23395e-12
3962.400000	3.23493e-12
3962.350000	3.23591e-12
3962.300000	3.2369e-12
3962.250000	3.23788e-12
3962.200000	3.23887e-12
3962.150000	3.23985e-12
3962.100000	3.24084e-12
3962.050000	3.24182e-12
3962.000000	3.24281e-12
3961.950000	3.24379e-12
3961.900000	3.24478e-12
3961.850000	3.24577e-12
3961.800000	3.24675e-12
3961.750000	3.24774e-12
3961.700000	3.24873e-12
3961.650000	3.24972e-12
3961.600000	3.25071e-12
3961.550000	3.25169e-12
3961.500000	3.25268e-12
3961.450000	3.25367e-12
3961.400000	3.25466e-12
3961.350000	3.25565e-12
3961.300000	3.25664e-12
3961.250000	3.25763e-12
3961.200000	3.25862e-12
3961.150000	3.25961e-12
3961.100000	3.26061e-12
3961.050000	3.2616e-12
3961.000000	3.26259e-12
3960.950000	3.26358e-12
3960.900000	3.26457e-12
3960.850000	3.26557e-12
3960.800000	3.26656e-12
3960.750000	3.26755e-12
3960.700000	3.26855e-12
3960.650000	3.26954e-12
3960.600000	3.27054e-12
3960.550000	3.27153e-12
3960.500000	3.27252e-12
3960.450000	3.27352e-12
3960.400000	3.27452e-12
3960.350000	3.27551e-12
3960.300000	3.27651e-12
3960.250000	3.2775e-12
3960.200000	3.2785e-12
3960.150000	3.2795e-12
3960.100000	3.2805e-12
3960.050000	3.28149e-12
3960.000000	3.28249e-12
3959.950000	3.28349e-12
3959.900000	3.28449e-12
3959.850000	3.28549e-12
3959.800000	3.28649e-12
3959.750000	3.28749e-12
3959.700000	3.28849e-12
3959.650000	3.28949e-12
3959.600000	3.29049e-12
3959.550000	3.29149e-12
3959.500000	3.29249e-12
3959.450000	3.29349e-12
3959.400000	3.29449e-12
3959.350000	3.29549e-12
3959.300000	3.29649e-12
3959.250000	3.2975e-12
3959.200000	3.2985e-12
3959.150000	3.2995e-12
3959.100000	3.30051e-12
3959.050000	3.30151e-12
3959.000000	3.30251e-12
3958.950000	3.30352e-12
3958.900000	3.30452e-12
3958.850000	3.30553e-12
3958.800000	3.30653e-12
3958.750000	3.30754e-12
3958.700000	3.30855e-12
3958.650000	3.30955e-12
3958.600000	3.31056e-12
3958.550000	3.31156e-12
3958.500000	3.31257e-12
3958.450000	3.31358e-12
3958.400000	3.31459e-12
3958.350000	3.3156e-12
3958.300000	3.3166e-12
3958.250000	3.31761e-12
3958.200000	3.31862e-12
3958.150000	3.31963e-12
3958.100000	3.32064e-12
3958.050000	3.32165e-12
3958.000000	3.32266e-12
3957.950000	3.32367e-12
3957.900000	3.32468e-12
3957.850000	3.32569e-12
3957.800000	3.3267e-12
3957.750000	3.32772e-12
3957.700000	3.32873e-12
3957.650000	3.32974e-12
3957.600000	3.33075e-12
3957.550000	3.33177e-12
3957.500000	3.33278e-12
3957.450000	3.33379e-12
3957.400000	3.33481e-12
3957.350000	3.33582e-12
3957.300000	3.33683e-12
3957.250000	3.33785e-12
3957.200000	3.33886e-12
3957.150000	3.33988e-12
3957.100000	3.3409e-12
3957.050000	3.34191e-12
3957.000000	3.34293e-12
3956.950000	3.34395e-12
3956.900000	3.34496e-12
3956.850000	3.34598e-12
3956.800000	3.347e-12
3956.750000	3.34801e-12
3956.700000	3.34903e-12
3956.650000	3.35005e-12
3956.600000	3.35107e-12
3956.550000	3.35209e-12
3956.500000	3.35311e-12
3956.450000	3.35413e-12
3956.400000	3.35515e-12
3956.350000	3.35617e-12
3956.300000	3.35719e-12
3956.250000	3.35821e-12
3956.200000	3.35923e-12
3956.150000	3.36025e-12
3956.100000	3.36128e-12
3956.050000	3.3623e-12
3956.000000	3.36332e-12
3955.950000	3.36434e-12
3955.900000	3.36537e-12
3955.850000	3.36639e-12
3955.800000	3.36741e-12
3955.750000	3.36844e-12
3955.700000	3.36946e-12
3955.650000	3.37049e-12
3955.600000	3.37151e-12
3955.550000	3.37254e-12
3955.500000	3.37356e-12
3955.450000	3.37459e-12
3955.400000	3.37562e-12
3955.350000	3.37664e-12
3955.300000	3.37767e-12
3955.250000	3.3787e-12
3955.200000	3.37972e-12
3955.150000	3.38075e-12
3955.100000	3.38178e-12
3955.050000	3.38281e-12
3955.000000	3.38384e-12
3954.950000	3.38487e-12
3954.900000	3.3859e-12
3954.850000	3.38693e-12
3954.800000	3.38796e-12
3954.750000	3.38899e-12
3954.700000	3.39002e-12
3954.650000	3.39105e-12
3954.600000	3.39208e-12
3954.550000	3.39311e-12
3954.500000	3.39414e-12
3954.450000	3.39517e-12
3954.400000	3.39621e-12
3954.350000	3.39724e-12
3954.300000	3.39827e-12
3954.250000	3.39931e-12
3954.200000	3.40034e-12
3954.150000	3.40137e-12
3954.100000	3.40241e-12
3954.050000	3.40344e-12
3954.000000	3.40448e-12
3953.950000	3.40551e-12
3953.900000	3.40655e-12
3953.850000	3.40759e-12
3953.800000	3.40862e-12
3953.750000	3.40966e-12
3953.700000	3.4107e-12
3953.650000	3.41173e-12
3953.600000	3.41277e-12
3953.550000	3.41381e-12
3953.500000	3.41485e-12
3953.450000	3.41589e-12
3953.400000	3.41692e-12
3953.350000	3.41796e-12
3953.300000	3.419e-12
3953.250000	3.42004e-12
3953.200000	3.42108e-12
3953.150000	3.42212e-12
3953.100000	3.42316e-12
3953.050000	3.42421e-12
3953.000000	3.42525e-12
3952.950000	3.42629e-12
3952.900000	3.42733e-12
3952.850000	3.42837e-12
3952.800000	3.42942e-12
3952.750000	3.43046e-12
3952.700000	3.4315e-12
3952.650000	3.43255e-12
3952.600000	3.43359e-12
3952.550000	3.43463e-12
3952.500000	3.43568e-12
3952.450000	3.43672e-12
3952.400000	3.43777e-12
3952.350000	3.43881e-12
3952.300000	3.43986e-12
3952.250000	3.44091e-12
3952.200000	3.44195e-12
3952.150000	3.443e-12
3952.100000	3.44405e-12
3952.050000	3.44509e-12
3952.000000	3.44614e-12
3951.950000	3.44719e-12
3951.900000	3.44824e-12
3951.850000	3.44929e-12
3951.800000	3.45034e-12
3951.750000	3.45138e-12
3951.700000	3.45243e-12
3951.650000	3.45348e-12
3951.600000	3.45453e-12
3951.550000	3.45559e-12
3951.500000	3.45664e-12
3951.450000	3.45769e-12
3951.400000	3.45874e-12
3951.350000	3.45979e-12
3951.300000	3.46084e-12
3951.250000	3.4619e-12
3951.200000	3.46295e-12
3951.150000	3.464e-12
3951.100000	3.46505e-12
3951.050000	3.46611e-12
3951.000000	3.46716e-12
3950.950000	3.46822e-12
3950.900000	3.46927e-12
3950.850000	3.47033e-12
3950.800000	3.47138e-12
3950.750000	3.47244e-12
3950.700000	3.47349e-12
3950.650000	3.47455e-12
3950.600000	3.47561e-12
3950.550000	3.47666e-12
3950.500000	3.47772e-12
3950.450000	3.47878e-12
3950.400000	3.47984e-12
3950.350000	3.4809e-12
3950.300000	3.48195e-12
3950.250000	3.48301e-12
3950.200000	3.48407e-12
3950.150000	3.48513e-12
3950.100000	3.48619e-12
3950.050000	3.48725e-12
3950.000000	3.48831e-12
3949.950000	3.48937e-12
3949.900000	3.49044e-12
3949.850000	3.4915e-12
3949.800000	3.49256e-12
3949.750000	3.49362e-12
3949.700000	3.49468e-12
3949.650000	3.49575e-12
3949.600000	3.49681e-12
3949.550000	3.49787e-12
3949.500000	3.49894e-12
3949.450000	3.5e-12
3949.400000	3.50106e-12
3949.350000	3.50213e-12
3949.300000	3.50319e-12
3949.250000	3.50426e-12
3949.200000	3.50533e-12
3949.150000	3.50639e-12
3949.100000	3.50746e-12
3949.050000	3.50853e-12
3949.000000	3.50959e-12
3948.950000	3.51066e-12
3948.900000	3.51173e-12
3948.850000	3.5128e-12
3948.800000	3.51386e-12
3948.750000	3.51493e-12
3948.700000	3.516e-12
3948.650000	3.51707e-12
3948.600000	3.51814e-12
3948.550000	3.51921e-12
3948.500000	3.52028e-12
3948.450000	3.52135e-12
3948.400000	3.52242e-12
3948.350000	3.52349e-12
3948.300000	3.52456e-12
3948.250000	3.52564e-12
3948.200000	3.52671e-12
3948.150000	3.52778e-12
3948.100000	3.52885e-12
3948.050000	3.52993e-12
3948.000000	3.531e-12
3947.950000	3.53207e-12
3947.900000	3.53315e-12
3947.850000	3.53422e-12
3947.800000	3.5353e-12
3947.750000	3.53637e-12
3947.700000	3.53745e-12
3947.650000	3.53852e-12
3947.600000	3.5396e-12
3947.550000	3.54068e-12
3947.500000	3.54175e-12
3947.450000	3.54283e-12
3947.400000	3.54391e-12
3947.350000	3.54499e-12
3947.300000	3.54606e-12
3947.250000	3.54714e-12
3947.200000	3.54822e-12
3947.150000	3.5493e-12
3947.100000	3.55038e-12
3947.050000	3.55146e-12
3947.000000	3.55254e-12
3946.950000	3.55362e-12
3946.900000	3.5547e-12
3946.850000	3.55578e-12
3946.800000	3.55686e-12
3946.750000	3.55795e-12
3946.700000	3.55903e-12
3946.650000	3.56011e-12
3946.600000	3.56119e-12
3946.550000	3.56228e-12
3946.500000	3.56336e-12
3946.450000	3.56444e-12
3946.400000	3.56553e-12
3946.350000	3.56661e-12
3946.300000	3.5677e-12
3946.250000	3.56878e-12
3946.200000	3.56987e-12
3946.150000	3.57095e-12
3946.100000	3.57204e-12
3946.050000	3.57312e-12
3946.000000	3.57421e-12
3945.950000	3.5753e-12
3945.900000	3.57639e-12
3945.850000	3.57747e-12
3945.800000	3.57856e-12
3945.750000	3.57965e-12
3945.700000	3.58074e-12
3945.650000	3.58183e-12
3945.600000	3.58292e-12
3945.550000	3.58401e-12
3945.500000	3.5851e-12
3945.450000	3.58619e-12
3945.400000	3.58728e-12
3945.350000	3.58837e-12
3945.300000	3.58946e-12
3945.250000	3.59055e-12
3945.200000	3.59164e-12
3945.150000	3.59274e-12
3945.100000	3.59383e-12
3945.050000	3.59492e-12
3945.000000	3.59601e-12
3944.950000	3.59711e-12
3944.900000	3.5982e-12
3944.850000	3.5993e-12
3944.800000	3.60039e-12
3944.750000	3.60149e-12
3944.700000	3.60258e-12
3944.650000	3.60368e-12
3944.600000	3.60477e-12
3944.550000	3.60587e-12
3944.500000	3.60697e-12
3944.450000	3.60806e-12
3944.400000	3.60916e-12
3944.350000	3.61026e-12
3944.300000	3.61136e-12
3944.250000	3.61245e-12
3944.200000	3.61355e-12
3944.150000	3.61465e-12
3944.100000	3.61575e-12
3944.050000	3.61685e-12
3944.000000	3.61795e-12
3943.950000	3.61905e-12
3943.900000	3.62015e-12
3943.850000	3.62125e-12
3943.800000	3.62235e-12
3943.750000	3.62346e-12
3943.700000	3.62456e-12
3943.650000	3.62566e-12
3943.600000	3.62676e-12
3943.550000	3.62787e-12
3943.500000	3.62897e-12
3943.450000	3.63007e-12
3943.400000	3.63118e-12
3943.350000	3.63228e-12
3943.300000	3.63339e-12
3943.250000	3.63449e-12
3943.200000	3.6356e-12
3943.150000	3.6367e-12
3943.100000	3.63781e-12
3943.050000	3.63891e-12
3943.000000	3.64002e-12
3942.950000	3.64113e-12
3942.900000	3.64224e-12
3942.850000	3.64334e-12
3942.800000	3.64445e-12
3942.750000	3.64556e-12
3942.700000	3.64667e-12
3942.650000	3.64778e-12
3942.600000	3.64889e-12
3942.550000	3.65e-12
3942.500000	3.65111e-12
3942.450000	3.65222e-12
3942.400000	3.65333e-12
3942.350000	3.65444e-12
3942.300000	3.65555e-12
3942.250000	3.65666e-12
3942.200000	3.65777e-12
3942.150000	3.65889e-12
3942.100000	3.66e-12
3942.050000	3.66111e-12
3942.000000	3.66223e-12
3941.950000	3.66334e-12
3941.900000	3.66445e-12
3941.850000	3.66557e-12
3941.800000	3.66668e-12
3941.750000	3.6678e-12
3941.700000	3.66891e-12
3941.650000	3.67003e-12
3941.600000	3.67115e-12
3941.550000	3.67226e-12
3941.500000	3.67338e-12
3941.450000	3.6745e-12
3941.400000	3.67561e-12
3941.350000	3.67673e-12
3941.300000	3.67785e-12
3941.250000	3.67897e-12
3941.200000	3.68009e-12
3941.150000	3.68121e-12
3941.100000	3.68233e-12
3941.050000	3.68345e-12
3941.000000	3.68457e-12
3940.950000	3.68569e-12
3940.900000	3.68681e-12
3940.850000	3.68793e-12
3940.800000	3.68905e-12
3940.750000	3.69017e-12
3940.700000	3.69129e-12
3940.650000	3.69242e-12
3940.600000	3.69354e-12
3940.550000	3.69466e-12
3940.500000	3.69579e-12
3940.450000	3.69691e-12
3940.400000	3.69804e-12
3940.350000	3.69916e-12
3940.300000	3.70028e-12
3940.250000	3.70141e-12
3940.200000	3.70254e-12
3940.150000	3.70366e-12
3940.100000	3.70479e-12
3940.050000	3.70591e-12
3940.000000	3.70704e-12
3939.950000	3.70817e-12
3939.900000	3.7093e-12
3939.850000	3.71043e-12
3939.800000	3.71155e-12
3939.750000	3.71268e-12
3939.700000	3.71381e-12
3939.650000	3.71494e-12
3939.600000	3.71607e-12
3939.550000	3.7172e-12
3939.500000	3.71833e-12
3939.450000	3.71946e-12
3939.400000	3.72059e-12
3939.350000	3.72173e-12
3939.300000	3.72286e-12
3939.250000	3.72399e-12
3939.200000	3.72512e-12
3939.150000	3.72625e-12
3939.100000	3.72739e-12
3939.050000	3.72852e-12
3939.000000	3.72966e-12
3938.950000	3.73079e-12
3938.900000	3.73192e-12
3938.850000	3.73306e-12
3938.800000	3.73419e-12
3938.750000	3.73533e-12
3938.700000	3.73647e-12
3938.650000	3.7376e-12
3938.600000	3.73874e-12
3938.550000	3.73988e-12
3938.500000	3.74101e-12
3938.450000	3.74215e-12
3938.400000	3.74329e-12
3938.350000	3.74443e-12
3938.300000	3.74557e-12
3938.250000	3.74671e-12
3938.200000	3.74785e-12
3938.150000	3.74899e-12
3938.100000	3.75013e-12
3938.050000	3.75127e-12
3938.000000	3.75241e-12
3937.950000	3.75355e-12
3937.900000	3.75469e-12
3937.850000	3.75583e-12
3937.800000	3.75697e-12
3937.750000	3.75812e-12
3937.700000	3.75926e-12
3937.650000	3.7604e-12
3937.600000	3.76155e-12
3937.550000	3.76269e-12
3937.500000	3.76383e-12
3937.450000	3.76498e-12
3937.400000	3.76612e-12
3937.350000	3.76727e-12
3937.300000	3.76842e-12
3937.250000	3.76956e-12
3937.200000	3.77071e-12
3937.150000	3.77185e-12
3937.100000	3.773e-12
3937.050000	3.77415e-12
3937.000000	3.7753e-12
3936.950000	3.77645e-12
3936.900000	3.77759e-12
3936.850000	3.77874e-12
3936.800000	3.77989e-12
3936.750000	3.78104e-12
3936.700000	3.78219e-12
3936.650000	3.78334e-12
3936.600000	3.78449e-12
3936.550000	3.78564e-12
3936.500000	3.78679e-12
3936.450000	3.78795e-12
3936.400000	3.7891e-12
3936.350000	3.79025e-12
3936.300000	3.7914e-12
3936.250000	3.79256e-12
3936.200000	3.79371e-12
3936.150000	3.79486e-12
3936.100000	3.79602e-12
3936.050000	3.79717e-12
3936.000000	3.79833e-12
3935.950000	3.79948e-12
3935.900000	3.80064e-12
3935.850000	3.80179e-12
3935.800000	3.80295e-12
3935.750000	3.80411e-12
3935.700000	3.80526e-12
3935.650000	3.80642e-12
3935.600000	3.80758e-12
3935.550000	3.80874e-12
3935.500000	3.80989e-12
3935.450000	3.81105e-12
3935.400000	3.81221e-12
3935.350000	3.81337e-12
3935.300000	3.81453e-12
3935.250000	3.81569e-12
3935.200000	3.81685e-12
3935.150000	3.81801e-12
3935.100000	3.81917e-12
3935.050000	3.82034e-12
3935.000000	3.8215e-12
3934.950000	3.82266e-12
3934.900000	3.82382e-12
3934.850000	3.82499e-12
3934.800000	3.82615e-12
3934.750000	3.82731e-12
3934.700000	3.82848e-12
3934.650000	3.82964e-12
3934.600000	3.83081e-12
3934.550000	3.83197e-12
3934.500000	3.83314e-12
3934.450000	3.8343e-12
3934.400000	3.83547e-12
3934.350000	3.83663e-12
3934.300000	3.8378e-12
3934.250000	3.83897e-12
3934.200000	3.84014e-12
3934.150000	3.8413e-12
3934.100000	3.84247e-12
3934.050000	3.84364e-12
3934.000000	3.84481e-12
3933.950000	3.84598e-12
3933.900000	3.84715e-12
3933.850000	3.84832e-12
3933.800000	3.84949e-12
3933.750000	3.85066e-12
3933.700000	3.85183e-12
3933.650000	3.853e-12
3933.600000	3.85417e-12
3933.550000	3.85535e-12
3933.500000	3.85652e-12
3933.450000	3.85769e-12
3933.400000	3.85886e-12
3933.350000	3.86004e-12
3933.300000	3.86121e-12
3933.250000	3.86239e-12
3933.200000	3.86356e-12
3933.150000	3.86474e-12
3933.100000	3.86591e-12
3933.050000	3.86709e-12
3933.000000	3.86826e-12
3932.950000	3.86944e-12
3932.900000	3.87062e-12
3932.850000	3.87179e-12
3932.800000	3.87297e-12
3932.750000	3.87415e-12
3932.700000	3.87533e-12
3932.650000	3.87651e-12
3932.600000	3.87769e-12
3932.550000	3.87886e-12
3932.500000	3.88004e-12
3932.450000	3.88122e-12
3932.400000	3.8824e-12
3932.350000	3.88359e-12
3932.300000	3.88477e-12
3932.250000	3.88595e-12
3932.200000	3.88713e-12
3932.150000	3.88831e-12
3932.100000	3.88949e-12
3932.050000	3.89068e-12
3932.000000	3.89186e-12
3931.950000	3.89304e-12
3931.900000	3.89423e-12
3931.850000	3.89541e-12
3931.800000	3.8966e-12
3931.750000	3.89778e-12
3931.700000	3.89897e-12
3931.650000	3.90015e-12
3931.600000	3.90134e-12
3931.550000	3.90253e-12
3931.500000	3.90371e-12
3931.450000	3.9049e-12
3931.400000	3.90609e-12
3931.350000	3.90728e-12
3931.300000	3.90846e-12
3931.250000	3.90965e-12
3931.200000	3.91084e-12
3931.150000	3.91203e-12
3931.100000	3.91322e-12
3931.050000	3.91441e-12
3931.000000	3.9156e-12
3930.950000	3.91679e-12
3930.900000	3.91798e-12
3930.850000	3.91918e-12
3930.800000	3.92037e-12
3930.750000	3.92156e-12
3930.700000	3.92275e-12
3930.650000	3.92395e-12
3930.600000	3.92514e-12
3930.550000	3.92633e-12
3930.500000	3.92753e-12
3930.450000	3.92872e-12
3930.400000	3.92992e-12
3930.350000	3.93111e-12
3930.300000	3.93231e-12
3930.250000	3.9335e-12
3930.200000	3.9347e-12
3930.150000	3.9359e-12
3930.100000	3.93709e-12
3930.050000	3.93829e-12
3930.000000	3.93949e-12
3929.950000	3.94069e-12
3929.900000	3.94188e-12
3929.850000	3.94308e-12
3929.800000	3.94428e-12
3929.750000	3.94548e-12
3929.700000	3.94668e-12
3929.650000	3.94788e-12
3929.600000	3.94908e-12
3929.550000	3.95028e-12
3929.500000	3.95149e-12
3929.450000	3.95269e-12
3929.400000	3.95389e-12
3929.350000	3.95509e-12
3929.300000	3.95629e-12
3929.250000	3.9575e-12
3929.200000	3.9587e-12
3929.150000	3.95991e-12
3929.100000	3.96111e-12
3929.050000	3.96231e-12
3929.000000	3.96352e-12
3928.950000	3.96472e-12
3928.900000	3.96593e-12
3928.850000	3.96714e-12
3928.800000	3.96834e-12
3928.750000	3.96955e-12
3928.700000	3.97076e-12
3928.650000	3.97196e-12
3928.600000	3.97317e-12
3928.550000	3.97438e-12
3928.500000	3.97559e-12
3928.450000	3.9768e-12
3928.400000	3.97801e-12
3928.350000	3.97922e-12
3928.300000	3.98043e-12
3928.250000	3.98164e-12
3928.200000	3.98285e-12
3928.150000	3.98406e-12
3928.100000	3.98527e-12
3928.050000	3.98649e-12
3928.000000	3.9877e-12
3927.950000	3.98891e-12
3927.900000	3.99012e-12
3927.850000	3.99134e-12
3927.800000	3.99255e-12
3927.750000	3.99377e-12
3927.700000	3.99498e-12
3927.650000	3.99619e-12
3927.600000	3.99741e-12
3927.550000	3.99863e-12
3927.500000	3.99984e-12
3927.450000	4.00106e-12
3927.400000	4.00228e-12
3927.350000	4.00349e-12
3927.300000	4.00471e-12
3927.250000	4.00593e-12
3927.200000	4.00715e-12
3927.150000	4.00836e-12
3927.100000	4.00958e-12
3927.050000	4.0108e-12
3927.000000	4.01202e-12
3926.950000	4.01324e-12
3926.900000	4.01446e-12
3926.850000	4.01568e-12
3926.800000	4.01691e-12
3926.750000	4.01813e-12
3926.700000	4.01935e-12
3926.650000	4.02057e-12
3926.600000	4.0218e-12
3926.550000	4.02302e-12
3926.500000	4.02424e-12
3926.450000	4.02547e-12
3926.400000	4.02669e-12
3926.350000	4.02791e-12
3926.300000	4.02914e-12
3926.250000	4.03036e-12
3926.200000	4.03159e-12
3926.150000	4.03282e-12
3926.100000	4.03404e-12
3926.050000	4.03527e-12
3926.000000	4.0365e-12
3925.950000	4.03773e-12
3925.900000	4.03895e-12
3925.850000	4.04018e-12
3925.800000	4.04141e-12
3925.750000	4.04264e-12
3925.700000	4.04387e-12
3925.650000	4.0451e-12
3925.600000	4.04633e-12
3925.550000	4.04756e-12
3925.500000	4.04879e-12
3925.450000	4.05002e-12
3925.400000	4.05125e-12
3925.350000	4.05249e-12
3925.300000	4.05372e-12
3925.250000	4.05495e-12
3925.200000	4.05618e-12
3925.150000	4.05742e-12
3925.100000	4.05865e-12
3925.050000	4.05989e-12
3925.000000	4.06112e-12
3924.950000	4.06236e-12
3924.900000	4.06359e-12
3924.850000	4.06483e-12
3924.800000	4.06606e-12
3924.750000	4.0673e-12
3924.700000	4.06854e-12
3924.650000	4.06977e-12
3924.600000	4.07101e-12
3924.550000	4.07225e-12
3924.500000	4.07349e-12
3924.450000	4.07473e-12
3924.400000	4.07597e-12
3924.350000	4.07721e-12
3924.300000	4.07845e-12
3924.250000	4.07969e-12
3924.200000	4.08093e-12
3924.150000	4.08217e-12
3924.100000	4.08341e-12
3924.050000	4.08465e-12
3924.000000	4.08589e-12
3923.950000	4.08714e-12
3923.900000	4.08838e-12
3923.850000	4.08962e-12
3923.800000	4.09087e-12
3923.750000	4.09211e-12
3923.700000	4.09336e-12
3923.650000	4.0946e-12
3923.600000	4.09585e-12
3923.550000	4.09709e-12
3923.500000	4.09834e-12
3923.450000	4.09958e-12
3923.400000	4.10083e-12
3923.350000	4.10208e-12
3923.300000	4.10333e-12
3923.250000	4.10457e-12
3923.200000	4.10582e-12
3923.150000	4.10707e-12
3923.100000	4.10832e-12
3923.050000	4.10957e-12
3923.000000	4.11082e-12
3922.950000	4.11207e-12
3922.900000	4.11332e-12
3922.850000	4.11457e-12
3922.800000	4.11582e-12
3922.750000	4.11707e-12
3922.700000	4.11833e-12
3922.650000	4.11958e-12
3922.600000	4.12083e-12
3922.550000	4.12209e-12
3922.500000	4.12334e-12
3922.450000	4.12459e-12
3922.400000	4.12585e-12
3922.350000	4.1271e-12
3922.300000	4.12836e-12
3922.250000	4.12961e-12
3922.200000	4.13087e-12
3922.150000	4.13213e-12
3922.100000	4.13338e-12
3922.050000	4.13464e-12
3922.000000	4.1359e-12
3921.950000	4.13715e-12
3921.900000	4.13841e-12
3921.850000	4.13967e-12
3921.800000	4.14093e-12
3921.750000	4.14219e-12
3921.700000	4.14345e-12
3921.650000	4.14471e-12
3921.600000	4.14597e-12
3921.550000	4.14723e-12
3921.500000	4.14849e-12
3921.450000	4.14975e-12
3921.400000	4.15102e-12
3921.350000	4.15228e-12
3921.300000	4.15354e-12
3921.250000	4.1548e-12
3921.200000	4.15607e-12
3921.150000	4.15733e-12
3921.100000	4.1586e-12
3921.050000	4.15986e-12
3921.000000	4.16113e-12
3920.950000	4.16239e-12
3920.900000	4.16366e-12
3920.850000	4.16492e-12
3920.800000	4.16619e-12
3920.750000	4.16746e-12
3920.700000	4.16873e-12
3920.650000	4.16999e-12
3920.600000	4.17126e-12
3920.550000	4.17253e-12
3920.500000	4.1738e-12
3920.450000	4.17507e-12
3920.400000	4.17634e-12
3920.350000	4.17761e-12
3920.300000	4.17888e-12
3920.250000	4.18015e-12
3920.200000	4.18142e-12
3920.150000	4.18269e-12
3920.100000	4.18396e-12
3920.050000	4.18524e-12
3920.000000	4.18651e-12
3919.950000	4.18778e-12
3919.900000	4.18906e-12
3919.850000	4.19033e-12
3919.800000	4.19161e-12
3919.750000	4.19288e-12
3919.700000	4.19416e-12
3919.650000	4.19543e-12
3919.600000	4.19671e-12
3919.550000	4.19798e-12
3919.500000	4.19926e-12
3919.450000	4.20054e-12
3919.400000	4.20181e-12
3919.350000	4.20309e-12
3919.300000	4.20437e-12
3919.250000	4.20565e-12
3919.200000	4.20693e-12
3919.150000	4.20821e-12
3919.100000	4.20949e-12
3919.050000	4.21077e-12
3919.000000	4.21205e-12
3918.950000	4.21333e-12
3918.900000	4.21461e-12
3918.850000	4.21589e-12
3918.800000	4.21718e-12
3918.750000	4.21846e-12
3918.700000	4.21974e-12
3918.650000	4.22102e-12
3918.600000	4.22231e-12
3918.550000	4.22359e-12
3918.500000	4.22488e-12
3918.450000	4.22616e-12
3918.400000	4.22745e-12
3918.350000	4.22873e-12
3918.300000	4.23002e-12
3918.250000	4.2313e-12
3918.200000	4.23259e-12
3918.150000	4.23388e-12
3918.100000	4.23517e-12
3918.050000	4.23645e-12
3918.000000	4.23774e-12
3917.950000	4.23903e-12
3917.900000	4.24032e-12
3917.850000	4.24161e-12
3917.800000	4.2429e-12
3917.750000	4.24419e-12
3917.700000	4.24548e-12
3917.650000	4.24677e-12
3917.600000	4.24806e-12
3917.550000	4.24936e-12
3917.500000	4.25065e-12
3917.450000	4.25194e-12
3917.400000	4.25324e-12
3917.350000	4.25453e-12
3917.300000	4.25582e-12
3917.250000	4.25712e-12
3917.200000	4.25841e-12
3917.150000	4.25971e-12
3917.100000	4.261e-12
3917.050000	4.2623e-12
3917.000000	4.26359e-12
3916.950000	4.26489e-12
3916.900000	4.26619e-12
3916.850000	4.26749e-12
3916.800000	4.26878e-12
3916.750000	4.27008e-12
3916.700000	4.27138e-12
3916.650000	4.27268e-12
3916.600000	4.27398e-12
3916.550000	4.27528e-12
3916.500000	4.27658e-12
3916.450000	4.27788e-12
3916.400000	4.27918e-12
3916.350000	4.28048e-12
3916.300000	4.28178e-12
3916.250000	4.28309e-12
3916.200000	4.28439e-12
3916.150000	4.28569e-12
3916.100000	4.287e-12
3916.050000	4.2883e-12
3916.000000	4.2896e-12
3915.950000	4.29091e-12
3915.900000	4.29221e-12
3915.850000	4.29352e-12
3915.800000	4.29482e-12
3915.750000	4.29613e-12
3915.700000	4.29744e-12
3915.650000	4.29874e-12
3915.600000	4.30005e-12
3915.550000	4.30136e-12
3915.500000	4.30267e-12
3915.450000	4.30398e-12
3915.400000	4.30528e-12
3915.350000	4.30659e-12
3915.300000	4.3079e-12
3915.250000	4.30921e-12
3915.200000	4.31052e-12
3915.150000	4.31184e-12
3915.100000	4.31315e-12
3915.050000	4.31446e-12
3915.000000	4.31577e-12
3914.950000	4.31708e-12
3914.900000	4.3184e-12
3914.850000	4.31971e-12
3914.800000	4.32102e-12
3914.750000	4.32234e-12
3914.700000	4.32365e-12
3914.650000	4.32497e-12
3914.600000	4.32628e-12
3914.550000	4.3276e-12
3914.500000	4.32891e-12
3914.450000	4.33023e-12
3914.400000	4.33155e-12
3914.350000	4.33287e-12
3914.300000	4.33418e-12
3914.250000	4.3355e-12
3914.200000	4.33682e-12
3914.150000	4.33814e-12
3914.100000	4.33946e-12
3914.050000	4.34078e-12
3914.000000	4.3421e-12
3913.950000	4.34342e-12
3913.900000	4.34474e-12
3913.850000	4.34606e-12
3913.800000	4.34738e-12
3913.750000	4.34871e-12
3913.700000	4.35003e-12
3913.650000	4.35135e-12
3913.600000	4.35267e-12
3913.550000	4.354e-12
3913.500000	4.35532e-12
3913.450000	4.35665e-12
3913.400000	4.35797e-12
3913.350000	4.3593e-12
3913.300000	4.36062e-12
3913.250000	4.36195e-12
3913.200000	4.36328e-12
3913.150000	4.3646e-12
3913.100000	4.36593e-12
3913.050000	4.36726e-12
3913.000000	4.36859e-12
3912.950000	4.36991e-12
3912.900000	4.37124e-12
3912.850000	4.37257e-12
3912.800000	4.3739e-12
3912.750000	4.37523e-12
3912.700000	4.37656e-12
3912.650000	4.3779e-12
3912.600000	4.37923e-12
3912.550000	4.38056e-12
3912.500000	4.38189e-12
3912.450000	4.38322e-12
3912.400000	4.38456e-12
3912.350000	4.38589e-12
3912.300000	4.38722e-12
3912.250000	4.38856e-12
3912.200000	4.38989e-12
3912.150000	4.39123e-12
3912.100000	4.39256e-12
3912.050000	4.3939e-12
3912.000000	4.39524e-12
3911.950000	4.39657e-12
3911.900000	4.39791e-12
3911.850000	4.39925e-12
3911.800000	4.40059e-12
3911.750000	4.40192e-12
3911.700000	4.40326e-12
3911.650000	4.4046e-12
3911.600000	4.40594e-12
3911.550000	4.40728e-12
3911.500000	4.40862e-12
3911.450000	4.40996e-12
3911.400000	4.4113e-12
3911.350000	4.41264e-12
3911.300000	4.41399e-12
3911.250000	4.41533e-12
3911.200000	4.41667e-12
3911.150000	4.41802e-12
3911.100000	4.41936e-12
3911.050000	4.4207e-12
3911.000000	4.42205e-12
3910.950000	4.42339e-12
3910.900000	4.42474e-12
3910.850000	4.42608e-12
3910.800000	4.42743e-12
3910.750000	4.42878e-12
3910.700000	4.43012e-12
3910.650000	4.43147e-12
3910.600000	4.43282e-12
3910.550000	4.43417e-12
3910.500000	4.43552e-12
3910.450000	4.43686e-12
3910.400000	4.43821e-12
3910.350000	4.43956e-12
3910.300000	4.44091e-12
3910.250000	4.44226e-12
3910.200000	4.44362e-12
3910.150000	4.44497e-12
3910.100000	4.44632e-12
3910.050000	4.44767e-12
3910.000000	4.44902e-12
3909.950000	4.45038e-12
3909.900000	4.45173e-12
3909.850000	4.45308e-12
3909.800000	4.45444e-12
3909.750000	4.45579e-12
3909.700000	4.45715e-12
3909.650000	4.4585e-12
3909.600000	4.45986e-12
3909.550000	4.46122e-12
3909.500000	4.46257e-12
3909.450000	4.46393e-12
3909.400000	4.46529e-12
3909.350000	4.46665e-12
3909.300000	4.468e-12
3909.250000	4.46936e-12
3909.200000	4.47072e-12
3909.150000	4.47208e-12
3909.100000	4.47344e-12
3909.050000	4.4748e-12
3909.000000	4.47616e-12
3908.950000	4.47752e-12
3908.900000	4.47889e-12
3908.850000	4.48025e-12
3908.800000	4.48161e-12
3908.750000	4.48297e-12
3908.700000	4.48434e-12
3908.650000	4.4857e-12
3908.600000	4.48707e-12
3908.550000	4.48843e-12
3908.500000	4.4898e-12
3908.450000	4.49116e-12
3908.400000	4.49253e-12
3908.350000	4.49389e-12
3908.300000	4.49526e-12
3908.250000	4.49663e-12
3908.200000	4.49799e-12
3908.150000	4.49936e-12
3908.100000	4.50073e-12
3908.050000	4.5021e-12
3908.000000	4.50347e-12
3907.950000	4.50484e-12
3907.900000	4.50621e-12
3907.850000	4.50758e-12
3907.800000	4.50895e-12
3907.750000	4.51032e-12
3907.700000	4.51169e-12
3907.650000	4.51307e-12
3907.600000	4.51444e-12
3907.550000	4.51581e-12
3907.500000	4.51718e-12
3907.450000	4.51856e-12
3907.400000	4.51993e-12
3907.350000	4.52131e-12
3907.300000	4.52268e-12
3907.250000	4.52406e-12
3907.200000	4.52543e-12
3907.150000	4.52681e-12
3907.100000	4.52819e-12
3907.050000	4.52956e-12
3907.000000	4.53094e-12
3906.950000	4.53232e-12
3906.900000	4.5337e-12
3906.850000	4.53508e-12
3906.800000	4.53646e-12
3906.750000	4.53784e-12
3906.700000	4.53922e-12
3906.650000	4.5406e-12
3906.600000	4.54198e-12
3906.550000	4.54336e-12
3906.500000	4.54474e-12
3906.450000	4.54612e-12
3906.400000	4.54751e-12
3906.350000	4.54889e-12
3906.300000	4.55027e-12
3906.250000	4.55166e-12
3906.200000	4.55304e-12
3906.150000	4.55443e-12
3906.100000	4.55581e-12
3906.050000	4.5572e-12
3906.000000	4.55858e-12
3905.950000	4.55997e-12
3905.900000	4.56136e-12
3905.850000	4.56274e-12
3905.800000	4.56413e-12
3905.750000	4.56552e-12
3905.700000	4.56691e-12
3905.650000	4.5683e-12
3905.600000	4.56969e-12
3905.550000	4.57107e-12
3905.500000	4.57247e-12
3905.450000	4.57386e-12
3905.400000	4.57525e-12
3905.350000	4.57664e-12
3905.300000	4.57803e-12
3905.250000	4.57942e-12
3905.200000	4.58082e-12
3905.150000	4.58221e-12
3905.100000	4.5836e-12
3905.050000	4.585e-12
3905.000000	4.58639e-12
3904.950000	4.58779e-12
3904.900000	4.58918e-12
3904.850000	4.59058e-12
3904.800000	4.59197e-12
3904.750000	4.59337e-12
3904.700000	4.59477e-12
3904.650000	4.59616e-12
3904.600000	4.59756e-12
3904.550000	4.59896e-12
3904.500000	4.60036e-12
3904.450000	4.60176e-12
3904.400000	4.60316e-12
3904.350000	4.60456e-12
3904.300000	4.60596e-12
3904.250000	4.60736e-12
3904.200000	4.60876e-12
3904.150000	4.61016e-12
3904.100000	4.61156e-12
3904.050000	4.61297e-12
3904.000000	4.61437e-12
3903.950000	4.61577e-12
3903.900000	4.61718e-12
3903.850000	4.61858e-12
3903.800000	4.61998e-12
3903.750000	4.62139e-12
3903.700000	4.6228e-12
3903.650000	4.6242e-12
3903.600000	4.62561e-12
3903.550000	4.62701e-12
3903.500000	4.62842e-12
3903.450000	4.62983e-12
3903.400000	4.63124e-12
3903.350000	4.63265e-12
3903.300000	4.63406e-12
3903.250000	4.63546e-12
3903.200000	4.63687e-12
3903.150000	4.63828e-12
3903.100000	4.6397e-12
3903.050000	4.64111e-12
3903.000000	4.64252e-12
3902.950000	4.64393e-12
3902.900000	4.64534e-12
3902.850000	4.64675e-12
3902.800000	4.64817e-12
3902.750000	4.64958e-12
3902.700000	4.651e-12
3902.650000	4.65241e-12
3902.600000	4.65383e-12
3902.550000	4.65524e-12
3902.500000	4.65666e-12
3902.450000	4.65807e-12
3902.400000	4.65949e-12
3902.350000	4.66091e-12
3902.300000	4.66232e-12
3902.250000	4.66374e-12
3902.200000	4.66516e-12
3902.150000	4.66658e-12
3902.100000	4.668e-12
3902.050000	4.66942e-12
3902.000000	4.67084e-12
3901.950000	4.67226e-12
3901.900000	4.67368e-12
3901.850000	4.6751e-12
3901.800000	4.67652e-12
3901.750000	4.67795e-12
3901.700000	4.67937e-12
3901.650000	4.68079e-12
3901.600000	4.68222e-12
3901.550000	4.68364e-12
3901.500000	4.68506e-12
3901.450000	4.68649e-12
3901.400000	4.68791e-12
3901.350000	4.68934e-12
3901.300000	4.69077e-12
3901.250000	4.69219e-12
3901.200000	4.69362e-12
3901.150000	4.69505e-12
3901.100000	4.69647e-12
3901.050000	4.6979e-12
3901.000000	4.69933e-12
3900.950000	4.70076e-12
3900.900000	4.70219e-12
3900.850000	4.70362e-12
3900.800000	4.70505e-12
3900.750000	4.70648e-12
3900.700000	4.70791e-12
3900.650000	4.70935e-12
3900.600000	4.71078e-12
3900.550000	4.71221e-12
3900.500000	4.71364e-12
3900.450000	4.71508e-12
3900.400000	4.71651e-12
3900.350000	4.71795e-12
3900.300000	4.71938e-12
3900.250000	4.72082e-12
3900.200000	4.72225e-12
3900.150000	4.72369e-12
3900.100000	4.72512e-12
3900.050000	4.72656e-12
3900.000000	4.728e-12
3899.950000	4.72944e-12
3899.900000	4.73088e-12
3899.850000	4.73231e-12
3899.800000	4.73375e-12
3899.750000	4.73519e-12
3899.700000	4.73663e-12
3899.650000	4.73807e-12
3899.600000	4.73952e-12
3899.550000	4.74096e-12
3899.500000	4.7424e-12
3899.450000	4.74384e-12
3899.400000	4.74528e-12
3899.350000	4.74673e-12
3899.300000	4.74817e-12
3899.250000	4.74961e-12
3899.200000	4.75106e-12
3899.150000	4.7525e-12
3899.100000	4.75395e-12
3899.050000	4.7554e-12
3899.000000	4.75684e-12
3898.950000	4.75829e-12
3898.900000	4.75974e-12
3898.850000	4.76118e-12
3898.800000	4.76263e-12
3898.750000	4.76408e-12
3898.700000	4.76553e-12
3898.650000	4.76698e-12
3898.600000	4.76843e-12
3898.550000	4.76988e-12
3898.500000	4.77133e-12
3898.450000	4.77278e-12
3898.400000	4.77423e-12
3898.350000	4.77568e-12
3898.300000	4.77714e-12
3898.250000	4.77859e-12
3898.200000	4.78004e-12
3898.150000	4.7815e-12
3898.100000	4.78295e-12
3898.050000	4.7844e-12
3898.000000	4.78586e-12
3897.950000	4.78732e-12
3897.900000	4.78877e-12
3897.850000	4.79023e-12
3897.800000	4.79168e-12
3897.750000	4.79314e-12
3897.700000	4.7946e-12
3897.650000	4.79606e-12
3897.600000	4.79752e-12
3897.550000	4.79898e-12
3897.500000	4.80044e-12
3897.450000	4.8019e-12
3897.400000	4.80336e-12
3897.350000	4.80482e-12
3897.300000	4.80628e-12
3897.250000	4.80774e-12
3897.200000	4.8092e-12
3897.150000	4.81066e-12
3897.100000	4.81213e-12
3897.050000	4.81359e-12
3897.000000	4.81506e-12
3896.950000	4.81652e-12
3896.900000	4.81798e-12
3896.850000	4.81945e-12
3896.800000	4.82092e-12
3896.750000	4.82238e-12
3896.700000	4.82385e-12
3896.650000	4.82532e-12
3896.600000	4.82678e-12
3896.550000	4.82825e-12
3896.500000	4.82972e-12
3896.450000	4.83119e-12
3896.400000	4.83266e-12
3896.350000	4.83413e-12
3896.300000	4.8356e-12
3896.250000	4.83707e-12
3896.200000	4.83854e-12
3896.150000	4.84001e-12
3896.100000	4.84148e-12
3896.050000	4.84296e-12
3896.000000	4.84443e-12
3895.950000	4.8459e-12
3895.900000	4.84738e-12
3895.850000	4.84885e-12
3895.800000	4.85032e-12
3895.750000	4.8518e-12
3895.700000	4.85328e-12
3895.650000	4.85475e-12
3895.600000	4.85623e-12
3895.550000	4.8577e-12
3895.500000	4.85918e-12
3895.450000	4.86066e-12
3895.400000	4.86214e-12
3895.350000	4.86362e-12
3895.300000	4.8651e-12
3895.250000	4.86658e-12
3895.200000	4.86806e-12
3895.150000	4.86954e-12
3895.100000	4.87102e-12
3895.050000	4.8725e-12
3895.000000	4.87398e-12
3894.950000	4.87546e-12
3894.900000	4.87695e-12
3894.850000	4.87843e-12
3894.800000	4.87991e-12
3894.750000	4.8814e-12
3894.700000	4.88288e-12
3894.650000	4.88437e-12
3894.600000	4.88585e-12
3894.550000	4.88734e-12
3894.500000	4.88882e-12
3894.450000	4.89031e-12
3894.400000	4.8918e-12
3894.350000	4.89329e-12
3894.300000	4.89477e-12
3894.250000	4.89626e-12
3894.200000	4.89775e-12
3894.150000	4.89924e-12
3894.100000	4.90073e-12
3894.050000	4.90222e-12
3894.000000	4.90371e-12
3893.950000	4.90521e-12
3893.900000	4.9067e-12
3893.850000	4.90819e-12
3893.800000	4.90968e-12
3893.750000	4.91118e-12
3893.700000	4.91267e-12
3893.650000	4.91416e-12
3893.600000	4.91566e-12
3893.550000	4.91715e-12
3893.500000	4.91865e-12
3893.450000	4.92014e-12
3893.400000	4.92164e-12
3893.350000	4.92314e-12
3893.300000	4.92463e-12
3893.250000	4.92613e-12
3893.200000	4.92763e-12
3893.150000	4.92913e-12
3893.100000	4.93063e-12
3893.050000	4.93213e-12
3893.000000	4.93363e-12
3892.950000	4.93513e-12
3892.900000	4.93663e-12
3892.850000	4.93813e-12
3892.800000	4.93963e-12
3892.750000	4.94114e-12
3892.700000	4.94264e-12
3892.650000	4.94414e-12
3892.600000	4.94564e-12
3892.550000	4.94715e-12
3892.500000	4.94865e-12
3892.450000	4.95016e-12
3892.400000	4.95166e-12
3892.350000	4.95317e-12
3892.300000	4.95468e-12
3892.250000	4.95618e-12
3892.200000	4.95769e-12
3892.150000	4.9592e-12
3892.100000	4.96071e-12
3892.050000	4.96222e-12
3892.000000	4.96372e-12
3891.950000	4.96523e-12
3891.900000	4.96674e-12
3891.850000	4.96826e-12
3891.800000	4.96977e-12
3891.750000	4.97128e-12
3891.700000	4.97279e-12
3891.650000	4.9743e-12
3891.600000	4.97581e-12
3891.550000	4.97733e-12
3891.500000	4.97884e-12
3891.450000	4.98036e-12
3891.400000	4.98187e-12
3891.350000	4.98339e-12
3891.300000	4.9849e-12
3891.250000	4.98642e-12
3891.200000	4.98793e-12
3891.150000	4.98945e-12
3891.100000	4.99097e-12
3891.050000	4.99249e-12
3891.000000	4.99401e-12
3890.950000	4.99552e-12
3890.900000	4.99704e-12
3890.850000	4.99856e-12
3890.800000	5.00008e-12
3890.750000	5.0016e-12
3890.700000	5.00313e-12
3890.650000	5.00465e-12
3890.600000	5.00617e-12
3890.550000	5.00769e-12
3890.500000	5.00921e-12
3890.450000	5.01074e-12
3890.400000	5.01226e-12
3890.350000	5.01379e-12
3890.300000	5.01531e-12
3890.250000	5.01684e-12
3890.200000	5.01836e-12
3890.150000	5.01989e-12
3890.100000	5.02142e-12
3890.050000	5.02294e-12
3890.000000	5.02447e-12
3889.950000	5.026e-12
3889.900000	5.02753e-12
3889.850000	5.02906e-12
3889.800000	5.03059e-12
3889.750000	5.03212e-12
3889.700000	5.03365e-12
3889.650000	5.03518e-12
3889.600000	5.03671e-12
3889.550000	5.03824e-12
3889.500000	5.03977e-12
3889.450000	5.04131e-12
3889.400000	5.04284e-12
3889.350000	5.04437e-12
3889.300000	5.04591e-12
3889.250000	5.04744e-12
3889.200000	5.04898e-12
3889.150000	5.05051e-12
3889.100000	5.05205e-12
3889.050000	5.05358e-12
3889.000000	5.05512e-12
3888.950000	5.05666e-12
3888.900000	5.0582e-12
3888.850000	5.05974e-12
3888.800000	5.06127e-12
3888.750000	5.06281e-12
3888.700000	5.06435e-12
3888.650000	5.06589e-12
3888.600000	5.06743e-12
3888.550000	5.06898e-12
3888.500000	5.07052e-12
3888.450000	5.07206e-12
3888.400000	5.0736e-12
3888.350000	5.07514e-12
3888.300000	5.07669e-12
3888.250000	5.07823e-12
3888.200000	5.07978e-12
3888.150000	5.08132e-12
3888.100000	5.08287e-12
3888.050000	5.08441e-12
3888.000000	5.08596e-12
3887.950000	5.08751e-12
3887.900000	5.08905e-12
3887.850000	5.0906e-12
3887.800000	5.09215e-12
3887.750000	5.0937e-12
3887.700000	5.09525e-12
3887.650000	5.0968e-12
3887.600000	5.09835e-12
3887.550000	5.0999e-12
3887.500000	5.10145e-12
3887.450000	5.103e-12
3887.400000	5.10455e-12
3887.350000	5.1061e-12
3887.300000	5.10766e-12
3887.250000	5.10921e-12
3887.200000	5.11077e-12
3887.150000	5.11232e-12
3887.100000	5.11387e-12
3887.050000	5.11543e-12
3887.000000	5.11699e-12
3886.950000	5.11854e-12
3886.900000	5.1201e-12
3886.850000	5.12166e-12
3886.800000	5.12321e-12
3886.750000	5.12477e-12
3886.700000	5.12633e-12
3886.650000	5.12789e-12
3886.600000	5.12945e-12
3886.550000	5.13101e-12
3886.500000	5.13257e-12
3886.450000	5.13413e-12
3886.400000	5.13569e-12
3886.350000	5.13725e-12
3886.300000	5.13882e-12
3886.250000	5.14038e-12
3886.200000	5.14194e-12
3886.150000	5.14351e-12
3886.100000	5.14507e-12
3886.050000	5.14664e-12
3886.000000	5.1482e-12
3885.950000	5.14977e-12
3885.900000	5.15133e-12
3885.850000	5.1529e-12
3885.800000	5.15447e-12
3885.750000	5.15603e-12
3885.700000	5.1576e-12
3885.650000	5.15917e-12
3885.600000	5.16074e-12
3885.550000	5.16231e-12
3885.500000	5.16388e-12
3885.450000	5.16545e-12
3885.400000	5.16702e-12
3885.350000	5.16859e-12
3885.300000	5.17017e-12
3885.250000	5.17174e-12
3885.200000	5.17331e-12
3885.150000	5.17488e-12
3885.100000	5.17646e-12
3885.050000	5.17803e-12
3885.000000	5.17961e-12
3884.950000	5.18118e-12
3884.900000	5.18276e-12
3884.850000	5.18433e-12
3884.800000	5.18591e-12
3884.750000	5.18749e-12
3884.700000	5.18907e-12
3884.650000	5.19064e-12
3884.600000	5.19222e-12
3884.550000	5.1938e-12
3884.500000	5.19538e-12
3884.450000	5.19696e-12
3884.400000	5.19854e-12
3884.350000	5.20012e-12
3884.300000	5.2017e-12
3884.250000	5.20329e-12
3884.200000	5.20487e-12
3884.150000	5.20645e-12
3884.100000	5.20804e-12
3884.050000	5.20962e-12
3884.000000	5.2112e-12
3883.950000	5.21279e-12
3883.900000	5.21437e-12
3883.850000	5.21596e-12
3883.800000	5.21755e-12
3883.750000	5.21913e-12
3883.700000	5.22072e-12
3883.650000	5.22231e-12
3883.600000	5.2239e-12
3883.550000	5.22549e-12
3883.500000	5.22708e-12
3883.450000	5.22867e-12
3883.400000	5.23026e-12
3883.350000	5.23185e-12
3883.300000	5.23344e-12
3883.250000	5.23503e-12
3883.200000	5.23662e-12
3883.150000	5.23821e-12
3883.100000	5.23981e-12
3883.050000	5.2414e-12
3883.000000	5.24299e-12
3882.950000	5.24459e-12
3882.900000	5.24618e-12
3882.850000	5.24778e-12
3882.800000	5.24938e-12
3882.750000	5.25097e-12
3882.700000	5.25257e-12
3882.650000	5.25417e-12
3882.600000	5.25576e-12
3882.550000	5.25736e-12
3882.500000	5.25896e-12
3882.450000	5.26056e-12
3882.400000	5.26216e-12
3882.350000	5.26376e-12
3882.300000	5.26536e-12
3882.250000	5.26696e-12
3882.200000	5.26857e-12
3882.150000	5.27017e-12
3882.100000	5.27177e-12
3882.050000	5.27337e-12
3882.000000	5.27498e-12
3881.950000	5.27658e-12
3881.900000	5.27819e-12
3881.850000	5.27979e-12
3881.800000	5.2814e-12
3881.750000	5.28301e-12
3881.700000	5.28461e-12
3881.650000	5.28622e-12
3881.600000	5.28783e-12
3881.550000	5.28944e-12
3881.500000	5.29104e-12
3881.450000	5.29265e-12
3881.400000	5.29426e-12
3881.350000	5.29587e-12
3881.300000	5.29748e-12
3881.250000	5.29909e-12
3881.200000	5.30071e-12
3881.150000	5.30232e-12
3881.100000	5.30393e-12
3881.050000	5.30554e-12
3881.000000	5.30716e-12
3880.950000	5.30877e-12
3880.900000	5.31039e-12
3880.850000	5.312e-12
3880.800000	5.31362e-12
3880.750000	5.31523e-12
3880.700000	5.31685e-12
3880.650000	5.31847e-12
3880.600000	5.32008e-12
3880.550000	5.3217e-12
3880.500000	5.32332e-12
3880.450000	5.32494e-12
3880.400000	5.32656e-12
3880.350000	5.32818e-12
3880.300000	5.3298e-12
3880.250000	5.33142e-12
3880.200000	5.33304e-12
3880.150000	5.33466e-12
3880.100000	5.33629e-12
3880.050000	5.33791e-12
3880.000000	5.33953e-12
3879.950000	5.34116e-12
3879.900000	5.34278e-12
3879.850000	5.34441e-12
3879.800000	5.34603e-12
3879.750000	5.34766e-12
3879.700000	5.34928e-12
3879.650000	5.35091e-12
3879.600000	5.35254e-12
3879.550000	5.35417e-12
3879.500000	5.3558e-12
3879.450000	5.35742e-12
3879.400000	5.35905e-12
3879.350000	5.36068e-12
3879.300000	5.36231e-12
3879.250000	5.36395e-12
3879.200000	5.36558e-12
3879.150000	5.36721e-12
3879.100000	5.36884e-12
3879.050000	5.37047e-12
3879.000000	5.37211e-12
3878.950000	5.37374e-12
3878.900000	5.37538e-12
3878.850000	5.37701e-12
3878.800000	5.37865e-12
3878.750000	5.38028e-12
3878.700000	5.38192e-12
3878.650000	5.38355e-12
3878.600000	5.38519e-12
3878.550000	5.38683e-12
3878.500000	5.38847e-12
3878.450000	5.39011e-12
3878.400000	5.39175e-12
3878.350000	5.39339e-12
3878.300000	5.39503e-12
3878.250000	5.39667e-12
3878.200000	5.39831e-12
3878.150000	5.39995e-12
3878.100000	5.40159e-12
3878.050000	5.40324e-12
3878.000000	5.40488e-12
3877.950000	5.40652e-12
3877.900000	5.40817e-12
3877.850000	5.40981e-12
3877.800000	5.41146e-12
3877.750000	5.4131e-12
3877.700000	5.41475e-12
3877.650000	5.4164e-12
3877.600000	5.41804e-12
3877.550000	5.41969e-12
3877.500000	5.42134e-12
3877.450000	5.42299e-12
3877.400000	5.42464e-12
3877.350000	5.42629e-12
3877.300000	5.42794e-12
3877.250000	5.42959e-12
3877.200000	5.43124e-12
3877.150000	5.43289e-12
3877.100000	5.43454e-12
3877.050000	5.4362e-12
3877.000000	5.43785e-12
3876.950000	5.4395e-12
3876.900000	5.44116e-12
3876.850000	5.44281e-12
3876.800000	5.44447e-12
3876.750000	5.44613e-12
3876.700000	5.44778e-12
3876.650000	5.44944e-12
3876.600000	5.4511e-12
3876.550000	5.45275e-12
3876.500000	5.45441e-12
3876.450000	5.45607e-12
3876.400000	5.45773e-12
3876.350000	5.45939e-12
3876.300000	5.46105e-12
3876.250000	5.46271e-12
3876.200000	5.46437e-12
3876.150000	5.46603e-12
3876.100000	5.4677e-12
3876.050000	5.46936e-12
3876.000000	5.47102e-12
3875.950000	5.47269e-12
3875.900000	5.47435e-12
3875.850000	5.47602e-12
3875.800000	5.47768e-12
3875.750000	5.47935e-12
3875.700000	5.48102e-12
3875.650000	5.48268e-12
3875.600000	5.48435e-12
3875.550000	5.48602e-12
3875.500000	5.48769e-12
3875.450000	5.48936e-12
3875.400000	5.49102e-12
3875.350000	5.49269e-12
3875.300000	5.49437e-12
3875.250000	5.49604e-12
3875.200000	5.49771e-12
3875.150000	5.49938e-12
3875.100000	5.50105e-12
3875.050000	5.50273e-12
3875.000000	5.5044e-12
3874.950000	5.50607e-12
3874.900000	5.50775e-12
3874.850000	5.50942e-12
3874.800000	5.5111e-12
3874.750000	5.51277e-12
3874.700000	5.51445e-12
3874.650000	5.51613e-12
3874.600000	5.51781e-12
3874.550000	5.51948e-12
3874.500000	5.52116e-12
3874.450000	5.52284e-12
3874.400000	5.52452e-12
3874.350000	5.5262e-12
3874.300000	5.52788e-12
3874.250000	5.52956e-12
3874.200000	5.53125e-12
3874.150000	5.53293e-12
3874.100000	5.53461e-12
3874.050000	5.53629e-12
3874.000000	5.53798e-12
3873.950000	5.53966e-12
3873.900000	5.54135e-12
3873.850000	5.54303e-12
3873.800000	5.54472e-12
3873.750000	5.54641e-12
3873.700000	5.54809e-12
3873.650000	5.54978e-12
3873.600000	5.55147e-12
3873.550000	5.55316e-12
3873.500000	5.55484e-12
3873.450000	5.55653e-12
3873.400000	5.55822e-12
3873.350000	5.55991e-12
3873.300000	5.56161e-12
3873.250000	5.5633e-12
3873.200000	5.56499e-12
3873.150000	5.56668e-12
3873.100000	5.56837e-12
3873.050000	5.57007e-12
3873.000000	5.57176e-12
3872.950000	5.57346e-12
3872.900000	5.57515e-12
3872.850000	5.57685e-12
3872.800000	5.57854e-12
3872.750000	5.58024e-12
3872.700000	5.58194e-12
3872.650000	5.58364e-12
3872.600000	5.58533e-12
3872.550000	5.58703e-12
3872.500000	5.58873e-12
3872.450000	5.59043e-12
3872.400000	5.59213e-12
3872.350000	5.59383e-12
3872.300000	5.59553e-12
3872.250000	5.59724e-12
3872.200000	5.59894e-12
3872.150000	5.60064e-12
3872.100000	5.60234e-12
3872.050000	5.60405e-12
3872.000000	5.60575e-12
3871.950000	5.60746e-12
3871.900000	5.60916e-12
3871.850000	5.61087e-12
3871.800000	5.61258e-12
3871.750000	5.61428e-12
3871.700000	5.61599e-12
3871.650000	5.6177e-12
3871.600000	5.61941e-12
3871.550000	5.62112e-12
3871.500000	5.62282e-12
3871.450000	5.62454e-12
3871.400000	5.62625e-12
3871.350000	5.62796e-12
3871.300000	5.62967e-12
3871.250000	5.63138e-12
3871.200000	5.63309e-12
3871.150000	5.63481e-12
3871.100000	5.63652e-12
3871.050000	5.63823e-12
3871.000000	5.63995e-12
3870.950000	5.64166e-12
3870.900000	5.64338e-12
3870.850000	5.6451e-12
3870.800000	5.64681e-12
3870.750000	5.64853e-12
3870.700000	5.65025e-12
3870.650000	5.65197e-12
3870.600000	5.65369e-12
3870.550000	5.65541e-12
3870.500000	5.65713e-12
3870.450000	5.65885e-12
3870.400000	5.66057e-12
3870.350000	5.66229e-12
3870.300000	5.66401e-12
3870.250000	5.66573e-12
3870.200000	5.66746e-12
3870.150000	5.66918e-12
3870.100000	5.67091e-12
3870.050000	5.67263e-12
3870.000000	5.67436e-12
3869.950000	5.67608e-12
3869.900000	5.67781e-12
3869.850000	5.67953e-12
3869.800000	5.68126e-12
3869.750000	5.68299e-12
3869.700000	5.68472e-12
3869.650000	5.68645e-12
3869.600000	5.68818e-12
3869.550000	5.68991e-12
3869.500000	5.69164e-12
3869.450000	5.69337e-12
3869.400000	5.6951e-12
3869.350000	5.69683e-12
3869.300000	5.69856e-12
3869.250000	5.7003e-12
3869.200000	5.70203e-12
3869.150000	5.70377e-12
3869.100000	5.7055e-12
3869.050000	5.70724e-12
3869.000000	5.70897e-12
3868.950000	5.71071e-12
3868.900000	5.71244e-12
3868.850000	5.71418e-12
3868.800000	5.71592e-12
3868.750000	5.71766e-12
3868.700000	5.7194e-12
3868.650000	5.72114e-12
3868.600000	5.72288e-12
3868.550000	5.72462e-12
3868.500000	5.72636e-12
3868.450000	5.7281e-12
3868.400000	5.72984e-12
3868.350000	5.73159e-12
3868.300000	5.73333e-12
3868.250000	5.73507e-12
3868.200000	5.73682e-12
3868.150000	5.73856e-12
3868.100000	5.74031e-12
3868.050000	5.74205e-12
3868.000000	5.7438e-12
3867.950000	5.74555e-12
3867.900000	5.74729e-12
3867.850000	5.74904e-12
3867.800000	5.75079e-12
3867.750000	5.75254e-12
3867.700000	5.75429e-12
3867.650000	5.75604e-12
3867.600000	5.75779e-12
3867.550000	5.75954e-12
3867.500000	5.76129e-12
3867.450000	5.76304e-12
3867.400000	5.7648e-12
3867.350000	5.76655e-12
3867.300000	5.7683e-12
3867.250000	5.77006e-12
3867.200000	5.77181e-12
3867.150000	5.77357e-12
3867.100000	5.77532e-12
3867.050000	5.77708e-12
3867.000000	5.77884e-12
3866.950000	5.7806e-12
3866.900000	5.78235e-12
3866.850000	5.78411e-12
3866.800000	5.78587e-12
3866.750000	5.78763e-12
3866.700000	5.78939e-12
3866.650000	5.79115e-12
3866.600000	5.79291e-12
3866.550000	5.79468e-12
3866.500000	5.79644e-12
3866.450000	5.7982e-12
3866.400000	5.79996e-12
3866.350000	5.80173e-12
3866.300000	5.80349e-12
3866.250000	5.80526e-12
3866.200000	5.80702e-12
3866.150000	5.80879e-12
3866.100000	5.81056e-12
3866.050000	5.81232e-12
3866.000000	5.81409e-12
3865.950000	5.81586e-12
3865.900000	5.81763e-12
3865.850000	5.8194e-12
3865.800000	5.82117e-12
3865.750000	5.82294e-12
3865.700000	5.82471e-12
3865.650000	5.82648e-12
3865.600000	5.82825e-12
3865.550000	5.83003e-12
3865.500000	5.8318e-12
3865.450000	5.83357e-12
3865.400000	5.83535e-12
3865.350000	5.83712e-12
3865.300000	5.8389e-12
3865.250000	5.84067e-12
3865.200000	5.84245e-12
3865.150000	5.84423e-12
3865.100000	5.846e-12
3865.050000	5.84778e-12
3865.000000	5.84956e-12
3864.950000	5.85134e-12
3864.900000	5.85312e-12
3864.850000	5.8549e-12
3864.800000	5.85668e-12
3864.750000	5.85846e-12
3864.700000	5.86024e-12
3864.650000	5.86203e-12
3864.600000	5.86381e-12
3864.550000	5.86559e-12
3864.500000	5.86738e-12
3864.450000	5.86916e-12
3864.400000	5.87095e-12
3864.350000	5.87273e-12
3864.300000	5.87452e-12
3864.250000	5.8763e-12
3864.200000	5.87809e-12
3864.150000	5.87988e-12
3864.100000	5.88167e-12
3864.050000	5.88346e-12
3864.000000	5.88525e-12
3863.950000	5.88704e-12
3863.900000	5.88883e-12
3863.850000	5.89062e-12
3863.800000	5.89241e-12
3863.750000	5.8942e-12
3863.700000	5.89599e-12
3863.650000	5.89779e-12
3863.600000	5.89958e-12
3863.550000	5.90137e-12
3863.500000	5.90317e-12
3863.450000	5.90496e-12
3863.400000	5.90676e-12
3863.350000	5.90856e-12
3863.300000	5.91035e-12
3863.250000	5.91215e-12
3863.200000	5.91395e-12
3863.150000	5.91575e-12
3863.100000	5.91755e-12
3863.050000	5.91935e-12
3863.000000	5.92115e-12
3862.950000	5.92295e-12
3862.900000	5.92475e-12
3862.850000	5.92655e-12
3862.800000	5.92835e-12
3862.750000	5.93016e-12
3862.700000	5.93196e-12
3862.650000	5.93377e-12
3862.600000	5.93557e-12
3862.550000	5.93738e-12
3862.500000	5.93918e-12
3862.450000	5.94099e-12
3862.400000	5.94279e-12
3862.350000	5.9446e-12
3862.300000	5.94641e-12
3862.250000	5.94822e-12
3862.200000	5.95003e-12
3862.150000	5.95184e-12
3862.100000	5.95365e-12
3862.050000	5.95546e-12
3862.000000	5.95727e-12
3861.950000	5.95908e-12
3861.900000	5.96089e-12
3861.850000	5.96271e-12
3861.800000	5.96452e-12
3861.750000	5.96633e-12
3861.700000	5.96815e-12
3861.650000	5.96996e-12
3861.600000	5.97178e-12
3861.550000	5.9736e-12
3861.500000	5.97541e-12
3861.450000	5.97723e-12
3861.400000	5.97905e-12
3861.350000	5.98087e-12
3861.300000	5.98269e-12
3861.250000	5.98451e-12
3861.200000	5.98633e-12
3861.150000	5.98815e-12
3861.100000	5.98997e-12
3861.050000	5.99179e-12
3861.000000	5.99361e-12
3860.950000	5.99543e-12
3860.900000	5.99726e-12
3860.850000	5.99908e-12
3860.800000	6.00091e-12
3860.750000	6.00273e-12
3860.700000	6.00456e-12
3860.650000	6.00638e-12
3860.600000	6.00821e-12
3860.550000	6.01004e-12
3860.500000	6.01187e-12
3860.450000	6.01369e-12
3860.400000	6.01552e-12
3860.350000	6.01735e-12
3860.300000	6.01918e-12
3860.250000	6.02101e-12
3860.200000	6.02284e-12
3860.150000	6.02468e-12
3860.100000	6.02651e-12
3860.050000	6.02834e-12
3860.000000	6.03018e-12
3859.950000	6.03201e-12
3859.900000	6.03384e-12
3859.850000	6.03568e-12
3859.800000	6.03751e-12
3859.750000	6.03935e-12
3859.700000	6.04119e-12
3859.650000	6.04303e-12
3859.600000	6.04486e-12
3859.550000	6.0467e-12
3859.500000	6.04854e-12
3859.450000	6.05038e-12
3859.400000	6.05222e-12
3859.350000	6.05406e-12
3859.300000	6.0559e-12
3859.250000	6.05774e-12
3859.200000	6.05959e-12
3859.150000	6.06143e-12
3859.100000	6.06327e-12
3859.050000	6.06512e-12
3859.000000	6.06696e-12
3858.950000	6.06881e-12
3858.900000	6.07065e-12
3858.850000	6.0725e-12
3858.800000	6.07435e-12
3858.750000	6.07619e-12
3858.700000	6.07804e-12
3858.650000	6.07989e-12
3858.600000	6.08174e-12
3858.550000	6.08359e-12
3858.500000	6.08544e-12
3858.450000	6.08729e-12
3858.400000	6.08914e-12
3858.350000	6.09099e-12
3858.300000	6.09285e-12
3858.250000	6.0947e-12
3858.200000	6.09655e-12
3858.150000	6.09841e-12
3858.100000	6.10026e-12
3858.050000	6.10212e-12
3858.000000	6.10397e-12
3857.950000	6.10583e-12
3857.900000	6.10769e-12
3857.850000	6.10954e-12
3857.800000	6.1114e-12
3857.750000	6.11326e-12
3857.700000	6.11512e-12
3857.650000	6.11698e-12
3857.600000	6.11884e-12
3857.550000	6.1207e-12
3857.500000	6.12256e-12
3857.450000	6.12443e-12
3857.400000	6.12629e-12
3857.350000	6.12815e-12
3857.300000	6.13002e-12
3857.250000	6.13188e-12
3857.200000	6.13374e-12
3857.150000	6.13561e-12
3857.100000	6.13748e-12
3857.050000	6.13934e-12
3857.000000	6.14121e-12
3856.950000	6.14308e-12
3856.900000	6.14495e-12
3856.850000	6.14682e-12
3856.800000	6.14869e-12
3856.750000	6.15056e-12
3856.700000	6.15243e-12
3856.650000	6.1543e-12
3856.600000	6.15617e-12
3856.550000	6.15804e-12
3856.500000	6.15991e-12
3856.450000	6.16179e-12
3856.400000	6.16366e-12
3856.350000	6.16554e-12
3856.300000	6.16741e-12
3856.250000	6.16929e-12
3856.200000	6.17116e-12
3856.150000	6.17304e-12
3856.100000	6.17492e-12
3856.050000	6.1768e-12
3856.000000	6.17867e-12
3855.950000	6.18055e-12
3855.900000	6.18243e-12
3855.850000	6.18431e-12
3855.800000	6.1862e-12
3855.750000	6.18808e-12
3855.700000	6.18996e-12
3855.650000	6.19184e-12
3855.600000	6.19372e-12
3855.550000	6.19561e-12
3855.500000	6.19749e-12
3855.450000	6.19938e-12
3855.400000	6.20126e-12
3855.350000	6.20315e-12
3855.300000	6.20504e-12
3855.250000	6.20692e-12
3855.200000	6.20881e-12
3855.150000	6.2107e-12
3855.100000	6.21259e-12
3855.050000	6.21448e-12
3855.000000	6.21637e-12
3854.950000	6.21826e-12
3854.900000	6.22015e-12
3854.850000	6.22204e-12
3854.800000	6.22393e-12
3854.750000	6.22583e-12
3854.700000	6.22772e-12
3854.650000	6.22961e-12
3854.600000	6.23151e-12
3854.550000	6.2334e-12
3854.500000	6.2353e-12
3854.450000	6.2372e-12
3854.400000	6.23909e-12
3854.350000	6.24099e-12
3854.300000	6.24289e-12
3854.250000	6.24479e-12
3854.200000	6.24669e-12
3854.150000	6.24859e-12
3854.100000	6.25049e-12
3854.050000	6.25239e-12
3854.000000	6.25429e-12
3853.950000	6.25619e-12
3853.900000	6.2581e-12
3853.850000	6.26e-12
3853.800000	6.2619e-12
3853.750000	6.26381e-12
3853.700000	6.26571e-12
3853.650000	6.26762e-12
3853.600000	6.26952e-12
3853.550000	6.27143e-12
3853.500000	6.27334e-12
3853.450000	6.27525e-12
3853.400000	6.27716e-12
3853.350000	6.27906e-12
3853.300000	6.28097e-12
3853.250000	6.28288e-12
3853.200000	6.2848e-12
3853.150000	6.28671e-12
3853.100000	6.28862e-12
3853.050000	6.29053e-12
3853.000000	6.29244e-12
3852.950000	6.29436e-12
3852.900000	6.29627e-12
3852.850000	6.29819e-12
3852.800000	6.3001e-12
3852.750000	6.30202e-12
3852.700000	6.30394e-12
3852.650000	6.30585e-12
3852.600000	6.30777e-12
3852.550000	6.30969e-12
3852.500000	6.31161e-12
3852.450000	6.31353e-12
3852.400000	6.31545e-12
3852.350000	6.31737e-12
3852.300000	6.31929e-12
3852.250000	6.32121e-12
3852.200000	6.32314e-12
3852.150000	6.32506e-12
3852.100000	6.32698e-12
3852.050000	6.32891e-12
3852.000000	6.33083e-12
3851.950000	6.33276e-12
3851.900000	6.33468e-12
3851.850000	6.33661e-12
3851.800000	6.33854e-12
3851.750000	6.34046e-12
3851.700000	6.34239e-12
3851.650000	6.34432e-12
3851.600000	6.34625e-12
3851.550000	6.34818e-12
3851.500000	6.35011e-12
3851.450000	6.35204e-12
3851.400000	6.35398e-12
3851.350000	6.35591e-12
3851.300000	6.35784e-12
3851.250000	6.35978e-12
3851.200000	6.36171e-12
3851.150000	6.36364e-12
3851.100000	6.36558e-12
3851.050000	6.36752e-12
3851.000000	6.36945e-12
3850.950000	6.37139e-12
3850.900000	6.37333e-12
3850.850000	6.37527e-12
3850.800000	6.37721e-12
3850.750000	6.37914e-12
3850.700000	6.38109e-12
3850.650000	6.38303e-12
3850.600000	6.38497e-12
3850.550000	6.38691e-12
3850.500000	6.38885e-12
3850.450000	6.39079e-12
3850.400000	6.39274e-12
3850.350000	6.39468e-12
3850.300000	6.39663e-12
3850.250000	6.39857e-12
3850.200000	6.40052e-12
3850.150000	6.40247e-12
3850.100000	6.40441e-12
3850.050000	6.40636e-12
3850.000000	6.40831e-12
3849.950000	6.41026e-12
3849.900000	6.41221e-12
3849.850000	6.41416e-12
3849.800000	6.41611e-12
3849.750000	6.41806e-12
3849.700000	6.42001e-12
3849.650000	6.42197e-12
3849.600000	6.42392e-12
3849.550000	6.42587e-12
3849.500000	6.42783e-12
3849.450000	6.42978e-12
3849.400000	6.43174e-12
3849.350000	6.43369e-12
3849.300000	6.43565e-12
3849.250000	6.43761e-12
3849.200000	6.43957e-12
3849.150000	6.44152e-12
3849.100000	6.44348e-12
3849.050000	6.44544e-12
3849.000000	6.4474e-12
3848.950000	6.44936e-12
3848.900000	6.45133e-12
3848.850000	6.45329e-12
3848.800000	6.45525e-12
3848.750000	6.45721e-12
3848.700000	6.45918e-12
3848.650000	6.46114e-12
3848.600000	6.46311e-12
3848.550000	6.46507e-12
3848.500000	6.46704e-12
3848.450000	6.46901e-12
3848.400000	6.47097e-12
3848.350000	6.47294e-12
3848.300000	6.47491e-12
3848.250000	6.47688e-12
3848.200000	6.47885e-12
3848.150000	6.48082e-12
3848.100000	6.48279e-12
3848.050000	6.48476e-12
3848.000000	6.48674e-12
3847.950000	6.48871e-12
3847.900000	6.49068e-12
3847.850000	6.49266e-12
3847.800000	6.49463e-12
3847.750000	6.49661e-12
3847.700000	6.49858e-12
3847.650000	6.50056e-12
3847.600000	6.50254e-12
3847.550000	6.50451e-12
3847.500000	6.50649e-12
3847.450000	6.50847e-12
3847.400000	6.51045e-12
3847.350000	6.51243e-12
3847.300000	6.51441e-12
3847.250000	6.51639e-12
3847.200000	6.51837e-12
3847.150000	6.52036e-12
3847.100000	6.52234e-12
3847.050000	6.52432e-12
3847.000000	6.52631e-12
3846.950000	6.52829e-12
3846.900000	6.53028e-12
3846.850000	6.53226e-12
3846.800000	6.53425e-12
3846.750000	6.53624e-12
3846.700000	6.53823e-12
3846.650000	6.54022e-12
3846.600000	6.5422e-12
3846.550000	6.54419e-12
3846.500000	6.54618e-12
3846.450000	6.54818e-12
3846.400000	6.55017e-12
3846.350000	6.55216e-12
3846.300000	6.55415e-12
3846.250000	6.55615e-12
3846.200000	6.55814e-12
3846.150000	6.56013e-12
3846.100000	6.56213e-12
3846.050000	6.56413e-12
3846.000000	6.56612e-12
3845.950000	6.56812e-12
3845.900000	6.57012e-12
3845.850000	6.57212e-12
3845.800000	6.57411e-12
3845.750000	6.57611e-12
3845.700000	6.57811e-12
3845.650000	6.58011e-12
3845.600000	6.58212e-12
3845.550000	6.58412e-12
3845.500000	6.58612e-12
3845.450000	6.58812e-12
3845.400000	6.59013e-12
3845.350000	6.59213e-12
3845.300000	6.59414e-12
3845.250000	6.59614e-12
3845.200000	6.59815e-12
3845.150000	6.60015e-12
3845.100000	6.60216e-12
3845.050000	6.60417e-12
3845.000000	6.60618e-12
3844.950000	6.60819e-12
3844.900000	6.6102e-12
3844.850000	6.61221e-12
3844.800000	6.61422e-12
3844.750000	6.61623e-12
3844.700000	6.61824e-12
3844.650000	6.62026e-12
3844.600000	6.62227e-12
3844.550000	6.62428e-12
3844.500000	6.6263e-12
3844.450000	6.62831e-12
3844.400000	6.63033e-12
3844.350000	6.63235e-12
3844.300000	6.63436e-12
3844.250000	6.63638e-12
3844.200000	6.6384e-12
3844.150000	6.64042e-12
3844.100000	6.64244e-12
3844.050000	6.64446e-12
3844.000000	6.64648e-12
3843.950000	6.6485e-12
3843.900000	6.65052e-12
3843.850000	6.65255e-12
3843.800000	6.65457e-12
3843.750000	6.65659e-12
3843.700000	6.65862e-12
3843.650000	6.66064e-12
3843.600000	6.66267e-12
3843.550000	6.6647e-12
3843.500000	6.66672e-12
3843.450000	6.66875e-12
3843.400000	6.67078e-12
3843.350000	6.67281e-12
3843.300000	6.67484e-12
3843.250000	6.67687e-12
3843.200000	6.6789e-12
3843.150000	6.68093e-12
3843.100000	6.68296e-12
3843.050000	6.68499e-12
3843.000000	6.68703e-12
3842.950000	6.68906e-12
3842.900000	6.6911e-12
3842.850000	6.69313e-12
3842.800000	6.69517e-12
3842.750000	6.6972e-12
3842.700000	6.69924e-12
3842.650000	6.70128e-12
3842.600000	6.70331e-12
3842.550000	6.70535e-12
3842.500000	6.70739e-12
3842.450000	6.70943e-12
3842.400000	6.71147e-12
3842.350000	6.71352e-12
3842.300000	6.71556e-12
3842.250000	6.7176e-12
3842.200000	6.71964e-12
3842.150000	6.72169e-12
3842.100000	6.72373e-12
3842.050000	6.72578e-12
3842.000000	6.72782e-12
3841.950000	6.72987e-12
3841.900000	6.73191e-12
3841.850000	6.73396e-12
3841.800000	6.73601e-12
3841.750000	6.73806e-12
3841.700000	6.74011e-12
3841.650000	6.74216e-12
3841.600000	6.74421e-12
3841.550000	6.74626e-12
3841.500000	6.74831e-12
3841.450000	6.75036e-12
3841.400000	6.75242e-12
3841.350000	6.75447e-12
3841.300000	6.75653e-12
3841.250000	6.75858e-12
3841.200000	6.76064e-12
3841.150000	6.76269e-12
3841.100000	6.76475e-12
3841.050000	6.76681e-12
3841.000000	6.76886e-12
3840.950000	6.77092e-12
3840.900000	6.77298e-12
3840.850000	6.77504e-12
3840.800000	6.7771e-12
3840.750000	6.77916e-12
3840.700000	6.78123e-12
3840.650000	6.78329e-12
3840.600000	6.78535e-12
3840.550000	6.78742e-12
3840.500000	6.78948e-12
3840.450000	6.79155e-12
3840.400000	6.79361e-12
3840.350000	6.79568e-12
3840.300000	6.79774e-12
3840.250000	6.79981e-12
3840.200000	6.80188e-12
3840.150000	6.80395e-12
3840.100000	6.80602e-12
3840.050000	6.80809e-12
3840.000000	6.81016e-12
3839.950000	6.81223e-12
3839.900000	6.8143e-12
3839.850000	6.81637e-12
3839.800000	6.81845e-12
3839.750000	6.82052e-12
3839.700000	6.8226e-12
3839.650000	6.82467e-12
3839.600000	6.82675e-12
3839.550000	6.82882e-12
3839.500000	6.8309e-12
3839.450000	6.83298e-12
3839.400000	6.83506e-12
3839.350000	6.83713e-12
3839.300000	6.83921e-12
3839.250000	6.84129e-12
3839.200000	6.84337e-12
3839.150000	6.84546e-12
3839.100000	6.84754e-12
3839.050000	6.84962e-12
3839.000000	6.8517e-12
3838.950000	6.85379e-12
3838.900000	6.85587e-12
3838.850000	6.85796e-12
3838.800000	6.86004e-12
3838.750000	6.86213e-12
3838.700000	6.86422e-12
3838.650000	6.8663e-12
3838.600000	6.86839e-12
3838.550000	6.87048e-12
3838.500000	6.87257e-12
3838.450000	6.87466e-12
3838.400000	6.87675e-12
3838.350000	6.87884e-12
3838.300000	6.88094e-12
3838.250000	6.88303e-12
3838.200000	6.88512e-12
3838.150000	6.88722e-12
3838.100000	6.88931e-12
3838.050000	6.89141e-12
3838.000000	6.8935e-12
3837.950000	6.8956e-12
3837.900000	6.8977e-12
3837.850000	6.89979e-12
3837.800000	6.90189e-12
3837.750000	6.90399e-12
3837.700000	6.90609e-12
3837.650000	6.90819e-12
3837.600000	6.91029e-12
3837.550000	6.9124e-12
3837.500000	6.9145e-12
3837.450000	6.9166e-12
3837.400000	6.9187e-12
3837.350000	6.92081e-12
3837.300000	6.92291e-12
3837.250000	6.92502e-12
3837.200000	6.92713e-12
3837.150000	6.92923e-12
3837.100000	6.93134e-12
3837.050000	6.93345e-12
3837.000000	6.93556e-12
3836.950000	6.93767e-12
3836.900000	6.93978e-12
3836.850000	6.94189e-12
3836.800000	6.944e-12
3836.750000	6.94611e-12
3836.700000	6.94822e-12
3836.650000	6.95034e-12
3836.600000	6.95245e-12
3836.550000	6.95457e-12
3836.500000	6.95668e-12
3836.450000	6.9588e-12
3836.400000	6.96091e-12
3836.350000	6.96303e-12
3836.300000	6.96515e-12
3836.250000	6.96727e-12
3836.200000	6.96939e-12
3836.150000	6.9715e-12
3836.100000	6.97363e-12
3836.050000	6.97575e-12
3836.000000	6.97787e-12
3835.950000	6.97999e-12
3835.900000	6.98211e-12
3835.850000	6.98424e-12
3835.800000	6.98636e-12
3835.750000	6.98849e-12
3835.700000	6.99061e-12
3835.650000	6.99274e-12
3835.600000	6.99486e-12
3835.550000	6.99699e-12
3835.500000	6.99912e-12
3835.450000	7.00125e-12
3835.400000	7.00338e-12
3835.350000	7.00551e-12
3835.300000	7.00764e-12
3835.250000	7.00977e-12
3835.200000	7.0119e-12
3835.150000	7.01403e-12
3835.100000	7.01617e-12
3835.050000	7.0183e-12
3835.000000	7.02044e-12
3834.950000	7.02257e-12
3834.900000	7.02471e-12
3834.850000	7.02684e-12
3834.800000	7.02898e-12
3834.750000	7.03112e-12
3834.700000	7.03326e-12
3834.650000	7.0354e-12
3834.600000	7.03754e-12
3834.550000	7.03968e-12
3834.500000	7.04182e-12
3834.450000	7.04396e-12
3834.400000	7.0461e-12
3834.350000	7.04825e-12
3834.300000	7.05039e-12
3834.250000	7.05253e-12
3834.200000	7.05468e-12
3834.150000	7.05682e-12
3834.100000	7.05897e-12
3834.050000	7.06112e-12
3834.000000	7.06327e-12
3833.950000	7.06541e-12
3833.900000	7.06756e-12
3833.850000	7.06971e-12
3833.800000	7.07186e-12
3833.750000	7.07401e-12
3833.700000	7.07616e-12
3833.650000	7.07832e-12
3833.600000	7.08047e-12
3833.550000	7.08262e-12
3833.500000	7.08478e-12
3833.450000	7.08693e-12
3833.400000	7.08909e-12
3833.350000	7.09124e-12
3833.300000	7.0934e-12
3833.250000	7.09556e-12
3833.200000	7.09772e-12
3833.150000	7.09988e-12
3833.100000	7.10203e-12
3833.050000	7.10419e-12
3833.000000	7.10636e-12
3832.950000	7.10852e-12
3832.900000	7.11068e-12
3832.850000	7.11284e-12
3832.800000	7.115e-12
3832.750000	7.11717e-12
3832.700000	7.11933e-12
3832.650000	7.1215e-12
3832.600000	7.12366e-12
3832.550000	7.12583e-12
3832.500000	7.128e-12
3832.450000	7.13017e-12
3832.400000	7.13234e-12
3832.350000	7.1345e-12
3832.300000	7.13667e-12
3832.250000	7.13885e-12
3832.200000	7.14102e-12
3832.150000	7.14319e-12
3832.100000	7.14536e-12
3832.050000	7.14753e-12
3832.000000	7.14971e-12
3831.950000	7.15188e-12
3831.900000	7.15406e-12
3831.850000	7.15623e-12
3831.800000	7.15841e-12
3831.750000	7.16059e-12
3831.700000	7.16277e-12
3831.650000	7.16494e-12
3831.600000	7.16712e-12
3831.550000	7.1693e-12
3831.500000	7.17148e-12
3831.450000	7.17366e-12
3831.400000	7.17585e-12
3831.350000	7.17803e-12
3831.300000	7.18021e-12
3831.250000	7.1824e-12
3831.200000	7.18458e-12
3831.150000	7.18677e-12
3831.100000	7.18895e-12
3831.050000	7.19114e-12
3831.000000	7.19333e-12
3830.950000	7.19551e-12
3830.900000	7.1977e-12
3830.850000	7.19989e-12
3830.800000	7.20208e-12
3830.750000	7.20427e-12
3830.700000	7.20646e-12
3830.650000	7.20865e-12
3830.600000	7.21085e-12
3830.550000	7.21304e-12
3830.500000	7.21523e-12
3830.450000	7.21743e-12
3830.400000	7.21962e-12
3830.350000	7.22182e-12
3830.300000	7.22402e-12
3830.250000	7.22621e-12
3830.200000	7.22841e-12
3830.150000	7.23061e-12
3830.100000	7.23281e-12
3830.050000	7.23501e-12
3830.000000	7.23721e-12
3829.950000	7.23941e-12
3829.900000	7.24161e-12
3829.850000	7.24381e-12
3829.800000	7.24602e-12
3829.750000	7.24822e-12
3829.700000	7.25043e-12
3829.650000	7.25263e-12
3829.600000	7.25484e-12
3829.550000	7.25704e-12
3829.500000	7.25925e-12
3829.450000	7.26146e-12
3829.400000	7.26367e-12
3829.350000	7.26588e-12
3829.300000	7.26809e-12
3829.250000	7.2703e-12
3829.200000	7.27251e-12
3829.150000	7.27472e-12
3829.100000	7.27693e-12
3829.050000	7.27915e-12
3829.000000	7.28136e-12
3828.950000	7.28357e-12
3828.900000	7.28579e-12
3828.850000	7.28801e-12
3828.800000	7.29022e-12
3828.750000	7.29244e-12
3828.700000	7.29466e-12
3828.650000	7.29688e-12
3828.600000	7.2991e-12
3828.550000	7.30132e-12
3828.500000	7.30354e-12
3828.450000	7.30576e-12
3828.400000	7.30798e-12
3828.350000	7.3102e-12
3828.300000	7.31243e-12
3828.250000	7.31465e-12
3828.200000	7.31687e-12
3828.150000	7.3191e-12
3828.100000	7.32133e-12
3828.050000	7.32355e-12
3828.000000	7.32578e-12
3827.950000	7.32801e-12
3827.900000	7.33024e-12
3827.850000	7.33247e-12
3827.800000	7.3347e-12
3827.750000	7.33693e-12
3827.700000	7.33916e-12
3827.650000	7.34139e-12
3827.600000	7.34362e-12
3827.550000	7.34586e-12
3827.500000	7.34809e-12
3827.450000	7.35033e-12
3827.400000	7.35256e-12
3827.350000	7.3548e-12
3827.300000	7.35704e-12
3827.250000	7.35927e-12
3827.200000	7.36151e-12
3827.150000	7.36375e-12
3827.100000	7.36599e-12
3827.050000	7.36823e-12
3827.000000	7.37047e-12
3826.950000	7.37271e-12
3826.900000	7.37496e-12
3826.850000	7.3772e-12
3826.800000	7.37944e-12
3826.750000	7.38169e-12
3826.700000	7.38393e-12
3826.650000	7.38618e-12
3826.600000	7.38842e-12
3826.550000	7.39067e-12
3826.500000	7.39292e-12
3826.450000	7.39517e-12
3826.400000	7.39742e-12
3826.350000	7.39967e-12
3826.300000	7.40192e-12
3826.250000	7.40417e-12
3826.200000	7.40642e-12
3826.150000	7.40867e-12
3826.100000	7.41093e-12
3826.050000	7.41318e-12
3826.000000	7.41544e-12
3825.950000	7.41769e-12
3825.900000	7.41995e-12
3825.850000	7.4222e-12
3825.800000	7.42446e-12
3825.750000	7.42672e-12
3825.700000	7.42898e-12
3825.650000	7.43124e-12
3825.600000	7.4335e-12
3825.550000	7.43576e-12
3825.500000	7.43802e-12
3825.450000	7.44028e-12
3825.400000	7.44255e-12
3825.350000	7.44481e-12
3825.300000	7.44707e-12
3825.250000	7.44934e-12
3825.200000	7.45161e-12
3825.150000	7.45387e-12
3825.100000	7.45614e-12
3825.050000	7.45841e-12
3825.000000	7.46067e-12
3824.950000	7.46294e-12
3824.900000	7.46521e-12
3824.850000	7.46748e-12
3824.800000	7.46976e-12
3824.750000	7.47203e-12
3824.700000	7.4743e-12
3824.650000	7.47657e-12
3824.600000	7.47885e-12
3824.550000	7.48112e-12
3824.500000	7.4834e-12
3824.450000	7.48567e-12
3824.400000	7.48795e-12
3824.350000	7.49023e-12
3824.300000	7.49251e-12
3824.250000	7.49478e-12
3824.200000	7.49706e-12
3824.150000	7.49934e-12
3824.100000	7.50163e-12
3824.050000	7.50391e-12
3824.000000	7.50619e-12
3823.950000	7.50847e-12
3823.900000	7.51076e-12
3823.850000	7.51304e-12
3823.800000	7.51533e-12
3823.750000	7.51761e-12
3823.700000	7.5199e-12
3823.650000	7.52219e-12
3823.600000	7.52447e-12
3823.550000	7.52676e-12
3823.500000	7.52905e-12
3823.450000	7.53134e-12
3823.400000	7.53363e-12
3823.350000	7.53592e-12
3823.300000	7.53821e-12
3823.250000	7.54051e-12
3823.200000	7.5428e-12
3823.150000	7.5451e-12
3823.100000	7.54739e-12
3823.050000	7.54969e-12
3823.000000	7.55198e-12
3822.950000	7.55428e-12
3822.900000	7.55658e-12
3822.850000	7.55887e-12
3822.800000	7.56117e-12
3822.750000	7.56347e-12
3822.700000	7.56577e-12
3822.650000	7.56807e-12
3822.600000	7.57038e-12
3822.550000	7.57268e-12
3822.500000	7.57498e-12
3822.450000	7.57729e-12
3822.400000	7.57959e-12
3822.350000	7.5819e-12
3822.300000	7.5842e-12
3822.250000	7.58651e-12
3822.200000	7.58882e-12
3822.150000	7.59112e-12
3822.100000	7.59343e-12
3822.050000	7.59574e-12
3822.000000	7.59805e-12
3821.950000	7.60036e-12
3821.900000	7.60268e-12
3821.850000	7.60499e-12
3821.800000	7.6073e-12
3821.750000	7.60962e-12
3821.700000	7.61193e-12
3821.650000	7.61424e-12
3821.600000	7.61656e-12
3821.550000	7.61888e-12
3821.500000	7.62119e-12
3821.450000	7.62351e-12
3821.400000	7.62583e-12
3821.350000	7.62815e-12
3821.300000	7.63047e-12
3821.250000	7.63279e-12
3821.200000	7.63511e-12
3821.150000	7.63744e-12
3821.100000	7.63976e-12
3821.050000	7.64208e-12
3821.000000	7.64441e-12
3820.950000	7.64673e-12
3820.900000	7.64906e-12
3820.850000	7.65138e-12
3820.800000	7.65371e-12
3820.750000	7.65604e-12
3820.700000	7.65837e-12
3820.650000	7.6607e-12
3820.600000	7.66303e-12
3820.550000	7.66536e-12
3820.500000	7.66769e-12
3820.450000	7.67002e-12
3820.400000	7.67235e-12
3820.350000	7.67469e-12
3820.300000	7.67702e-12
3820.250000	7.67936e-12
3820.200000	7.68169e-12
3820.150000	7.68403e-12
3820.100000	7.68637e-12
3820.050000	7.6887e-12
3820.000000	7.69104e-12
3819.950000	7.69338e-12
3819.900000	7.69572e-12
3819.850000	7.69806e-12
3819.800000	7.7004e-12
3819.750000	7.70274e-12
3819.700000	7.70509e-12
3819.650000	7.70743e-12
3819.600000	7.70978e-12
3819.550000	7.71212e-12
3819.500000	7.71447e-12
3819.450000	7.71681e-12
3819.400000	7.71916e-12
3819.350000	7.72151e-12
3819.300000	7.72386e-12
3819.250000	7.7262e-12
3819.200000	7.72855e-12
3819.150000	7.73091e-12
3819.100000	7.73326e-12
3819.050000	7.73561e-12
3819.000000	7.73796e-12
3818.950000	7.74032e-12
3818.900000	7.74267e-12
3818.850000	7.74502e-12
3818.800000	7.74738e-12
3818.750000	7.74974e-12
3818.700000	7.75209e-12
3818.650000	7.75445e-12
3818.600000	7.75681e-12
3818.550000	7.75917e-12
3818.500000	7.76153e-12
3818.450000	7.76389e-12
3818.400000	7.76625e-12
3818.350000	7.76861e-12
3818.300000	7.77098e-12
3818.250000	7.77334e-12
3818.200000	7.7757e-12
3818.150000	7.77807e-12
3818.100000	7.78043e-12
3818.050000	7.7828e-12
3818.000000	7.78517e-12
3817.950000	7.78754e-12
3817.900000	7.7899e-12
3817.850000	7.79227e-12
3817.800000	7.79464e-12
3817.750000	7.79701e-12
3817.700000	7.79939e-12
3817.650000	7.80176e-12
3817.600000	7.80413e-12
3817.550000	7.8065e-12
3817.500000	7.80888e-12
3817.450000	7.81125e-12
3817.400000	7.81363e-12
3817.350000	7.81601e-12
3817.300000	7.81838e-12
3817.250000	7.82076e-12
3817.200000	7.82314e-12
3817.150000	7.82552e-12
3817.100000	7.8279e-12
3817.050000	7.83028e-12
3817.000000	7.83266e-12
3816.950000	7.83504e-12
3816.900000	7.83743e-12
3816.850000	7.83981e-12
3816.800000	7.8422e-12
3816.750000	7.84458e-12
3816.700000	7.84697e-12
3816.650000	7.84935e-12
3816.600000	7.85174e-12
3816.550000	7.85413e-12
3816.500000	7.85652e-12
3816.450000	7.85891e-12
3816.400000	7.8613e-12
3816.350000	7.86369e-12
3816.300000	7.86608e-12
3816.250000	7.86847e-12
3816.200000	7.87087e-12
3816.150000	7.87326e-12
3816.100000	7.87566e-12
3816.050000	7.87805e-12
3816.000000	7.88045e-12
3815.950000	7.88284e-12
3815.900000	7.88524e-12
3815.850000	7.88764e-12
3815.800000	7.89004e-12
3815.750000	7.89244e-12
3815.700000	7.89484e-12
3815.650000	7.89724e-12
3815.600000	7.89964e-12
3815.550000	7.90204e-12
3815.500000	7.90445e-12
3815.450000	7.90685e-12
3815.400000	7.90926e-12
3815.350000	7.91166e-12
3815.300000	7.91407e-12
3815.250000	7.91648e-12
3815.200000	7.91888e-12
3815.150000	7.92129e-12
3815.100000	7.9237e-12
3815.050000	7.92611e-12
3815.000000	7.92852e-12
3814.950000	7.93093e-12
3814.900000	7.93335e-12
3814.850000	7.93576e-12
3814.800000	7.93817e-12
3814.750000	7.94059e-12
3814.700000	7.943e-12
3814.650000	7.94542e-12
3814.600000	7.94783e-12
3814.550000	7.95025e-12
3814.500000	7.95267e-12
3814.450000	7.95509e-12
3814.400000	7.95751e-12
3814.350000	7.95993e-12
3814.300000	7.96235e-12
3814.250000	7.96477e-12
3814.200000	7.96719e-12
3814.150000	7.96962e-12
3814.100000	7.97204e-12
3814.050000	7.97447e-12
3814.000000	7.97689e-12
3813.950000	7.97932e-12
3813.900000	7.98174e-12
3813.850000	7.98417e-12
3813.800000	7.9866e-12
3813.750000	7.98903e-12
3813.700000	7.99146e-12
3813.650000	7.99389e-12
3813.600000	7.99632e-12
3813.550000	7.99875e-12
3813.500000	8.00119e-12
3813.450000	8.00362e-12
3813.400000	8.00605e-12
3813.350000	8.00849e-12
3813.300000	8.01093e-12
3813.250000	8.01336e-12
3813.200000	8.0158e-12
3813.150000	8.01824e-12
3813.100000	8.02068e-12
3813.050000	8.02312e-12
3813.000000	8.02556e-12
3812.950000	8.028e-12
3812.900000	8.03044e-12
3812.850000	8.03288e-12
3812.800000	8.03532e-12
3812.750000	8.03777e-12
3812.700000	8.04021e-12
3812.650000	8.04266e-12
3812.600000	8.0451e-12
3812.550000	8.04755e-12
3812.500000	8.05e-12
3812.450000	8.05245e-12
3812.400000	8.0549e-12
3812.350000	8.05735e-12
3812.300000	8.0598e-12
3812.250000	8.06225e-12
3812.200000	8.0647e-12
3812.150000	8.06715e-12
3812.100000	8.06961e-12
3812.050000	8.07206e-12
3812.000000	8.07452e-12
3811.950000	8.07697e-12
3811.900000	8.07943e-12
3811.850000	8.08189e-12
3811.800000	8.08434e-12
3811.750000	8.0868e-12
3811.700000	8.08926e-12
3811.650000	8.09172e-12
3811.600000	8.09418e-12
3811.550000	8.09665e-12
3811.500000	8.09911e-12
3811.450000	8.10157e-12
3811.400000	8.10404e-12
3811.350000	8.1065e-12
3811.300000	8.10897e-12
3811.250000	8.11143e-12
3811.200000	8.1139e-12
3811.150000	8.11637e-12
3811.100000	8.11884e-12
3811.050000	8.12131e-12
3811.000000	8.12378e-12
3810.950000	8.12625e-12
3810.900000	8.12872e-12
3810.850000	8.13119e-12
3810.800000	8.13366e-12
3810.750000	8.13614e-12
3810.700000	8.13861e-12
3810.650000	8.14109e-12
3810.600000	8.14356e-12
3810.550000	8.14604e-12
3810.500000	8.14852e-12
3810.450000	8.151e-12
3810.400000	8.15348e-12
3810.350000	8.15596e-12
3810.300000	8.15844e-12
3810.250000	8.16092e-12
3810.200000	8.1634e-12
3810.150000	8.16588e-12
3810.100000	8.16837e-12
3810.050000	8.17085e-12
3810.000000	8.17334e-12
3809.950000	8.17582e-12
3809.900000	8.17831e-12
3809.850000	8.1808e-12
3809.800000	8.18329e-12
3809.750000	8.18577e-12
3809.700000	8.18826e-12
3809.650000	8.19075e-12
3809.600000	8.19325e-12
3809.550000	8.19574e-12
3809.500000	8.19823e-12
3809.450000	8.20072e-12
3809.400000	8.20322e-12
3809.350000	8.20571e-12
3809.300000	8.20821e-12
3809.250000	8.21071e-12
3809.200000	8.2132e-12
3809.150000	8.2157e-12
3809.100000	8.2182e-12
3809.050000	8.2207e-12
3809.000000	8.2232e-12
3808.950000	8.2257e-12
3808.900000	8.2282e-12
3808.850000	8.23071e-12
3808.800000	8.23321e-12
3808.750000	8.23571e-12
3808.700000	8.23822e-12
3808.650000	8.24072e-12
3808.600000	8.24323e-12
3808.550000	8.24574e-12
3808.500000	8.24825e-12
3808.450000	8.25075e-12
3808.400000	8.25326e-12
3808.350000	8.25577e-12
3808.300000	8.25828e-12
3808.250000	8.2608e-12
3808.200000	8.26331e-12
3808.150000	8.26582e-12
3808.100000	8.26834e-12
3808.050000	8.27085e-12
3808.000000	8.27337e-12
3807.950000	8.27588e-12
3807.900000	8.2784e-12
3807.850000	8.28092e-12
3807.800000	8.28344e-12
3807.750000	8.28596e-12
3807.700000	8.28848e-12
3807.650000	8.291e-12
3807.600000	8.29352e-12
3807.550000	8.29604e-12
3807.500000	8.29856e-12
3807.450000	8.30109e-12
3807.400000	8.30361e-12
3807.350000	8.30614e-12
3807.300000	8.30867e-12
3807.250000	8.31119e-12
3807.200000	8.31372e-12
3807.150000	8.31625e-12
3807.100000	8.31878e-12
3807.050000	8.32131e-12
3807.000000	8.32384e-12
3806.950000	8.32637e-12
3806.900000	8.3289e-12
3806.850000	8.33144e-12
3806.800000	8.33397e-12
3806.750000	8.33651e-12
3806.700000	8.33904e-12
3806.650000	8.34158e-12
3806.600000	8.34412e-12
3806.550000	8.34665e-12
3806.500000	8.34919e-12
3806.450000	8.35173e-12
3806.400000	8.35427e-12
3806.350000	8.35681e-12
3806.300000	8.35935e-12
3806.250000	8.3619e-12
3806.200000	8.36444e-12
3806.150000	8.36698e-12
3806.100000	8.36953e-12
3806.050000	8.37207e-12
3806.000000	8.37462e-12
3805.950000	8.37717e-12
3805.900000	8.37972e-12
3805.850000	8.38226e-12
3805.800000	8.38481e-12
3805.750000	8.38736e-12
3805.700000	8.38992e-12
3805.650000	8.39247e-12
3805.600000	8.39502e-12
3805.550000	8.39757e-12
3805.500000	8.40013e-12
3805.450000	8.40268e-12
3805.400000	8.40524e-12
3805.350000	8.40779e-12
3805.300000	8.41035e-12
3805.250000	8.41291e-12
3805.200000	8.41547e-12
3805.150000	8.41803e-12
3805.100000	8.42059e-12
3805.050000	8.42315e-12
3805.000000	8.42571e-12
3804.950000	8.42827e-12
3804.900000	8.43084e-12
3804.850000	8.4334e-12
3804.800000	8.43597e-12
3804.750000	8.43853e-12
3804.700000	8.4411e-12
3804.650000	8.44367e-12
3804.600000	8.44624e-12
3804.550000	8.4488e-12
3804.500000	8.45137e-12
3804.450000	8.45394e-12
3804.400000	8.45652e-12
3804.350000	8.45909e-12
3804.300000	8.46166e-12
3804.250000	8.46423e-12
3804.200000	8.46681e-12
3804.150000	8.46938e-12
3804.100000	8.47196e-12
3804.050000	8.47454e-12
3804.000000	8.47711e-12
3803.950000	8.47969e-12
3803.900000	8.48227e-12
3803.850000	8.48485e-12
3803.800000	8.48743e-12
3803.750000	8.49001e-12
3803.700000	8.4926e-12
3803.650000	8.49518e-12
3803.600000	8.49776e-12
3803.550000	8.50035e-12
3803.500000	8.50293e-12
3803.450000	8.50552e-12
3803.400000	8.50811e-12
3803.350000	8.51069e-12
3803.300000	8.51328e-12
3803.250000	8.51587e-12
3803.200000	8.51846e-12
3803.150000	8.52105e-12
3803.100000	8.52364e-12
3803.050000	8.52624e-12
3803.000000	8.52883e-12
3802.950000	8.53142e-12
3802.900000	8.53402e-12
3802.850000	8.53661e-12
3802.800000	8.53921e-12
3802.750000	8.54181e-12
3802.700000	8.54441e-12
3802.650000	8.54701e-12
3802.600000	8.5496e-12
3802.550000	8.55221e-12
3802.500000	8.55481e-12
3802.450000	8.55741e-12
3802.400000	8.56001e-12
3802.350000	8.56261e-12
3802.300000	8.56522e-12
3802.250000	8.56782e-12
3802.200000	8.57043e-12
3802.150000	8.57304e-12
3802.100000	8.57564e-12
3802.050000	8.57825e-12
3802.000000	8.58086e-12
3801.950000	8.58347e-12
3801.900000	8.58608e-12
3801.850000	8.58869e-12
3801.800000	8.59131e-12
3801.750000	8.59392e-12
3801.700000	8.59653e-12
3801.650000	8.59915e-12
3801.600000	8.60176e-12
3801.550000	8.60438e-12
3801.500000	8.607e-12
3801.450000	8.60961e-12
3801.400000	8.61223e-12
3801.350000	8.61485e-12
3801.300000	8.61747e-12
3801.250000	8.62009e-12
3801.200000	8.62272e-12
3801.150000	8.62534e-12
3801.100000	8.62796e-12
3801.050000	8.63059e-12
3801.000000	8.63321e-12
3800.950000	8.63584e-12
3800.900000	8.63846e-12
3800.850000	8.64109e-12
3800.800000	8.64372e-12
3800.750000	8.64635e-12
3800.700000	8.64898e-12
3800.650000	8.65161e-12
3800.600000	8.65424e-12
3800.550000	8.65687e-12
3800.500000	8.65951e-12
3800.450000	8.66214e-12
3800.400000	8.66477e-12
3800.350000	8.66741e-12
3800.300000	8.67005e-12
3800.250000	8.67268e-12
3800.200000	8.67532e-12
3800.150000	8.67796e-12
3800.100000	8.6806e-12
3800.050000	8.68324e-12
3800.000000	8.68588e-12
3799.950000	8.68852e-12
3799.900000	8.69116e-12
3799.850000	8.69381e-12
3799.800000	8.69645e-12
3799.750000	8.6991e-12
3799.700000	8.70174e-12
3799.650000	8.70439e-12
3799.600000	8.70704e-12
3799.550000	8.70969e-12
3799.500000	8.71233e-12
3799.450000	8.71498e-12
3799.400000	8.71764e-12
3799.350000	8.72029e-12
3799.300000	8.72294e-12
3799.250000	8.72559e-12
3799.200000	8.72825e-12
3799.150000	8.7309e-12
3799.100000	8.73356e-12
3799.050000	8.73621e-12
3799.000000	8.73887e-12
3798.950000	8.74153e-12
3798.900000	8.74419e-12
3798.850000	8.74685e-12
3798.800000	8.74951e-12
3798.750000	8.75217e-12
3798.700000	8.75483e-12
3798.650000	8.75749e-12
3798.600000	8.76016e-12
3798.550000	8.76282e-12
3798.500000	8.76549e-12
3798.450000	8.76815e-12
3798.400000	8.77082e-12
3798.350000	8.77349e-12
3798.300000	8.77615e-12
3798.250000	8.77882e-12
3798.200000	8.78149e-12
3798.150000	8.78417e-12
3798.100000	8.78684e-12
3798.050000	8.78951e-12
3798.000000	8.79218e-12
3797.950000	8.79486e-12
3797.900000	8.79753e-12
3797.850000	8.80021e-12
3797.800000	8.80288e-12
3797.750000	8.80556e-12
3797.700000	8.80824e-12
3797.650000	8.81092e-12
3797.600000	8.8136e-12
3797.550000	8.81628e-12
3797.500000	8.81896e-12
3797.450000	8.82164e-12
3797.400000	8.82433e-12
3797.350000	8.82701e-12
3797.300000	8.8297e-12
3797.250000	8.83238e-12
3797.200000	8.83507e-12
3797.150000	8.83775e-12
3797.100000	8.84044e-12
3797.050000	8.84313e-12
3797.000000	8.84582e-12
3796.950000	8.84851e-12
3796.900000	8.8512e-12
3796.850000	8.8539e-12
3796.800000	8.85659e-12
3796.750000	8.85928e-12
3796.700000	8.86198e-12
3796.650000	8.86467e-12
3796.600000	8.86737e-12
3796.550000	8.87007e-12
3796.500000	8.87276e-12
3796.450000	8.87546e-12
3796.400000	8.87816e-12
3796.350000	8.88086e-12
3796.300000	8.88356e-12
3796.250000	8.88627e-12
3796.200000	8.88897e-12
3796.150000	8.89167e-12
3796.100000	8.89438e-12
3796.050000	8.89708e-12
3796.000000	8.89979e-12
3795.950000	8.90249e-12
3795.900000	8.9052e-12
3795.850000	8.90791e-12
3795.800000	8.91062e-12
3795.750000	8.91333e-12
3795.700000	8.91604e-12
3795.650000	8.91875e-12
3795.600000	8.92147e-12
3795.550000	8.92418e-12
3795.500000	8.92689e-12
3795.450000	8.92961e-12
3795.400000	8.93232e-12
3795.350000	8.93504e-12
3795.300000	8.93776e-12
3795.250000	8.94048e-12
3795.200000	8.9432e-12
3795.150000	8.94592e-12
3795.100000	8.94864e-12
3795.050000	8.95136e-12
3795.000000	8.95408e-12
3794.950000	8.95681e-12
3794.900000	8.95953e-12
3794.850000	8.96226e-12
3794.800000	8.96498e-12
3794.750000	8.96771e-12
3794.700000	8.97044e-12
3794.650000	8.97316e-12
3794.600000	8.97589e-12
3794.550000	8.97862e-12
3794.500000	8.98135e-12
3794.450000	8.98409e-12
3794.400000	8.98682e-12
3794.350000	8.98955e-12
3794.300000	8.99229e-12
3794.250000	8.99502e-12
3794.200000	8.99776e-12
3794.150000	9.00049e-12
3794.100000	9.00323e-12
3794.050000	9.00597e-12
3794.000000	9.00871e-12
3793.950000	9.01145e-12
3793.900000	9.01419e-12
3793.850000	9.01693e-12
3793.800000	9.01967e-12
3793.750000	9.02242e-12
3793.700000	9.02516e-12
3793.650000	9.02791e-12
3793.600000	9.03065e-12
3793.550000	9.0334e-12
3793.500000	9.03615e-12
3793.450000	9.0389e-12
3793.400000	9.04164e-12
3793.350000	9.04439e-12
3793.300000	9.04715e-12
3793.250000	9.0499e-12
3793.200000	9.05265e-12
3793.150000	9.0554e-12
3793.100000	9.05816e-12
3793.050000	9.06091e-12
3793.000000	9.06367e-12
3792.950000	9.06643e-12
3792.900000	9.06918e-12
3792.850000	9.07194e-12
3792.800000	9.0747e-12
3792.750000	9.07746e-12
3792.700000	9.08022e-12
3792.650000	9.08298e-12
3792.600000	9.08575e-12
3792.550000	9.08851e-12
3792.500000	9.09127e-12
3792.450000	9.09404e-12
3792.400000	9.0968e-12
3792.350000	9.09957e-12
3792.300000	9.10234e-12
3792.250000	9.10511e-12
3792.200000	9.10788e-12
3792.150000	9.11065e-12
3792.100000	9.11342e-12
3792.050000	9.11619e-12
3792.000000	9.11896e-12
3791.950000	9.12174e-12
3791.900000	9.12451e-12
3791.850000	9.12729e-12
3791.800000	9.13006e-12
3791.750000	9.13284e-12
3791.700000	9.13562e-12
3791.650000	9.1384e-12
3791.600000	9.14118e-12
3791.550000	9.14396e-12
3791.500000	9.14674e-12
3791.450000	9.14952e-12
3791.400000	9.1523e-12
3791.350000	9.15509e-12
3791.300000	9.15787e-12
3791.250000	9.16066e-12
3791.200000	9.16344e-12
3791.150000	9.16623e-12
3791.100000	9.16902e-12
3791.050000	9.17181e-12
3791.000000	9.1746e-12
3790.950000	9.17739e-12
3790.900000	9.18018e-12
3790.850000	9.18297e-12
3790.800000	9.18576e-12
3790.750000	9.18856e-12
3790.700000	9.19135e-12
3790.650000	9.19415e-12
3790.600000	9.19694e-12
3790.550000	9.19974e-12
3790.500000	9.20254e-12
3790.450000	9.20534e-12
3790.400000	9.20814e-12
3790.350000	9.21094e-12
3790.300000	9.21374e-12
3790.250000	9.21654e-12
3790.200000	9.21935e-12
3790.150000	9.22215e-12
3790.100000	9.22495e-12
3790.050000	9.22776e-12
3790.000000	9.23057e-12
3789.950000	9.23337e-12
3789.900000	9.23618e-12
3789.850000	9.23899e-12
3789.800000	9.2418e-12
3789.750000	9.24461e-12
3789.700000	9.24743e-12
3789.650000	9.25024e-12
3789.600000	9.25305e-12
3789.550000	9.25587e-12
3789.500000	9.25868e-12
3789.450000	9.2615e-12
3789.400000	9.26431e-12
3789.350000	9.26713e-12
3789.300000	9.26995e-12
3789.250000	9.27277e-12
3789.200000	9.27559e-12
3789.150000	9.27841e-12
3789.100000	9.28123e-12
3789.050000	9.28406e-12
3789.000000	9.28688e-12
3788.950000	9.28971e-12
3788.900000	9.29253e-12
3788.850000	9.29536e-12
3788.800000	9.29818e-12
3788.750000	9.30101e-12
3788.700000	9.30384e-12
3788.650000	9.30667e-12
3788.600000	9.3095e-12
3788.550000	9.31233e-12
3788.500000	9.31517e-12
3788.450000	9.318e-12
3788.400000	9.32083e-12
3788.350000	9.32367e-12
3788.300000	9.3265e-12
3788.250000	9.32934e-12
3788.200000	9.33218e-12
3788.150000	9.33502e-12
3788.100000	9.33786e-12
3788.050000	9.3407e-12
3788.000000	9.34354e-12
3787.950000	9.34638e-12
3787.900000	9.34922e-12
3787.850000	9.35207e-12
3787.800000	9.35491e-12
3787.750000	9.35776e-12
3787.700000	9.3606e-12
3787.650000	9.36345e-12
3787.600000	9.3663e-12
3787.550000	9.36915e-12
3787.500000	9.372e-12
3787.450000	9.37485e-12
3787.400000	9.3777e-12
3787.350000	9.38055e-12
3787.300000	9.3834e-12
3787.250000	9.38626e-12
3787.200000	9.38911e-12
3787.150000	9.39197e-12
3787.100000	9.39482e-12
3787.050000	9.39768e-12
3787.000000	9.40054e-12
3786.950000	9.4034e-12
3786.900000	9.40626e-12
3786.850000	9.40912e-12
3786.800000	9.41198e-12
3786.750000	9.41485e-12
3786.700000	9.41771e-12
3786.650000	9.42057e-12
3786.600000	9.42344e-12
3786.550000	9.4263e-12
3786.500000	9.42917e-12
3786.450000	9.43204e-12
3786.400000	9.43491e-12
3786.350000	9.43778e-12
3786.300000	9.44065e-12
3786.250000	9.44352e-12
3786.200000	9.44639e-12
3786.150000	9.44927e-12
3786.100000	9.45214e-12
3786.050000	9.45501e-12
3786.000000	9.45789e-12
3785.950000	9.46077e-12
3785.900000	9.46364e-12
3785.850000	9.46652e-12
3785.800000	9.4694e-12
3785.750000	9.47228e-12
3785.700000	9.47516e-12
3785.650000	9.47805e-12
3785.600000	9.48093e-12
3785.550000	9.48381e-12
3785.500000	9.4867e-12
3785.450000	9.48958e-12
3785.400000	9.49247e-12
3785.350000	9.49536e-12
3785.300000	9.49824e-12
3785.250000	9.50113e-12
3785.200000	9.50402e-12
3785.150000	9.50691e-12
3785.100000	9.50981e-12
3785.050000	9.5127e-12
3785.000000	9.51559e-12
3784.950000	9.51849e-12
3784.900000	9.52138e-12
3784.850000	9.52428e-12
3784.800000	9.52717e-12
3784.750000	9.53007e-12
3784.700000	9.53297e-12
3784.650000	9.53587e-12
3784.600000	9.53877e-12
3784.550000	9.54167e-12
3784.500000	9.54457e-12
3784.450000	9.54748e-12
3784.400000	9.55038e-12
3784.350000	9.55328e-12
3784.300000	9.55619e-12
3784.250000	9.5591e-12
3784.200000	9.562e-12
3784.150000	9.56491e-12
3784.100000	9.56782e-12
3784.050000	9.57073e-12
3784.000000	9.57364e-12
3783.950000	9.57656e-12
3783.900000	9.57947e-12
3783.850000	9.58238e-12
3783.800000	9.5853e-12
3783.750000	9.58821e-12
3783.700000	9.59113e-12
3783.650000	9.59405e-12
3783.600000	9.59696e-12
3783.550000	9.59988e-12
3783.500000	9.6028e-12
3783.450000	9.60572e-12
3783.400000	9.60864e-12
3783.350000	9.61157e-12
3783.300000	9.61449e-12
3783.250000	9.61741e-12
3783.200000	9.62034e-12
3783.150000	9.62327e-12
3783.100000	9.62619e-12
3783.050000	9.62912e-12
3783.000000	9.63205e-12
3782.950000	9.63498e-12
3782.900000	9.63791e-12
3782.850000	9.64084e-12
3782.800000	9.64377e-12
3782.750000	9.64671e-12
3782.700000	9.64964e-12
3782.650000	9.65258e-12
3782.600000	9.65551e-12
3782.550000	9.65845e-12
3782.500000	9.66139e-12
3782.450000	9.66433e-12
3782.400000	9.66726e-12
3782.350000	9.6702e-12
3782.300000	9.67315e-12
3782.250000	9.67609e-12
3782.200000	9.67903e-12
3782.150000	9.68198e-12
3782.100000	9.68492e-12
3782.050000	9.68787e-12
3782.000000	9.69081e-12
3781.950000	9.69376e-12
3781.900000	9.69671e-12
3781.850000	9.69966e-12
3781.800000	9.70261e-12
3781.750000	9.70556e-12
3781.700000	9.70851e-12
3781.650000	9.71146e-12
3781.600000	9.71442e-12
3781.550000	9.71737e-12
3781.500000	9.72033e-12
3781.450000	9.72328e-12
3781.400000	9.72624e-12
3781.350000	9.7292e-12
3781.300000	9.73216e-12
3781.250000	9.73512e-12
3781.200000	9.73808e-12
3781.150000	9.74104e-12
3781.100000	9.74401e-12
3781.050000	9.74697e-12
3781.000000	9.74993e-12
3780.950000	9.7529e-12
3780.900000	9.75587e-12
3780.850000	9.75883e-12
3780.800000	9.7618e-12
3780.750000	9.76477e-12
3780.700000	9.76774e-12
3780.650000	9.77071e-12
3780.600000	9.77368e-12
3780.550000	9.77666e-12
3780.500000	9.77963e-12
3780.450000	9.7826e-12
3780.400000	9.78558e-12
3780.350000	9.78856e-12
3780.300000	9.79153e-12
3780.250000	9.79451e-12
3780.200000	9.79749e-12
3780.150000	9.80047e-12
3780.100000	9.80345e-12
3780.050000	9.80643e-12
3780.000000	9.80942e-12
3779.950000	9.8124e-12
3779.900000	9.81538e-12
3779.850000	9.81837e-12
3779.800000	9.82136e-12
3779.750000	9.82434e-12
3779.700000	9.82733e-12
3779.650000	9.83032e-12
3779.600000	9.83331e-12
3779.550000	9.8363e-12
3779.500000	9.83929e-12
3779.450000	9.84229e-12
3779.400000	9.84528e-12
3779.350000	9.84827e-12
3779.300000	9.85127e-12
3779.250000	9.85427e-12
3779.200000	9.85726e-12
3779.150000	9.86026e-12
3779.100000	9.86326e-12
3779.050000	9.86626e-12
3779.000000	9.86926e-12
3778.950000	9.87226e-12
3778.900000	9.87527e-12
3778.850000	9.87827e-12
3778.800000	9.88127e-12
3778.750000	9.88428e-12
3778.700000	9.88729e-12
3778.650000	9.89029e-12
3778.600000	9.8933e-12
3778.550000	9.89631e-12
3778.500000	9.89932e-12
3778.450000	9.90233e-12
3778.400000	9.90534e-12
3778.350000	9.90836e-12
3778.300000	9.91137e-12
3778.250000	9.91438e-12
3778.200000	9.9174e-12
3778.150000	9.92042e-12
3778.100000	9.92343e-12
3778.050000	9.92645e-12
3778.000000	9.92947e-12
3777.950000	9.93249e-12
3777.900000	9.93551e-12
3777.850000	9.93853e-12
3777.800000	9.94156e-12
3777.750000	9.94458e-12
3777.700000	9.94761e-12
3777.650000	9.95063e-12
3777.600000	9.95366e-12
3777.550000	9.95669e-12
3777.500000	9.95971e-12
3777.450000	9.96274e-12
3777.400000	9.96577e-12
3777.350000	9.96881e-12
3777.300000	9.97184e-12
3777.250000	9.97487e-12
3777.200000	9.9779e-12
3777.150000	9.98094e-12
3777.100000	9.98397e-12
3777.050000	9.98701e-12
3777.000000	9.99005e-12
3776.950000	9.99309e-12
3776.900000	9.99613e-12
3776.850000	9.99917e-12
3776.800000	1.00022e-11
3776.750000	1.00053e-11
3776.700000	1.00083e-11
3776.650000	1.00113e-11
3776.600000	1.00144e-11
3776.550000	1.00174e-11
3776.500000	1.00205e-11
3776.450000	1.00235e-11
3776.400000	1.00266e-11
3776.350000	1.00296e-11
3776.300000	1.00327e-11
3776.250000	1.00357e-11
3776.200000	1.00388e-11
3776.150000	1.00418e-11
3776.100000	1.00449e-11
3776.050000	1.00479e-11
3776.000000	1.0051e-11
3775.950000	1.00541e-11
3775.900000	1.00571e-11
3775.850000	1.00602e-11
3775.800000	1.00632e-11
3775.750000	1.00663e-11
3775.700000	1.00694e-11
3775.650000	1.00724e-11
3775.600000	1.00755e-11
3775.550000	1.00785e-11
3775.500000	1.00816e-11
3775.450000	1.00847e-11
3775.400000	1.00877e-11
3775.350000	1.00908e-11
3775.300000	1.00939e-11
3775.250000	1.0097e-11
3775.200000	1.01e-11
3775.150000	1.01031e-11
3775.100000	1.01062e-11
3775.050000	1.01092e-11
3775.000000	1.01123e-11
3774.950000	1.01154e-11
3774.900000	1.01185e-11
3774.850000	1.01215e-11
3774.800000	1.01246e-11
3774.750000	1.01277e-11
3774.700000	1.01308e-11
3774.650000	1.01339e-11
3774.600000	1.01369e-11
3774.550000	1.014e-11
3774.500000	1.01431e-11
3774.450000	1.01462e-11
3774.400000	1.01493e-11
3774.350000	1.01524e-11
3774.300000	1.01555e-11
3774.250000	1.01586e-11
3774.200000	1.01616e-11
3774.150000	1.01647e-11
3774.100000	1.01678e-11
3774.050000	1.01709e-11
3774.000000	1.0174e-11
3773.950000	1.01771e-11
3773.900000	1.01802e-11
3773.850000	1.01833e-11
3773.800000	1.01864e-11
3773.750000	1.01895e-11
3773.700000	1.01926e-11
3773.650000	1.01957e-11
3773.600000	1.01988e-11
3773.550000	1.02019e-11
3773.500000	1.0205e-11
3773.450000	1.02081e-11
3773.400000	1.02112e-11
3773.350000	1.02143e-11
3773.300000	1.02174e-11
3773.250000	1.02205e-11
3773.200000	1.02236e-11
3773.150000	1.02267e-11
3773.100000	1.02299e-11
3773.050000	1.0233e-11
3773.000000	1.02361e-11
3772.950000	1.02392e-11
3772.900000	1.02423e-11
3772.850000	1.02454e-11
3772.800000	1.02485e-11
3772.750000	1.02517e-11
3772.700000	1.02548e-11
3772.650000	1.02579e-11
3772.600000	1.0261e-11
3772.550000	1.02641e-11
3772.500000	1.02673e-11
3772.450000	1.02704e-11
3772.400000	1.02735e-11
3772.350000	1.02766e-11
3772.300000	1.02798e-11
3772.250000	1.02829e-11
3772.200000	1.0286e-11
3772.150000	1.02891e-11
3772.100000	1.02923e-11
3772.050000	1.02954e-11
3772.000000	1.02985e-11
3771.950000	1.03017e-11
3771.900000	1.03048e-11
3771.850000	1.03079e-11
3771.800000	1.03111e-11
3771.750000	1.03142e-11
3771.700000	1.03173e-11
3771.650000	1.03205e-11
3771.600000	1.03236e-11
3771.550000	1.03268e-11
3771.500000	1.03299e-11
3771.450000	1.0333e-11
3771.400000	1.03362e-11
3771.350000	1.03393e-11
3771.300000	1.03425e-11
3771.250000	1.03456e-11
3771.200000	1.03488e-11
3771.150000	1.03519e-11
3771.100000	1.03551e-11
3771.050000	1.03582e-11
3771.000000	1.03614e-11
3770.950000	1.03645e-11
3770.900000	1.03677e-11
3770.850000	1.03708e-11
3770.800000	1.0374e-11
3770.750000	1.03771e-11
3770.700000	1.03803e-11
3770.650000	1.03834e-11
3770.600000	1.03866e-11
3770.550000	1.03898e-11
3770.500000	1.03929e-11
3770.450000	1.03961e-11
3770.400000	1.03992e-11
3770.350000	1.04024e-11
3770.300000	1.04056e-11
3770.250000	1.04087e-11
3770.200000	1.04119e-11
3770.150000	1.04151e-11
3770.100000	1.04182e-11
3770.050000	1.04214e-11
3770.000000	1.04246e-11
3769.950000	1.04277e-11
3769.900000	1.04309e-11
3769.850000	1.04341e-11
3769.800000	1.04373e-11
3769.750000	1.04404e-11
3769.700000	1.04436e-11
3769.650000	1.04468e-11
3769.600000	1.045e-11
3769.550000	1.04531e-11
3769.500000	1.04563e-11
3769.450000	1.04595e-11
3769.400000	1.04627e-11
3769.350000	1.04659e-11
3769.300000	1.0469e-11
3769.250000	1.04722e-11
3769.200000	1.04754e-11
3769.150000	1.04786e-11
3769.100000	1.04818e-11
3769.050000	1.0485e-11
3769.000000	1.04882e-11
3768.950000	1.04914e-11
3768.900000	1.04945e-11
3768.850000	1.04977e-11
3768.800000	1.05009e-11
3768.750000	1.05041e-11
3768.700000	1.05073e-11
3768.650000	1.05105e-11
3768.600000	1.05137e-11
3768.550000	1.05169e-11
3768.500000	1.05201e-11
3768.450000	1.05233e-11
3768.400000	1.05265e-11
3768.350000	1.05297e-11
3768.300000	1.05329e-11
3768.250000	1.05361e-11
3768.200000	1.05393e-11
3768.150000	1.05425e-11
3768.100000	1.05457e-11
3768.050000	1.05489e-11
3768.000000	1.05522e-11
3767.950000	1.05554e-11
3767.900000	1.05586e-11
3767.850000	1.05618e-11
3767.800000	1.0565e-11
3767.750000	1.05682e-11
3767.700000	1.05714e-11
3767.650000	1.05746e-11
3767.600000	1.05779e-11
3767.550000	1.05811e-11
3767.500000	1.05843e-11
3767.450000	1.05875e-11
3767.400000	1.05907e-11
3767.350000	1.0594e-11
3767.300000	1.05972e-11
3767.250000	1.06004e-11
3767.200000	1.06036e-11
3767.150000	1.06068e-11
3767.100000	1.06101e-11
3767.050000	1.06133e-11
3767.000000	1.06165e-11
3766.950000	1.06198e-11
3766.900000	1.0623e-11
3766.850000	1.06262e-11
3766.800000	1.06295e-11
3766.750000	1.06327e-11
3766.700000	1.06359e-11
3766.650000	1.06392e-11
3766.600000	1.06424e-11
3766.550000	1.06456e-11
3766.500000	1.06489e-11
3766.450000	1.06521e-11
3766.400000	1.06553e-11
3766.350000	1.06586e-11
3766.300000	1.06618e-11
3766.250000	1.06651e-11
3766.200000	1.06683e-11
3766.150000	1.06716e-11
3766.100000	1.06748e-11
3766.050000	1.06781e-11
3766.000000	1.06813e-11
3765.950000	1.06845e-11
3765.900000	1.06878e-11
3765.850000	1.0691e-11
3765.800000	1.06943e-11
3765.750000	1.06976e-11
3765.700000	1.07008e-11
3765.650000	1.07041e-11
3765.600000	1.07073e-11
3765.550000	1.07106e-11
3765.500000	1.07138e-11
3765.450000	1.07171e-11
3765.400000	1.07204e-11
3765.350000	1.07236e-11
3765.300000	1.07269e-11
3765.250000	1.07301e-11
3765.200000	1.07334e-11
3765.150000	1.07367e-11
3765.100000	1.07399e-11
3765.050000	1.07432e-11
3765.000000	1.07465e-11
3764.950000	1.07497e-11
3764.900000	1.0753e-11
3764.850000	1.07563e-11
3764.800000	1.07595e-11
3764.750000	1.07628e-11
3764.700000	1.07661e-11
3764.650000	1.07694e-11
3764.600000	1.07726e-11
3764.550000	1.07759e-11
3764.500000	1.07792e-11
3764.450000	1.07825e-11
3764.400000	1.07858e-11
3764.350000	1.0789e-11
3764.300000	1.07923e-11
3764.250000	1.07956e-11
3764.200000	1.07989e-11
3764.150000	1.08022e-11
3764.100000	1.08055e-11
3764.050000	1.08087e-11
3764.000000	1.0812e-11
3763.950000	1.08153e-11
3763.900000	1.08186e-11
3763.850000	1.08219e-11
3763.800000	1.08252e-11
3763.750000	1.08285e-11
3763.700000	1.08318e-11
3763.650000	1.08351e-11
3763.600000	1.08384e-11
3763.550000	1.08417e-11
3763.500000	1.0845e-11
3763.450000	1.08483e-11
3763.400000	1.08516e-11
3763.350000	1.08549e-11
3763.300000	1.08582e-11
3763.250000	1.08615e-11
3763.200000	1.08648e-11
3763.150000	1.08681e-11
3763.100000	1.08714e-11
3763.050000	1.08747e-11
3763.000000	1.0878e-11
3762.950000	1.08813e-11
3762.900000	1.08846e-11
3762.850000	1.08879e-11
3762.800000	1.08912e-11
3762.750000	1.08945e-11
3762.700000	1.08979e-11
3762.650000	1.09012e-11
3762.600000	1.09045e-11
3762.550000	1.09078e-11
3762.500000	1.09111e-11
3762.450000	1.09144e-11
3762.400000	1.09178e-11
3762.350000	1.09211e-11
3762.300000	1.09244e-11
3762.250000	1.09277e-11
3762.200000	1.09311e-11
3762.150000	1.09344e-11
3762.100000	1.09377e-11
3762.050000	1.0941e-11
3762.000000	1.09444e-11
3761.950000	1.09477e-11
3761.900000	1.0951e-11
3761.850000	1.09543e-11
3761.800000	1.09577e-11
3761.750000	1.0961e-11
3761.700000	1.09643e-11
3761.650000	1.09677e-11
3761.600000	1.0971e-11
3761.550000	1.09744e-11
3761.500000	1.09777e-11
3761.450000	1.0981e-11
3761.400000	1.09844e-11
3761.350000	1.09877e-11
3761.300000	1.09911e-11
3761.250000	1.09944e-11
3761.200000	1.09977e-11
3761.150000	1.10011e-11
3761.100000	1.10044e-11
3761.050000	1.10078e-11
3761.000000	1.10111e-11
3760.950000	1.10145e-11
3760.900000	1.10178e-11
3760.850000	1.10212e-11
3760.800000	1.10245e-11
3760.750000	1.10279e-11
3760.700000	1.10312e-11
3760.650000	1.10346e-11
3760.600000	1.10379e-11
3760.550000	1.10413e-11
3760.500000	1.10447e-11
3760.450000	1.1048e-11
3760.400000	1.10514e-11
3760.350000	1.10547e-11
3760.300000	1.10581e-11
3760.250000	1.10615e-11
3760.200000	1.10648e-11
3760.150000	1.10682e-11
3760.100000	1.10716e-11
3760.050000	1.10749e-11
3760.000000	1.10783e-11
3759.950000	1.10817e-11
3759.900000	1.1085e-11
3759.850000	1.10884e-11
3759.800000	1.10918e-11
3759.750000	1.10952e-11
3759.700000	1.10985e-11
3759.650000	1.11019e-11
3759.600000	1.11053e-11
3759.550000	1.11087e-11
3759.500000	1.1112e-11
3759.450000	1.11154e-11
3759.400000	1.11188e-11
3759.350000	1.11222e-11
3759.300000	1.11256e-11
3759.250000	1.1129e-11
3759.200000	1.11323e-11
3759.150000	1.11357e-11
3759.100000	1.11391e-11
3759.050000	1.11425e-11
3759.000000	1.11459e-11
3758.950000	1.11493e-11
3758.900000	1.11527e-11
3758.850000	1.11561e-11
3758.800000	1.11595e-11
3758.750000	1.11629e-11
3758.700000	1.11662e-11
3758.650000	1.11696e-11
3758.600000	1.1173e-11
3758.550000	1.11764e-11
3758.500000	1.11798e-11
3758.450000	1.11832e-11
3758.400000	1.11866e-11
3758.350000	1.119e-11
3758.300000	1.11934e-11
3758.250000	1.11969e-11
3758.200000	1.12003e-11
3758.150000	1.12037e-11
3758.100000	1.12071e-11
3758.050000	1.12105e-11
3758.000000	1.12139e-11
3757.950000	1.12173e-11
3757.900000	1.12207e-11
3757.850000	1.12241e-11
3757.800000	1.12275e-11
3757.750000	1.1231e-11
3757.700000	1.12344e-11
3757.650000	1.12378e-11
3757.600000	1.12412e-11
3757.550000	1.12446e-11
3757.500000	1.1248e-11
3757.450000	1.12515e-11
3757.400000	1.12549e-11
3757.350000	1.12583e-11
3757.300000	1.12617e-11
3757.250000	1.12652e-11
3757.200000	1.12686e-11
3757.150000	1.1272e-11
3757.100000	1.12754e-11
3757.050000	1.12789e-11
3757.000000	1.12823e-11
3756.950000	1.12857e-11
3756.900000	1.12892e-11
3756.850000	1.12926e-11
3756.800000	1.1296e-11
3756.750000	1.12995e-11
3756.700000	1.13029e-11
3756.650000	1.13063e-11
3756.600000	1.13098e-11
3756.550000	1.13132e-11
3756.500000	1.13167e-11
3756.450000	1.13201e-11
3756.400000	1.13236e-11
3756.350000	1.1327e-11
3756.300000	1.13304e-11
3756.250000	1.13339e-11
3756.200000	1.13373e-11
3756.150000	1.13408e-11
3756.100000	1.13442e-11
3756.050000	1.13477e-11
3756.000000	1.13511e-11
3755.950000	1.13546e-11
3755.900000	1.1358e-11
3755.850000	1.13615e-11
3755.800000	1.1365e-11
3755.750000	1.13684e-11
3755.700000	1.13719e-11
3755.650000	1.13753e-11
3755.600000	1.13788e-11
3755.550000	1.13822e-11
3755.500000	1.13857e-11
3755.450000	1.13892e-11
3755.400000	1.13926e-11
3755.350000	1.13961e-11
3755.300000	1.13996e-11
3755.250000	1.1403e-11
3755.200000	1.14065e-11
3755.150000	1.141e-11
3755.100000	1.14134e-11
3755.050000	1.14169e-11
3755.000000	1.14204e-11
3754.950000	1.14239e-11
3754.900000	1.14273e-11
3754.850000	1.14308e-11
3754.800000	1.14343e-11
3754.750000	1.14378e-11
3754.700000	1.14412e-11
3754.650000	1.14447e-11
3754.600000	1.14482e-11
3754.550000	1.14517e-11
3754.500000	1.14552e-11
3754.450000	1.14587e-11
3754.400000	1.14621e-11
3754.350000	1.14656e-11
3754.300000	1.14691e-11
3754.250000	1.14726e-11
3754.200000	1.14761e-11
3754.150000	1.14796e-11
3754.100000	1.14831e-11
3754.050000	1.14866e-11
3754.000000	1.14901e-11
3753.950000	1.14936e-11
3753.900000	1.14971e-11
3753.850000	1.15006e-11
3753.800000	1.1504e-11
3753.750000	1.15075e-11
3753.700000	1.1511e-11
3753.650000	1.15145e-11
3753.600000	1.15181e-11
3753.550000	1.15216e-11
3753.500000	1.15251e-11
3753.450000	1.15286e-11
3753.400000	1.15321e-11
3753.350000	1.15356e-11
3753.300000	1.15391e-11
3753.250000	1.15426e-11
3753.200000	1.15461e-11
3753.150000	1.15496e-11
3753.100000	1.15531e-11
3753.050000	1.15566e-11
3753.000000	1.15602e-11
3752.950000	1.15637e-11
3752.900000	1.15672e-11
3752.850000	1.15707e-11
3752.800000	1.15742e-11
3752.750000	1.15778e-11
3752.700000	1.15813e-11
3752.650000	1.15848e-11
3752.600000	1.15883e-11
3752.550000	1.15918e-11
3752.500000	1.15954e-11
3752.450000	1.15989e-11
3752.400000	1.16024e-11
3752.350000	1.1606e-11
3752.300000	1.16095e-11
3752.250000	1.1613e-11
3752.200000	1.16165e-11
3752.150000	1.16201e-11
3752.100000	1.16236e-11
3752.050000	1.16272e-11
3752.000000	1.16307e-11
3751.950000	1.16342e-11
3751.900000	1.16378e-11
3751.850000	1.16413e-11
3751.800000	1.16448e-11
3751.750000	1.16484e-11
3751.700000	1.16519e-11
3751.650000	1.16555e-11
3751.600000	1.1659e-11
3751.550000	1.16626e-11
3751.500000	1.16661e-11
3751.450000	1.16697e-11
3751.400000	1.16732e-11
3751.350000	1.16768e-11
3751.300000	1.16803e-11
3751.250000	1.16839e-11
3751.200000	1.16874e-11
3751.150000	1.1691e-11
3751.100000	1.16945e-11
3751.050000	1.16981e-11
3751.000000	1.17016e-11
3750.950000	1.17052e-11
3750.900000	1.17088e-11
3750.850000	1.17123e-11
3750.800000	1.17159e-11
3750.750000	1.17195e-11
3750.700000	1.1723e-11
3750.650000	1.17266e-11
3750.600000	1.17302e-11
3750.550000	1.17337e-11
3750.500000	1.17373e-11
3750.450000	1.17409e-11
3750.400000	1.17444e-11
3750.350000	1.1748e-11
3750.300000	1.17516e-11
3750.250000	1.17551e-11
3750.200000	1.17587e-11
3750.150000	1.17623e-11
3750.100000	1.17659e-11
3750.050000	1.17695e-11
3750.000000	1.1773e-11
3749.950000	1.17766e-11
3749.900000	1.17802e-11
3749.850000	1.17838e-11
3749.800000	1.17874e-11
3749.750000	1.1791e-11
3749.700000	1.17945e-11
3749.650000	1.17981e-11
3749.600000	1.18017e-11
3749.550000	1.18053e-11
3749.500000	1.18089e-11
3749.450000	1.18125e-11
3749.400000	1.18161e-11
3749.350000	1.18197e-11
3749.300000	1.18233e-11
3749.250000	1.18269e-11
3749.200000	1.18305e-11
3749.150000	1.18341e-11
3749.100000	1.18377e-11
3749.050000	1.18413e-11
3749.000000	1.18449e-11
3748.950000	1.18485e-11
3748.900000	1.18521e-11
3748.850000	1.18557e-11
3748.800000	1.18593e-11
3748.750000	1.18629e-11
3748.700000	1.18665e-11
3748.650000	1.18701e-11
3748.600000	1.18737e-11
3748.550000	1.18773e-11
3748.500000	1.18809e-11
3748.450000	1.18846e-11
3748.400000	1.18882e-11
3748.350000	1.18918e-11
3748.300000	1.18954e-11
3748.250000	1.1899e-11
3748.200000	1.19026e-11
3748.150000	1.19063e-11
3748.100000	1.19099e-11
3748.050000	1.19135e-11
3748.000000	1.19171e-11
3747.950000	1.19208e-11
3747.900000	1.19244e-11
3747.850000	1.1928e-11
3747.800000	1.19316e-11
3747.750000	1.19353e-11
3747.700000	1.19389e-11
3747.650000	1.19425e-11
3747.600000	1.19462e-11
3747.550000	1.19498e-11
3747.500000	1.19534e-11
3747.450000	1.19571e-11
3747.400000	1.19607e-11
3747.350000	1.19643e-11
3747.300000	1.1968e-11
3747.250000	1.19716e-11
3747.200000	1.19753e-11
3747.150000	1.19789e-11
3747.100000	1.19825e-11
3747.050000	1.19862e-11
3747.000000	1.19898e-11
3746.950000	1.19935e-11
3746.900000	1.19971e-11
3746.850000	1.20008e-11
3746.800000	1.20044e-11
3746.750000	1.20081e-11
3746.700000	1.20117e-11
3746.650000	1.20154e-11
3746.600000	1.2019e-11
3746.550000	1.20227e-11
3746.500000	1.20264e-11
3746.450000	1.203e-11
3746.400000	1.20337e-11
3746.350000	1.20373e-11
3746.300000	1.2041e-11
3746.250000	1.20447e-11
3746.200000	1.20483e-11
3746.150000	1.2052e-11
3746.100000	1.20556e-11
3746.050000	1.20593e-11
3746.000000	1.2063e-11
3745.950000	1.20667e-11
3745.900000	1.20703e-11
3745.850000	1.2074e-11
3745.800000	1.20777e-11
3745.750000	1.20813e-11
3745.700000	1.2085e-11
3745.650000	1.20887e-11
3745.600000	1.20924e-11
3745.550000	1.2096e-11
3745.500000	1.20997e-11
3745.450000	1.21034e-11
3745.400000	1.21071e-11
3745.350000	1.21108e-11
3745.300000	1.21145e-11
3745.250000	1.21181e-11
3745.200000	1.21218e-11
3745.150000	1.21255e-11
3745.100000	1.21292e-11
3745.050000	1.21329e-11
3745.000000	1.21366e-11
3744.950000	1.21403e-11
3744.900000	1.2144e-11
3744.850000	1.21477e-11
3744.800000	1.21514e-11
3744.750000	1.2155e-11
3744.700000	1.21587e-11
3744.650000	1.21624e-11
3744.600000	1.21661e-11
3744.550000	1.21698e-11
3744.500000	1.21735e-11
3744.450000	1.21772e-11
3744.400000	1.2181e-11
3744.350000	1.21847e-11
3744.300000	1.21884e-11
3744.250000	1.21921e-11
3744.200000	1.21958e-11
3744.150000	1.21995e-11
3744.100000	1.22032e-11
3744.050000	1.22069e-11
3744.000000	1.22106e-11
3743.950000	1.22143e-11
3743.900000	1.22181e-11
3743.850000	1.22218e-11
3743.800000	1.22255e-11
3743.750000	1.22292e-11
3743.700000	1.22329e-11
3743.650000	1.22366e-11
3743.600000	1.22404e-11
3743.550000	1.22441e-11
3743.500000	1.22478e-11
3743.450000	1.22515e-11
3743.400000	1.22553e-11
3743.350000	1.2259e-11
3743.300000	1.22627e-11
3743.250000	1.22665e-11
3743.200000	1.22702e-11
3743.150000	1.22739e-11
3743.100000	1.22776e-11
3743.050000	1.22814e-11
3743.000000	1.22851e-11
3742.950000	1.22889e-11
3742.900000	1.22926e-11
3742.850000	1.22963e-11
3742.800000	1.23001e-11
3742.750000	1.23038e-11
3742.700000	1.23076e-11
3742.650000	1.23113e-11
3742.600000	1.2315e-11
3742.550000	1.23188e-11
3742.500000	1.23225e-11
3742.450000	1.23263e-11
3742.400000	1.233e-11
3742.350000	1.23338e-11
3742.300000	1.23375e-11
3742.250000	1.23413e-11
3742.200000	1.2345e-11
3742.150000	1.23488e-11
3742.100000	1.23526e-11
3742.050000	1.23563e-11
3742.000000	1.23601e-11
3741.950000	1.23638e-11
3741.900000	1.23676e-11
3741.850000	1.23714e-11
3741.800000	1.23751e-11
3741.750000	1.23789e-11
3741.700000	1.23826e-11
3741.650000	1.23864e-11
3741.600000	1.23902e-11
3741.550000	1.23939e-11
3741.500000	1.23977e-11
3741.450000	1.24015e-11
3741.400000	1.24053e-11
3741.350000	1.2409e-11
3741.300000	1.24128e-11
3741.250000	1.24166e-11
3741.200000	1.24204e-11
3741.150000	1.24241e-11
3741.100000	1.24279e-11
3741.050000	1.24317e-11
3741.000000	1.24355e-11
3740.950000	1.24393e-11
3740.900000	1.2443e-11
3740.850000	1.24468e-11
3740.800000	1.24506e-11
3740.750000	1.24544e-11
3740.700000	1.24582e-11
3740.650000	1.2462e-11
3740.600000	1.24658e-11
3740.550000	1.24696e-11
3740.500000	1.24734e-11
3740.450000	1.24771e-11
3740.400000	1.24809e-11
3740.350000	1.24847e-11
3740.300000	1.24885e-11
3740.250000	1.24923e-11
3740.200000	1.24961e-11
3740.150000	1.24999e-11
3740.100000	1.25037e-11
3740.050000	1.25075e-11
3740.000000	1.25113e-11
3739.950000	1.25152e-11
3739.900000	1.2519e-11
3739.850000	1.25228e-11
3739.800000	1.25266e-11
3739.750000	1.25304e-11
3739.700000	1.25342e-11
3739.650000	1.2538e-11
3739.600000	1.25418e-11
3739.550000	1.25456e-11
3739.500000	1.25495e-11
3739.450000	1.25533e-11
3739.400000	1.25571e-11
3739.350000	1.25609e-11
3739.300000	1.25647e-11
3739.250000	1.25685e-11
3739.200000	1.25724e-11
3739.150000	1.25762e-11
3739.100000	1.258e-11
3739.050000	1.25838e-11
3739.000000	1.25877e-11
3738.950000	1.25915e-11
3738.900000	1.25953e-11
3738.850000	1.25992e-11
3738.800000	1.2603e-11
3738.750000	1.26068e-11
3738.700000	1.26107e-11
3738.650000	1.26145e-11
3738.600000	1.26183e-11
3738.550000	1.26222e-11
3738.500000	1.2626e-11
3738.450000	1.26299e-11
3738.400000	1.26337e-11
3738.350000	1.26375e-11
3738.300000	1.26414e-11
3738.250000	1.26452e-11
3738.200000	1.26491e-11
3738.150000	1.26529e-11
3738.100000	1.26568e-11
3738.050000	1.26606e-11
3738.000000	1.26645e-11
3737.950000	1.26683e-11
3737.900000	1.26722e-11
3737.850000	1.2676e-11
3737.800000	1.26799e-11
3737.750000	1.26837e-11
3737.700000	1.26876e-11
3737.650000	1.26915e-11
3737.600000	1.26953e-11
3737.550000	1.26992e-11
3737.500000	1.2703e-11
3737.450000	1.27069e-11
3737.400000	1.27108e-11
3737.350000	1.27146e-11
3737.300000	1.27185e-11
3737.250000	1.27224e-11
3737.200000	1.27262e-11
3737.150000	1.27301e-11
3737.100000	1.2734e-11
3737.050000	1.27379e-11
3737.000000	1.27417e-11
3736.950000	1.27456e-11
3736.900000	1.27495e-11
3736.850000	1.27534e-11
3736.800000	1.27572e-11
3736.750000	1.27611e-11
3736.700000	1.2765e-11
3736.650000	1.27689e-11
3736.600000	1.27728e-11
3736.550000	1.27767e-11
3736.500000	1.27805e-11
3736.450000	1.27844e-11
3736.400000	1.27883e-11
3736.350000	1.27922e-11
3736.300000	1.27961e-11
3736.250000	1.28e-11
3736.200000	1.28039e-11
3736.150000	1.28078e-11
3736.100000	1.28117e-11
3736.050000	1.28156e-11
3736.000000	1.28195e-11
3735.950000	1.28234e-11
3735.900000	1.28273e-11
3735.850000	1.28312e-11
3735.800000	1.28351e-11
3735.750000	1.2839e-11
3735.700000	1.28429e-11
3735.650000	1.28468e-11
3735.600000	1.28507e-11
3735.550000	1.28546e-11
3735.500000	1.28585e-11
3735.450000	1.28624e-11
3735.400000	1.28663e-11
3735.350000	1.28703e-11
3735.300000	1.28742e-11
3735.250000	1.28781e-11
3735.200000	1.2882e-11
3735.150000	1.28859e-11
3735.100000	1.28898e-11
3735.050000	1.28938e-11
3735.000000	1.28977e-11
3734.950000	1.29016e-11
3734.900000	1.29055e-11
3734.850000	1.29095e-11
3734.800000	1.29134e-11
3734.750000	1.29173e-11
3734.700000	1.29212e-11
3734.650000	1.29252e-11
3734.600000	1.29291e-11
3734.550000	1.2933e-11
3734.500000	1.2937e-11
3734.450000	1.29409e-11
3734.400000	1.29448e-11
3734.350000	1.29488e-11
3734.300000	1.29527e-11
3734.250000	1.29567e-11
3734.200000	1.29606e-11
3734.150000	1.29645e-11
3734.100000	1.29685e-11
3734.050000	1.29724e-11
3734.000000	1.29764e-11
3733.950000	1.29803e-11
3733.900000	1.29843e-11
3733.850000	1.29882e-11
3733.800000	1.29922e-11
3733.750000	1.29961e-11
3733.700000	1.30001e-11
3733.650000	1.3004e-11
3733.600000	1.3008e-11
3733.550000	1.30119e-11
3733.500000	1.30159e-11
3733.450000	1.30199e-11
3733.400000	1.30238e-11
3733.350000	1.30278e-11
3733.300000	1.30317e-11
3733.250000	1.30357e-11
3733.200000	1.30397e-11
3733.150000	1.30436e-11
3733.100000	1.30476e-11
3733.050000	1.30516e-11
3733.000000	1.30555e-11
3732.950000	1.30595e-11
3732.900000	1.30635e-11
3732.850000	1.30675e-11
3732.800000	1.30714e-11
3732.750000	1.30754e-11
3732.700000	1.30794e-11
3732.650000	1.30834e-11
3732.600000	1.30873e-11
3732.550000	1.30913e-11
3732.500000	1.30953e-11
3732.450000	1.30993e-11
3732.400000	1.31033e-11
3732.350000	1.31073e-11
3732.300000	1.31112e-11
3732.250000	1.31152e-11
3732.200000	1.31192e-11
3732.150000	1.31232e-11
3732.100000	1.31272e-11
3732.050000	1.31312e-11
3732.000000	1.31352e-11
3731.950000	1.31392e-11
3731.900000	1.31432e-11
3731.850000	1.31472e-11
3731.800000	1.31512e-11
3731.750000	1.31552e-11
3731.700000	1.31592e-11
3731.650000	1.31632e-11
3731.600000	1.31672e-11
3731.550000	1.31712e-11
3731.500000	1.31752e-11
3731.450000	1.31792e-11
3731.400000	1.31832e-11
3731.350000	1.31872e-11
3731.300000	1.31912e-11
3731.250000	1.31953e-11
3731.200000	1.31993e-11
3731.150000	1.32033e-11
3731.100000	1.32073e-11
3731.050000	1.32113e-11
3731.000000	1.32153e-11
3730.950000	1.32194e-11
3730.900000	1.32234e-11
3730.850000	1.32274e-11
3730.800000	1.32314e-11
3730.750000	1.32354e-11
3730.700000	1.32395e-11
3730.650000	1.32435e-11
3730.600000	1.32475e-11
3730.550000	1.32516e-11
3730.500000	1.32556e-11
3730.450000	1.32596e-11
3730.400000	1.32636e-11
3730.350000	1.32677e-11
3730.300000	1.32717e-11
3730.250000	1.32758e-11
3730.200000	1.32798e-11
3730.150000	1.32838e-11
3730.100000	1.32879e-11
3730.050000	1.32919e-11
3730.000000	1.3296e-11
3729.950000	1.33e-11
3729.900000	1.3304e-11
3729.850000	1.33081e-11
3729.800000	1.33121e-11
3729.750000	1.33162e-11
3729.700000	1.33202e-11
3729.650000	1.33243e-11
3729.600000	1.33283e-11
3729.550000	1.33324e-11
3729.500000	1.33365e-11
3729.450000	1.33405e-11
3729.400000	1.33446e-11
3729.350000	1.33486e-11
3729.300000	1.33527e-11
3729.250000	1.33568e-11
3729.200000	1.33608e-11
3729.150000	1.33649e-11
3729.100000	1.33689e-11
3729.050000	1.3373e-11
3729.000000	1.33771e-11
3728.950000	1.33811e-11
3728.900000	1.33852e-11
3728.850000	1.33893e-11
3728.800000	1.33934e-11
3728.750000	1.33974e-11
3728.700000	1.34015e-11
3728.650000	1.34056e-11
3728.600000	1.34097e-11
3728.550000	1.34137e-11
3728.500000	1.34178e-11
3728.450000	1.34219e-11
3728.400000	1.3426e-11
3728.350000	1.34301e-11
3728.300000	1.34342e-11
3728.250000	1.34382e-11
3728.200000	1.34423e-11
3728.150000	1.34464e-11
3728.100000	1.34505e-11
3728.050000	1.34546e-11
3728.000000	1.34587e-11
3727.950000	1.34628e-11
3727.900000	1.34669e-11
3727.850000	1.3471e-11
3727.800000	1.34751e-11
3727.750000	1.34792e-11
3727.700000	1.34833e-11
3727.650000	1.34874e-11
3727.600000	1.34915e-11
3727.550000	1.34956e-11
3727.500000	1.34997e-11
3727.450000	1.35038e-11
3727.400000	1.35079e-11
3727.350000	1.3512e-11
3727.300000	1.35161e-11
3727.250000	1.35202e-11
3727.200000	1.35243e-11
3727.150000	1.35285e-11
3727.100000	1.35326e-11
3727.050000	1.35367e-11
3727.000000	1.35408e-11
3726.950000	1.35449e-11
3726.900000	1.3549e-11
3726.850000	1.35532e-11
3726.800000	1.35573e-11
3726.750000	1.35614e-11
3726.700000	1.35655e-11
3726.650000	1.35697e-11
3726.600000	1.35738e-11
3726.550000	1.35779e-11
3726.500000	1.3582e-11
3726.450000	1.35862e-11
3726.400000	1.35903e-11
3726.350000	1.35944e-11
3726.300000	1.35986e-11
3726.250000	1.36027e-11
3726.200000	1.36069e-11
3726.150000	1.3611e-11
3726.100000	1.36151e-11
3726.050000	1.36193e-11
3726.000000	1.36234e-11
3725.950000	1.36276e-11
3725.900000	1.36317e-11
3725.850000	1.36359e-11
3725.800000	1.364e-11
3725.750000	1.36441e-11
3725.700000	1.36483e-11
3725.650000	1.36524e-11
3725.600000	1.36566e-11
3725.550000	1.36608e-11
3725.500000	1.36649e-11
3725.450000	1.36691e-11
3725.400000	1.36732e-11
3725.350000	1.36774e-11
3725.300000	1.36815e-11
3725.250000	1.36857e-11
3725.200000	1.36899e-11
3725.150000	1.3694e-11
3725.100000	1.36982e-11
3725.050000	1.37024e-11
3725.000000	1.37065e-11
3724.950000	1.37107e-11
3724.900000	1.37149e-11
3724.850000	1.3719e-11
3724.800000	1.37232e-11
3724.750000	1.37274e-11
3724.700000	1.37316e-11
3724.650000	1.37357e-11
3724.600000	1.37399e-11
3724.550000	1.37441e-11
3724.500000	1.37483e-11
3724.450000	1.37525e-11
3724.400000	1.37566e-11
3724.350000	1.37608e-11
3724.300000	1.3765e-11
3724.250000	1.37692e-11
3724.200000	1.37734e-11
3724.150000	1.37776e-11
3724.100000	1.37818e-11
3724.050000	1.3786e-11
3724.000000	1.37902e-11
3723.950000	1.37943e-11
3723.900000	1.37985e-11
3723.850000	1.38027e-11
3723.800000	1.38069e-11
3723.750000	1.38111e-11
3723.700000	1.38153e-11
3723.650000	1.38195e-11
3723.600000	1.38237e-11
3723.550000	1.3828e-11
3723.500000	1.38322e-11
3723.450000	1.38364e-11
3723.400000	1.38406e-11
3723.350000	1.38448e-11
3723.300000	1.3849e-11
3723.250000	1.38532e-11
3723.200000	1.38574e-11
3723.150000	1.38616e-11
3723.100000	1.38659e-11
3723.050000	1.38701e-11
3723.000000	1.38743e-11
3722.950000	1.38785e-11
3722.900000	1.38827e-11
3722.850000	1.3887e-11
3722.800000	1.38912e-11
3722.750000	1.38954e-11
3722.700000	1.38996e-11
3722.650000	1.39039e-11
3722.600000	1.39081e-11
3722.550000	1.39123e-11
3722.500000	1.39165e-11
3722.450000	1.39208e-11
3722.400000	1.3925e-11
3722.350000	1.39293e-11
3722.300000	1.39335e-11
3722.250000	1.39377e-11
3722.200000	1.3942e-11
3722.150000	1.39462e-11
3722.100000	1.39504e-11
3722.050000	1.39547e-11
3722.000000	1.39589e-11
3721.950000	1.39632e-11
3721.900000	1.39674e-11
3721.850000	1.39717e-11
3721.800000	1.39759e-11
3721.750000	1.39802e-11
3721.700000	1.39844e-11
3721.650000	1.39887e-11
3721.600000	1.39929e-11
3721.550000	1.39972e-11
3721.500000	1.40015e-11
3721.450000	1.40057e-11
3721.400000	1.401e-11
3721.350000	1.40142e-11
3721.300000	1.40185e-11
3721.250000	1.40228e-11
3721.200000	1.4027e-11
3721.150000	1.40313e-11
3721.100000	1.40356e-11
3721.050000	1.40398e-11
3721.000000	1.40441e-11
3720.950000	1.40484e-11
3720.900000	1.40526e-11
3720.850000	1.40569e-11
3720.800000	1.40612e-11
3720.750000	1.40655e-11
3720.700000	1.40698e-11
3720.650000	1.4074e-11
3720.600000	1.40783e-11
3720.550000	1.40826e-11
3720.500000	1.40869e-11
3720.450000	1.40912e-11
3720.400000	1.40954e-11
3720.350000	1.40997e-11
3720.300000	1.4104e-11
3720.250000	1.41083e-11
3720.200000	1.41126e-11
3720.150000	1.41169e-11
3720.100000	1.41212e-11
3720.050000	1.41255e-11
3720.000000	1.41298e-11
3719.950000	1.41341e-11
3719.900000	1.41384e-11
3719.850000	1.41427e-11
3719.800000	1.4147e-11
3719.750000	1.41513e-11
3719.700000	1.41556e-11
3719.650000	1.41599e-11
3719.600000	1.41642e-11
3719.550000	1.41685e-11
3719.500000	1.41728e-11
3719.450000	1.41771e-11
3719.400000	1.41814e-11
3719.350000	1.41858e-11
3719.300000	1.41901e-11
3719.250000	1.41944e-11
3719.200000	1.41987e-11
3719.150000	1.4203e-11
3719.100000	1.42073e-11
3719.050000	1.42117e-11
3719.000000	1.4216e-11
3718.950000	1.42203e-11
3718.900000	1.42246e-11
3718.850000	1.4229e-11
3718.800000	1.42333e-11
3718.750000	1.42376e-11
3718.700000	1.4242e-11
3718.650000	1.42463e-11
3718.600000	1.42506e-11
3718.550000	1.4255e-11
3718.500000	1.42593e-11
3718.450000	1.42636e-11
3718.400000	1.4268e-11
3718.350000	1.42723e-11
3718.300000	1.42766e-11
3718.250000	1.4281e-11
3718.200000	1.42853e-11
3718.150000	1.42897e-11
3718.100000	1.4294e-11
3718.050000	1.42984e-11
3718.000000	1.43027e-11
3717.950000	1.43071e-11
3717.900000	1.43114e-11
3717.850000	1.43158e-11
3717.800000	1.43201e-11
3717.750000	1.43245e-11
3717.700000	1.43288e-11
3717.650000	1.43332e-11
3717.600000	1.43376e-11
3717.550000	1.43419e-11
3717.500000	1.43463e-11
3717.450000	1.43507e-11
3717.400000	1.4355e-11
3717.350000	1.43594e-11
3717.300000	1.43637e-11
3717.250000	1.43681e-11
3717.200000	1.43725e-11
3717.150000	1.43769e-11
3717.100000	1.43812e-11
3717.050000	1.43856e-11
3717.000000	1.439e-11
3716.950000	1.43944e-11
3716.900000	1.43987e-11
3716.850000	1.44031e-11
3716.800000	1.44075e-11
3716.750000	1.44119e-11
3716.700000	1.44163e-11
3716.650000	1.44207e-11
3716.600000	1.4425e-11
3716.550000	1.44294e-11
3716.500000	1.44338e-11
3716.450000	1.44382e-11
3716.400000	1.44426e-11
3716.350000	1.4447e-11
3716.300000	1.44514e-11
3716.250000	1.44558e-11
3716.200000	1.44602e-11
3716.150000	1.44646e-11
3716.100000	1.4469e-11
3716.050000	1.44734e-11
3716.000000	1.44778e-11
3715.950000	1.44822e-11
3715.900000	1.44866e-11
3715.850000	1.4491e-11
3715.800000	1.44954e-11
3715.750000	1.44998e-11
3715.700000	1.45042e-11
3715.650000	1.45086e-11
3715.600000	1.4513e-11
3715.550000	1.45175e-11
3715.500000	1.45219e-11
3715.450000	1.45263e-11
3715.400000	1.45307e-11
3715.350000	1.45351e-11
3715.300000	1.45396e-11
3715.250000	1.4544e-11
3715.200000	1.45484e-11
3715.150000	1.45528e-11
3715.100000	1.45573e-11
3715.050000	1.45617e-11
3715.000000	1.45661e-11
3714.950000	1.45705e-11
3714.900000	1.4575e-11
3714.850000	1.45794e-11
3714.800000	1.45838e-11
3714.750000	1.45883e-11
3714.700000	1.45927e-11
3714.650000	1.45971e-11
3714.600000	1.46016e-11
3714.550000	1.4606e-11
3714.500000	1.46105e-11
3714.450000	1.46149e-11
3714.400000	1.46194e-11
3714.350000	1.46238e-11
3714.300000	1.46283e-11
3714.250000	1.46327e-11
3714.200000	1.46372e-11
3714.150000	1.46416e-11
3714.100000	1.46461e-11
3714.050000	1.46505e-11
3714.000000	1.4655e-11
3713.950000	1.46594e-11
3713.900000	1.46639e-11
3713.850000	1.46684e-11
3713.800000	1.46728e-11
3713.750000	1.46773e-11
3713.700000	1.46817e-11
3713.650000	1.46862e-11
3713.600000	1.46907e-11
3713.550000	1.46951e-11
3713.500000	1.46996e-11
3713.450000	1.47041e-11
3713.400000	1.47086e-11
3713.350000	1.4713e-11
3713.300000	1.47175e-11
3713.250000	1.4722e-11
3713.200000	1.47265e-11
3713.150000	1.47309e-11
3713.100000	1.47354e-11
3713.050000	1.47399e-11
3713.000000	1.47444e-11
3712.950000	1.47489e-11
3712.900000	1.47534e-11
3712.850000	1.47578e-11
3712.800000	1.47623e-11
3712.750000	1.47668e-11
3712.700000	1.47713e-11
3712.650000	1.47758e-11
3712.600000	1.47803e-11
3712.550000	1.47848e-11
3712.500000	1.47893e-11
3712.450000	1.47938e-11
3712.400000	1.47983e-11
3712.350000	1.48028e-11
3712.300000	1.48073e-11
3712.250000	1.48118e-11
3712.200000	1.48163e-11
3712.150000	1.48208e-11
3712.100000	1.48253e-11
3712.050000	1.48298e-11
3712.000000	1.48343e-11
3711.950000	1.48389e-11
3711.900000	1.48434e-11
3711.850000	1.48479e-11
3711.800000	1.48524e-11
3711.750000	1.48569e-11
3711.700000	1.48614e-11
3711.650000	1.4866e-11
3711.600000	1.48705e-11
3711.550000	1.4875e-11
3711.500000	1.48795e-11
3711.450000	1.48841e-11
3711.400000	1.48886e-11
3711.350000	1.48931e-11
3711.300000	1.48976e-11
3711.250000	1.49022e-11
3711.200000	1.49067e-11
3711.150000	1.49112e-11
3711.100000	1.49158e-11
3711.050000	1.49203e-11
3711.000000	1.49248e-11
3710.950000	1.49294e-11
3710.900000	1.49339e-11
3710.850000	1.49385e-11
3710.800000	1.4943e-11
3710.750000	1.49476e-11
3710.700000	1.49521e-11
3710.650000	1.49567e-11
3710.600000	1.49612e-11
3710.550000	1.49658e-11
3710.500000	1.49703e-11
3710.450000	1.49749e-11
3710.400000	1.49794e-11
3710.350000	1.4984e-11
3710.300000	1.49885e-11
3710.250000	1.49931e-11
3710.200000	1.49977e-11
3710.150000	1.50022e-11
3710.100000	1.50068e-11
3710.050000	1.50113e-11
3710.000000	1.50159e-11
3709.950000	1.50205e-11
3709.900000	1.5025e-11
3709.850000	1.50296e-11
3709.800000	1.50342e-11
3709.750000	1.50388e-11
3709.700000	1.50433e-11
3709.650000	1.50479e-11
3709.600000	1.50525e-11
3709.550000	1.50571e-11
3709.500000	1.50616e-11
3709.450000	1.50662e-11
3709.400000	1.50708e-11
3709.350000	1.50754e-11
3709.300000	1.508e-11
3709.250000	1.50846e-11
3709.200000	1.50892e-11
3709.150000	1.50937e-11
3709.100000	1.50983e-11
3709.050000	1.51029e-11
3709.000000	1.51075e-11
3708.950000	1.51121e-11
3708.900000	1.51167e-11
3708.850000	1.51213e-11
3708.800000	1.51259e-11
3708.750000	1.51305e-11
3708.700000	1.51351e-11
3708.650000	1.51397e-11
3708.600000	1.51443e-11
3708.550000	1.51489e-11
3708.500000	1.51535e-11
3708.450000	1.51581e-11
3708.400000	1.51628e-11
3708.350000	1.51674e-11
3708.300000	1.5172e-11
3708.250000	1.51766e-11
3708.200000	1.51812e-11
3708.150000	1.51858e-11
3708.100000	1.51904e-11
3708.050000	1.51951e-11
3708.000000	1.51997e-11
3707.950000	1.52043e-11
3707.900000	1.52089e-11
3707.850000	1.52136e-11
3707.800000	1.52182e-11
3707.750000	1.52228e-11
3707.700000	1.52275e-11
3707.650000	1.52321e-11
3707.600000	1.52367e-11
3707.550000	1.52414e-11
3707.500000	1.5246e-11
3707.450000	1.52506e-11
3707.400000	1.52553e-11
3707.350000	1.52599e-11
3707.300000	1.52645e-11
3707.250000	1.52692e-11
3707.200000	1.52738e-11
3707.150000	1.52785e-11
3707.100000	1.52831e-11
3707.050000	1.52878e-11
3707.000000	1.52924e-11
3706.950000	1.52971e-11
3706.900000	1.53017e-11
3706.850000	1.53064e-11
3706.800000	1.5311e-11
3706.750000	1.53157e-11
3706.700000	1.53204e-11
3706.650000	1.5325e-11
3706.600000	1.53297e-11
3706.550000	1.53343e-11
3706.500000	1.5339e-11
3706.450000	1.53437e-11
3706.400000	1.53483e-11
3706.350000	1.5353e-11
3706.300000	1.53577e-11
3706.250000	1.53623e-11
3706.200000	1.5367e-11
3706.150000	1.53717e-11
3706.100000	1.53764e-11
3706.050000	1.5381e-11
3706.000000	1.53857e-11
3705.950000	1.53904e-11
3705.900000	1.53951e-11
3705.850000	1.53998e-11
3705.800000	1.54045e-11
3705.750000	1.54091e-11
3705.700000	1.54138e-11
3705.650000	1.54185e-11
3705.600000	1.54232e-11
3705.550000	1.54279e-11
3705.500000	1.54326e-11
3705.450000	1.54373e-11
3705.400000	1.5442e-11
3705.350000	1.54467e-11
3705.300000	1.54514e-11
3705.250000	1.54561e-11
3705.200000	1.54608e-11
3705.150000	1.54655e-11
3705.100000	1.54702e-11
3705.050000	1.54749e-11
3705.000000	1.54796e-11
3704.950000	1.54843e-11
3704.900000	1.5489e-11
3704.850000	1.54937e-11
3704.800000	1.54984e-11
3704.750000	1.55032e-11
3704.700000	1.55079e-11
3704.650000	1.55126e-11
3704.600000	1.55173e-11
3704.550000	1.5522e-11
3704.500000	1.55267e-11
3704.450000	1.55315e-11
3704.400000	1.55362e-11
3704.350000	1.55409e-11
3704.300000	1.55456e-11
3704.250000	1.55504e-11
3704.200000	1.55551e-11
3704.150000	1.55598e-11
3704.100000	1.55646e-11
3704.050000	1.55693e-11
3704.000000	1.5574e-11
3703.950000	1.55788e-11
3703.900000	1.55835e-11
3703.850000	1.55883e-11
3703.800000	1.5593e-11
3703.750000	1.55977e-11
3703.700000	1.56025e-11
3703.650000	1.56072e-11
3703.600000	1.5612e-11
3703.550000	1.56167e-11
3703.500000	1.56215e-11
3703.450000	1.56262e-11
3703.400000	1.5631e-11
3703.350000	1.56357e-11
3703.300000	1.56405e-11
3703.250000	1.56452e-11
3703.200000	1.565e-11
3703.150000	1.56548e-11
3703.100000	1.56595e-11
3703.050000	1.56643e-11
3703.000000	1.56691e-11
3702.950000	1.56738e-11
3702.900000	1.56786e-11
3702.850000	1.56834e-11
3702.800000	1.56881e-11
3702.750000	1.56929e-11
3702.700000	1.56977e-11
3702.650000	1.57025e-11
3702.600000	1.57072e-11
3702.550000	1.5712e-11
3702.500000	1.57168e-11
3702.450000	1.57216e-11
3702.400000	1.57263e-11
3702.350000	1.57311e-11
3702.300000	1.57359e-11
3702.250000	1.57407e-11
3702.200000	1.57455e-11
3702.150000	1.57503e-11
3702.100000	1.57551e-11
3702.050000	1.57599e-11
3702.000000	1.57647e-11
3701.950000	1.57695e-11
3701.900000	1.57742e-11
3701.850000	1.5779e-11
3701.800000	1.57838e-11
3701.750000	1.57886e-11
3701.700000	1.57934e-11
3701.650000	1.57983e-11
3701.600000	1.58031e-11
3701.550000	1.58079e-11
3701.500000	1.58127e-11
3701.450000	1.58175e-11
3701.400000	1.58223e-11
3701.350000	1.58271e-11
3701.300000	1.58319e-11
3701.250000	1.58367e-11
3701.200000	1.58416e-11
3701.150000	1.58464e-11
3701.100000	1.58512e-11
3701.050000	1.5856e-11
3701.000000	1.58608e-11
3700.950000	1.58657e-11
3700.900000	1.58705e-11
3700.850000	1.58753e-11
3700.800000	1.58801e-11
3700.750000	1.5885e-11
3700.700000	1.58898e-11
3700.650000	1.58946e-11
3700.600000	1.58995e-11
3700.550000	1.59043e-11
3700.500000	1.59091e-11
3700.450000	1.5914e-11
3700.400000	1.59188e-11
3700.350000	1.59237e-11
3700.300000	1.59285e-11
3700.250000	1.59334e-11
3700.200000	1.59382e-11
3700.150000	1.59431e-11
3700.100000	1.59479e-11
3700.050000	1.59528e-11
3700.000000	1.59576e-11
3699.950000	1.59625e-11
3699.900000	1.59673e-11
3699.850000	1.59722e-11
3699.800000	1.5977e-11
3699.750000	1.59819e-11
3699.700000	1.59868e-11
3699.650000	1.59916e-11
3699.600000	1.59965e-11
3699.550000	1.60013e-11
3699.500000	1.60062e-11
3699.450000	1.60111e-11
3699.400000	1.6016e-11
3699.350000	1.60208e-11
3699.300000	1.60257e-11
3699.250000	1.60306e-11
3699.200000	1.60354e-11
3699.150000	1.60403e-11
3699.100000	1.60452e-11
3699.050000	1.60501e-11
3699.000000	1.6055e-11
3698.950000	1.60598e-11
3698.900000	1.60647e-11
3698.850000	1.60696e-11
3698.800000	1.60745e-11
3698.750000	1.60794e-11
3698.700000	1.60843e-11
3698.650000	1.60892e-11
3698.600000	1.60941e-11
3698.550000	1.6099e-11
3698.500000	1.61039e-11
3698.450000	1.61088e-11
3698.400000	1.61137e-11
3698.350000	1.61186e-11
3698.300000	1.61235e-11
3698.250000	1.61284e-11
3698.200000	1.61333e-11
3698.150000	1.61382e-11
3698.100000	1.61431e-11
3698.050000	1.6148e-11
3698.000000	1.61529e-11
3697.950000	1.61578e-11
3697.900000	1.61627e-11
3697.850000	1.61677e-11
3697.800000	1.61726e-11
3697.750000	1.61775e-11
3697.700000	1.61824e-11
3697.650000	1.61873e-11
3697.600000	1.61923e-11
3697.550000	1.61972e-11
3697.500000	1.62021e-11
3697.450000	1.6207e-11
3697.400000	1.6212e-11
3697.350000	1.62169e-11
3697.300000	1.62218e-11
3697.250000	1.62268e-11
3697.200000	1.62317e-11
3697.150000	1.62366e-11
3697.100000	1.62416e-11
3697.050000	1.62465e-11
3697.000000	1.62515e-11
3696.950000	1.62564e-11
3696.900000	1.62614e-11
3696.850000	1.62663e-11
3696.800000	1.62713e-11
3696.750000	1.62762e-11
3696.700000	1.62812e-11
3696.650000	1.62861e-11
3696.600000	1.62911e-11
3696.550000	1.6296e-11
3696.500000	1.6301e-11
3696.450000	1.63059e-11
3696.400000	1.63109e-11
3696.350000	1.63159e-11
3696.300000	1.63208e-11
3696.250000	1.63258e-11
3696.200000	1.63307e-11
3696.150000	1.63357e-11
3696.100000	1.63407e-11
3696.050000	1.63457e-11
3696.000000	1.63506e-11
3695.950000	1.63556e-11
3695.900000	1.63606e-11
3695.850000	1.63655e-11
3695.800000	1.63705e-11
3695.750000	1.63755e-11
3695.700000	1.63805e-11
3695.650000	1.63855e-11
3695.600000	1.63905e-11
3695.550000	1.63954e-11
3695.500000	1.64004e-11
3695.450000	1.64054e-11
3695.400000	1.64104e-11
3695.350000	1.64154e-11
3695.300000	1.64204e-11
3695.250000	1.64254e-11
3695.200000	1.64304e-11
3695.150000	1.64354e-11
3695.100000	1.64404e-11
3695.050000	1.64454e-11
3695.000000	1.64504e-11
3694.950000	1.64554e-11
3694.900000	1.64604e-11
3694.850000	1.64654e-11
3694.800000	1.64704e-11
3694.750000	1.64754e-11
3694.700000	1.64804e-11
3694.650000	1.64854e-11
3694.600000	1.64905e-11
3694.550000	1.64955e-11
3694.500000	1.65005e-11
3694.450000	1.65055e-11
3694.400000	1.65105e-11
3694.350000	1.65155e-11
3694.300000	1.65206e-11
3694.250000	1.65256e-11
3694.200000	1.65306e-11
3694.150000	1.65357e-11
3694.100000	1.65407e-11
3694.050000	1.65457e-11
3694.000000	1.65507e-11
3693.950000	1.65558e-11
3693.900000	1.65608e-11
3693.850000	1.65659e-11
3693.800000	1.65709e-11
3693.750000	1.65759e-11
3693.700000	1.6581e-11
3693.650000	1.6586e-11
3693.600000	1.65911e-11
3693.550000	1.65961e-11
3693.500000	1.66012e-11
3693.450000	1.66062e-11
3693.400000	1.66113e-11
3693.350000	1.66163e-11
3693.300000	1.66214e-11
3693.250000	1.66264e-11
3693.200000	1.66315e-11
3693.150000	1.66365e-11
3693.100000	1.66416e-11
3693.050000	1.66467e-11
3693.000000	1.66517e-11
3692.950000	1.66568e-11
3692.900000	1.66619e-11
3692.850000	1.66669e-11
3692.800000	1.6672e-11
3692.750000	1.66771e-11
3692.700000	1.66821e-11
3692.650000	1.66872e-11
3692.600000	1.66923e-11
3692.550000	1.66974e-11
3692.500000	1.67024e-11
3692.450000	1.67075e-11
3692.400000	1.67126e-11
3692.350000	1.67177e-11
3692.300000	1.67228e-11
3692.250000	1.67279e-11
3692.200000	1.6733e-11
3692.150000	1.6738e-11
3692.100000	1.67431e-11
3692.050000	1.67482e-11
3692.000000	1.67533e-11
3691.950000	1.67584e-11
3691.900000	1.67635e-11
3691.850000	1.67686e-11
3691.800000	1.67737e-11
3691.750000	1.67788e-11
3691.700000	1.67839e-11
3691.650000	1.6789e-11
3691.600000	1.67941e-11
3691.550000	1.67992e-11
3691.500000	1.68043e-11
3691.450000	1.68095e-11
3691.400000	1.68146e-11
3691.350000	1.68197e-11
3691.300000	1.68248e-11
3691.250000	1.68299e-11
3691.200000	1.6835e-11
3691.150000	1.68402e-11
3691.100000	1.68453e-11
3691.050000	1.68504e-11
3691.000000	1.68555e-11
3690.950000	1.68607e-11
3690.900000	1.68658e-11
3690.850000	1.68709e-11
3690.800000	1.68761e-11
3690.750000	1.68812e-11
3690.700000	1.68863e-11
3690.650000	1.68915e-11
3690.600000	1.68966e-11
3690.550000	1.69017e-11
3690.500000	1.69069e-11
3690.450000	1.6912e-11
3690.400000	1.69172e-11
3690.350000	1.69223e-11
3690.300000	1.69275e-11
3690.250000	1.69326e-11
3690.200000	1.69378e-11
3690.150000	1.69429e-11
3690.100000	1.69481e-11
3690.050000	1.69532e-11
3690.000000	1.69584e-11
3689.950000	1.69635e-11
3689.900000	1.69687e-11
3689.850000	1.69739e-11
3689.800000	1.6979e-11
3689.750000	1.69842e-11
3689.700000	1.69893e-11
3689.650000	1.69945e-11
3689.600000	1.69997e-11
3689.550000	1.70049e-11
3689.500000	1.701e-11
3689.450000	1.70152e-11
3689.400000	1.70204e-11
3689.350000	1.70256e-11
3689.300000	1.70307e-11
3689.250000	1.70359e-11
3689.200000	1.70411e-11
3689.150000	1.70463e-11
3689.100000	1.70515e-11
3689.050000	1.70567e-11
3689.000000	1.70618e-11
3688.950000	1.7067e-11
3688.900000	1.70722e-11
3688.850000	1.70774e-11
3688.800000	1.70826e-11
3688.750000	1.70878e-11
3688.700000	1.7093e-11
3688.650000	1.70982e-11
3688.600000	1.71034e-11
3688.550000	1.71086e-11
3688.500000	1.71138e-11
3688.450000	1.7119e-11
3688.400000	1.71242e-11
3688.350000	1.71294e-11
3688.300000	1.71346e-11
3688.250000	1.71399e-11
3688.200000	1.71451e-11
3688.150000	1.71503e-11
3688.100000	1.71555e-11
3688.050000	1.71607e-11
3688.000000	1.71659e-11
3687.950000	1.71712e-11
3687.900000	1.71764e-11
3687.850000	1.71816e-11
3687.800000	1.71868e-11
3687.750000	1.71921e-11
3687.700000	1.71973e-11
3687.650000	1.72025e-11
3687.600000	1.72078e-11
3687.550000	1.7213e-11
3687.500000	1.72182e-11
3687.450000	1.72235e-11
3687.400000	1.72287e-11
3687.350000	1.72339e-11
3687.300000	1.72392e-11
3687.250000	1.72444e-11
3687.200000	1.72497e-11
3687.150000	1.72549e-11
3687.100000	1.72602e-11
3687.050000	1.72654e-11
3687.000000	1.72707e-11
3686.950000	1.72759e-11
3686.900000	1.72812e-11
3686.850000	1.72864e-11
3686.800000	1.72917e-11
3686.750000	1.7297e-11
3686.700000	1.73022e-11
3686.650000	1.73075e-11
3686.600000	1.73127e-11
3686.550000	1.7318e-11
3686.500000	1.73233e-11
3686.450000	1.73285e-11
3686.400000	1.73338e-11
3686.350000	1.73391e-11
3686.300000	1.73444e-11
3686.250000	1.73496e-11
3686.200000	1.73549e-11
3686.150000	1.73602e-11
3686.100000	1.73655e-11
3686.050000	1.73708e-11
3686.000000	1.7376e-11
3685.950000	1.73813e-11
3685.900000	1.73866e-11
3685.850000	1.73919e-11
3685.800000	1.73972e-11
3685.750000	1.74025e-11
3685.700000	1.74078e-11
3685.650000	1.74131e-11
3685.600000	1.74184e-11
3685.550000	1.74237e-11
3685.500000	1.7429e-11
3685.450000	1.74343e-11
3685.400000	1.74396e-11
3685.350000	1.74449e-11
3685.300000	1.74502e-11
3685.250000	1.74555e-11
3685.200000	1.74608e-11
3685.150000	1.74661e-11
3685.100000	1.74714e-11
3685.050000	1.74767e-11
3685.000000	1.74821e-11
3684.950000	1.74874e-11
3684.900000	1.74927e-11
3684.850000	1.7498e-11
3684.800000	1.75033e-11
3684.750000	1.75087e-11
3684.700000	1.7514e-11
3684.650000	1.75193e-11
3684.600000	1.75246e-11
3684.550000	1.753e-11
3684.500000	1.75353e-11
3684.450000	1.75406e-11
3684.400000	1.7546e-11
3684.350000	1.75513e-11
3684.300000	1.75566e-11
3684.250000	1.7562e-11
3684.200000	1.75673e-11
3684.150000	1.75727e-11
3684.100000	1.7578e-11
3684.050000	1.75834e-11
3684.000000	1.75887e-11
3683.950000	1.75941e-11
3683.900000	1.75994e-11
3683.850000	1.76048e-11
3683.800000	1.76101e-11
3683.750000	1.76155e-11
3683.700000	1.76208e-11
3683.650000	1.76262e-11
3683.600000	1.76316e-11
3683.550000	1.76369e-11
3683.500000	1.76423e-11
3683.450000	1.76477e-11
3683.400000	1.7653e-11
3683.350000	1.76584e-11
3683.300000	1.76638e-11
3683.250000	1.76691e-11
3683.200000	1.76745e-11
3683.150000	1.76799e-11
3683.100000	1.76853e-11
3683.050000	1.76906e-11
3683.000000	1.7696e-11
3682.950000	1.77014e-11
3682.900000	1.77068e-11
3682.850000	1.77122e-11
3682.800000	1.77176e-11
3682.750000	1.7723e-11
3682.700000	1.77283e-11
3682.650000	1.77337e-11
3682.600000	1.77391e-11
3682.550000	1.77445e-11
3682.500000	1.77499e-11
3682.450000	1.77553e-11
3682.400000	1.77607e-11
3682.350000	1.77661e-11
3682.300000	1.77715e-11
3682.250000	1.77769e-11
3682.200000	1.77823e-11
3682.150000	1.77878e-11
3682.100000	1.77932e-11
3682.050000	1.77986e-11
3682.000000	1.7804e-11
3681.950000	1.78094e-11
3681.900000	1.78148e-11
3681.850000	1.78202e-11
3681.800000	1.78257e-11
3681.750000	1.78311e-11
3681.700000	1.78365e-11
3681.650000	1.78419e-11
3681.600000	1.78474e-11
3681.550000	1.78528e-11
3681.500000	1.78582e-11
3681.450000	1.78637e-11
3681.400000	1.78691e-11
3681.350000	1.78745e-11
3681.300000	1.788e-11
3681.250000	1.78854e-11
3681.200000	1.78908e-11
3681.150000	1.78963e-11
3681.100000	1.79017e-11
3681.050000	1.79072e-11
3681.000000	1.79126e-11
3680.950000	1.79181e-11
3680.900000	1.79235e-11
3680.850000	1.7929e-11
3680.800000	1.79344e-11
3680.750000	1.79399e-11
3680.700000	1.79453e-11
3680.650000	1.79508e-11
3680.600000	1.79563e-11
3680.550000	1.79617e-11
3680.500000	1.79672e-11
3680.450000	1.79726e-11
3680.400000	1.79781e-11
3680.350000	1.79836e-11
3680.300000	1.79891e-11
3680.250000	1.79945e-11
3680.200000	1.8e-11
3680.150000	1.80055e-11
3680.100000	1.80109e-11
3680.050000	1.80164e-11
3680.000000	1.80219e-11
3679.950000	1.80274e-11
3679.900000	1.80329e-11
3679.850000	1.80384e-11
3679.800000	1.80438e-11
3679.750000	1.80493e-11
3679.700000	1.80548e-11
3679.650000	1.80603e-11
3679.600000	1.80658e-11
3679.550000	1.80713e-11
3679.500000	1.80768e-11
3679.450000	1.80823e-11
3679.400000	1.80878e-11
3679.350000	1.80933e-11
3679.300000	1.80988e-11
3679.250000	1.81043e-11
3679.200000	1.81098e-11
3679.150000	1.81153e-11
3679.100000	1.81208e-11
3679.050000	1.81263e-11
3679.000000	1.81319e-11
3678.950000	1.81374e-11
3678.900000	1.81429e-11
3678.850000	1.81484e-11
3678.800000	1.81539e-11
3678.750000	1.81595e-11
3678.700000	1.8165e-11
3678.650000	1.81705e-11
3678.600000	1.8176e-11
3678.550000	1.81816e-11
3678.500000	1.81871e-11
3678.450000	1.81926e-11
3678.400000	1.81982e-11
3678.350000	1.82037e-11
3678.300000	1.82092e-11
3678.250000	1.82148e-11
3678.200000	1.82203e-11
3678.150000	1.82259e-11
3678.100000	1.82314e-11
3678.050000	1.82369e-11
3678.000000	1.82425e-11
3677.950000	1.8248e-11
3677.900000	1.82536e-11
3677.850000	1.82591e-11
3677.800000	1.82647e-11
3677.750000	1.82703e-11
3677.700000	1.82758e-11
3677.650000	1.82814e-11
3677.600000	1.82869e-11
3677.550000	1.82925e-11
3677.500000	1.82981e-11
3677.450000	1.83036e-11
3677.400000	1.83092e-11
3677.350000	1.83148e-11
3677.300000	1.83203e-11
3677.250000	1.83259e-11
3677.200000	1.83315e-11
3677.150000	1.83371e-11
3677.100000	1.83426e-11
3677.050000	1.83482e-11
3677.000000	1.83538e-11
3676.950000	1.83594e-11
3676.900000	1.8365e-11
3676.850000	1.83705e-11
3676.800000	1.83761e-11
3676.750000	1.83817e-11
3676.700000	1.83873e-11
3676.650000	1.83929e-11
3676.600000	1.83985e-11
3676.550000	1.84041e-11
3676.500000	1.84097e-11
3676.450000	1.84153e-11
3676.400000	1.84209e-11
3676.350000	1.84265e-11
3676.300000	1.84321e-11
3676.250000	1.84377e-11
3676.200000	1.84433e-11
3676.150000	1.84489e-11
3676.100000	1.84545e-11
3676.050000	1.84602e-11
3676.000000	1.84658e-11
3675.950000	1.84714e-11
3675.900000	1.8477e-11
3675.850000	1.84826e-11
3675.800000	1.84882e-11
3675.750000	1.84939e-11
3675.700000	1.84995e-11
3675.650000	1.85051e-11
3675.600000	1.85108e-11
3675.550000	1.85164e-11
3675.500000	1.8522e-11
3675.450000	1.85277e-11
3675.400000	1.85333e-11
3675.350000	1.85389e-11
3675.300000	1.85446e-11
3675.250000	1.85502e-11
3675.200000	1.85558e-11
3675.150000	1.85615e-11
3675.100000	1.85671e-11
3675.050000	1.85728e-11
3675.000000	1.85784e-11
3674.950000	1.85841e-11
3674.900000	1.85897e-11
3674.850000	1.85954e-11
3674.800000	1.86011e-11
3674.750000	1.86067e-11
3674.700000	1.86124e-11
3674.650000	1.8618e-11
3674.600000	1.86237e-11
3674.550000	1.86294e-11
3674.500000	1.8635e-11
3674.450000	1.86407e-11
3674.400000	1.86464e-11
3674.350000	1.8652e-11
3674.300000	1.86577e-11
3674.250000	1.86634e-11
3674.200000	1.86691e-11
3674.150000	1.86747e-11
3674.100000	1.86804e-11
3674.050000	1.86861e-11
3674.000000	1.86918e-11
3673.950000	1.86975e-11
3673.900000	1.87032e-11
3673.850000	1.87088e-11
3673.800000	1.87145e-11
3673.750000	1.87202e-11
3673.700000	1.87259e-11
3673.650000	1.87316e-11
3673.600000	1.87373e-11
3673.550000	1.8743e-11
3673.500000	1.87487e-11
3673.450000	1.87544e-11
3673.400000	1.87601e-11
3673.350000	1.87658e-11
3673.300000	1.87715e-11
3673.250000	1.87773e-11
3673.200000	1.8783e-11
3673.150000	1.87887e-11
3673.100000	1.87944e-11
3673.050000	1.88001e-11
3673.000000	1.88058e-11
3672.950000	1.88115e-11
3672.900000	1.88173e-11
3672.850000	1.8823e-11
3672.800000	1.88287e-11
3672.750000	1.88344e-11
3672.700000	1.88402e-11
3672.650000	1.88459e-11
3672.600000	1.88516e-11
3672.550000	1.88574e-11
3672.500000	1.88631e-11
3672.450000	1.88688e-11
3672.400000	1.88746e-11
3672.350000	1.88803e-11
3672.300000	1.88861e-11
3672.250000	1.88918e-11
3672.200000	1.88976e-11
3672.150000	1.89033e-11
3672.100000	1.89091e-11
3672.050000	1.89148e-11
3672.000000	1.89206e-11
3671.950000	1.89263e-11
3671.900000	1.89321e-11
3671.850000	1.89378e-11
3671.800000	1.89436e-11
3671.750000	1.89494e-11
3671.700000	1.89551e-11
3671.650000	1.89609e-11
3671.600000	1.89667e-11
3671.550000	1.89724e-11
3671.500000	1.89782e-11
3671.450000	1.8984e-11
3671.400000	1.89897e-11
3671.350000	1.89955e-11
3671.300000	1.90013e-11
3671.250000	1.90071e-11
3671.200000	1.90129e-11
3671.150000	1.90186e-11
3671.100000	1.90244e-11
3671.050000	1.90302e-11
3671.000000	1.9036e-11
3670.950000	1.90418e-11
3670.900000	1.90476e-11
3670.850000	1.90534e-11
3670.800000	1.90592e-11
3670.750000	1.9065e-11
3670.700000	1.90708e-11
3670.650000	1.90766e-11
3670.600000	1.90824e-11
3670.550000	1.90882e-11
3670.500000	1.9094e-11
3670.450000	1.90998e-11
3670.400000	1.91056e-11
3670.350000	1.91114e-11
3670.300000	1.91172e-11
3670.250000	1.9123e-11
3670.200000	1.91289e-11
3670.150000	1.91347e-11
3670.100000	1.91405e-11
3670.050000	1.91463e-11
3670.000000	1.91522e-11
3669.950000	1.9158e-11
3669.900000	1.91638e-11
3669.850000	1.91696e-11
3669.800000	1.91755e-11
3669.750000	1.91813e-11
3669.700000	1.91871e-11
3669.650000	1.9193e-11
3669.600000	1.91988e-11
3669.550000	1.92046e-11
3669.500000	1.92105e-11
3669.450000	1.92163e-11
3669.400000	1.92222e-11
3669.350000	1.9228e-11
3669.300000	1.92339e-11
3669.250000	1.92397e-11
3669.200000	1.92456e-11
3669.150000	1.92514e-11
3669.100000	1.92573e-11
3669.050000	1.92631e-11
3669.000000	1.9269e-11
3668.950000	1.92749e-11
3668.900000	1.92807e-11
3668.850000	1.92866e-11
3668.800000	1.92925e-11
3668.750000	1.92983e-11
3668.700000	1.93042e-11
3668.650000	1.93101e-11
3668.600000	1.93159e-11
3668.550000	1.93218e-11
3668.500000	1.93277e-11
3668.450000	1.93336e-11
3668.400000	1.93395e-11
3668.350000	1.93453e-11
3668.300000	1.93512e-11
3668.250000	1.93571e-11
3668.200000	1.9363e-11
3668.150000	1.93689e-11
3668.100000	1.93748e-11
3668.050000	1.93807e-11
3668.000000	1.93866e-11
3667.950000	1.93925e-11
3667.900000	1.93984e-11
3667.850000	1.94043e-11
3667.800000	1.94102e-11
3667.750000	1.94161e-11
3667.700000	1.9422e-11
3667.650000	1.94279e-11
3667.600000	1.94338e-11
3667.550000	1.94397e-11
3667.500000	1.94456e-11
3667.450000	1.94515e-11
3667.400000	1.94575e-11
3667.350000	1.94634e-11
3667.300000	1.94693e-11
3667.250000	1.94752e-11
3667.200000	1.94811e-11
3667.150000	1.94871e-11
3667.100000	1.9493e-11
3667.050000	1.94989e-11
3667.000000	1.95049e-11
3666.950000	1.95108e-11
3666.900000	1.95167e-11
3666.850000	1.95227e-11
3666.800000	1.95286e-11
3666.750000	1.95345e-11
3666.700000	1.95405e-11
3666.650000	1.95464e-11
3666.600000	1.95524e-11
3666.550000	1.95583e-11
3666.500000	1.95643e-11
3666.450000	1.95702e-11
3666.400000	1.95762e-11
3666.350000	1.95821e-11
3666.300000	1.95881e-11
3666.250000	1.9594e-11
3666.200000	1.96e-11
3666.150000	1.9606e-11
3666.100000	1.96119e-11
3666.050000	1.96179e-11
3666.000000	1.96239e-11
3665.950000	1.96298e-11
3665.900000	1.96358e-11
3665.850000	1.96418e-11
3665.800000	1.96477e-11
3665.750000	1.96537e-11
3665.700000	1.96597e-11
3665.650000	1.96657e-11
3665.600000	1.96717e-11
3665.550000	1.96776e-11
3665.500000	1.96836e-11
3665.450000	1.96896e-11
3665.400000	1.96956e-11
3665.350000	1.97016e-11
3665.300000	1.97076e-11
3665.250000	1.97136e-11
3665.200000	1.97196e-11
3665.150000	1.97256e-11
3665.100000	1.97316e-11
3665.050000	1.97376e-11
3665.000000	1.97436e-11
3664.950000	1.97496e-11
3664.900000	1.97556e-11
3664.850000	1.97616e-11
3664.800000	1.97676e-11
3664.750000	1.97736e-11
3664.700000	1.97796e-11
3664.650000	1.97857e-11
3664.600000	1.97917e-11
3664.550000	1.97977e-11
3664.500000	1.98037e-11
3664.450000	1.98097e-11
3664.400000	1.98158e-11
3664.350000	1.98218e-11
3664.300000	1.98278e-11
3664.250000	1.98339e-11
3664.200000	1.98399e-11
3664.150000	1.98459e-11
3664.100000	1.9852e-11
3664.050000	1.9858e-11
3664.000000	1.9864e-11
3663.950000	1.98701e-11
3663.900000	1.98761e-11
3663.850000	1.98822e-11
3663.800000	1.98882e-11
3663.750000	1.98943e-11
3663.700000	1.99003e-11
3663.650000	1.99064e-11
3663.600000	1.99124e-11
3663.550000	1.99185e-11
3663.500000	1.99246e-11
3663.450000	1.99306e-11
3663.400000	1.99367e-11
3663.350000	1.99427e-11
3663.300000	1.99488e-11
3663.250000	1.99549e-11
3663.200000	1.99609e-11
3663.150000	1.9967e-11
3663.100000	1.99731e-11
3663.050000	1.99792e-11
3663.000000	1.99852e-11
3662.950000	1.99913e-11
3662.900000	1.99974e-11
3662.850000	2.00035e-11
3662.800000	2.00096e-11
3662.750000	2.00157e-11
3662.700000	2.00217e-11
3662.650000	2.00278e-11
3662.600000	2.00339e-11
3662.550000	2.004e-11
3662.500000	2.00461e-11
3662.450000	2.00522e-11
3662.400000	2.00583e-11
3662.350000	2.00644e-11
3662.300000	2.00705e-11
3662.250000	2.00766e-11
3662.200000	2.00827e-11
3662.150000	2.00888e-11
3662.100000	2.0095e-11
3662.050000	2.01011e-11
3662.000000	2.01072e-11
3661.950000	2.01133e-11
3661.900000	2.01194e-11
3661.850000	2.01255e-11
3661.800000	2.01317e-11
3661.750000	2.01378e-11
3661.700000	2.01439e-11
3661.650000	2.015e-11
3661.600000	2.01562e-11
3661.550000	2.01623e-11
3661.500000	2.01684e-11
3661.450000	2.01746e-11
3661.400000	2.01807e-11
3661.350000	2.01868e-11
3661.300000	2.0193e-11
3661.250000	2.01991e-11
3661.200000	2.02053e-11
3661.150000	2.02114e-11
3661.100000	2.02176e-11
3661.050000	2.02237e-11
3661.000000	2.02299e-11
3660.950000	2.0236e-11
3660.900000	2.02422e-11
3660.850000	2.02483e-11
3660.800000	2.02545e-11
3660.750000	2.02606e-11
3660.700000	2.02668e-11
3660.650000	2.0273e-11
3660.600000	2.02791e-11
3660.550000	2.02853e-11
3660.500000	2.02915e-11
3660.450000	2.02977e-11
3660.400000	2.03038e-11
3660.350000	2.031e-11
3660.300000	2.03162e-11
3660.250000	2.03224e-11
3660.200000	2.03285e-11
3660.150000	2.03347e-11
3660.100000	2.03409e-11
3660.050000	2.03471e-11
3660.000000	2.03533e-11
3659.950000	2.03595e-11
3659.900000	2.03657e-11
3659.850000	2.03719e-11
3659.800000	2.03781e-11
3659.750000	2.03843e-11
3659.700000	2.03905e-11
3659.650000	2.03967e-11
3659.600000	2.04029e-11
3659.550000	2.04091e-11
3659.500000	2.04153e-11
3659.450000	2.04215e-11
3659.400000	2.04277e-11
3659.350000	2.04339e-11
3659.300000	2.04401e-11
3659.250000	2.04464e-11
3659.200000	2.04526e-11
3659.150000	2.04588e-11
3659.100000	2.0465e-11
3659.050000	2.04712e-11
3659.000000	2.04775e-11
3658.950000	2.04837e-11
3658.900000	2.04899e-11
3658.850000	2.04962e-11
3658.800000	2.05024e-11
3658.750000	2.05086e-11
3658.700000	2.05149e-11
3658.650000	2.05211e-11
3658.600000	2.05274e-11
3658.550000	2.05336e-11
3658.500000	2.05398e-11
3658.450000	2.05461e-11
3658.400000	2.05523e-11
3658.350000	2.05586e-11
3658.300000	2.05648e-11
3658.250000	2.05711e-11
3658.200000	2.05774e-11
3658.150000	2.05836e-11
3658.100000	2.05899e-11
3658.050000	2.05961e-11
3658.000000	2.06024e-11
3657.950000	2.06087e-11
3657.900000	2.06149e-11
3657.850000	2.06212e-11
3657.800000	2.06275e-11
3657.750000	2.06338e-11
3657.700000	2.064e-11
3657.650000	2.06463e-11
3657.600000	2.06526e-11
3657.550000	2.06589e-11
3657.500000	2.06652e-11
3657.450000	2.06714e-11
3657.400000	2.06777e-11
3657.350000	2.0684e-11
3657.300000	2.06903e-11
3657.250000	2.06966e-11
3657.200000	2.07029e-11
3657.150000	2.07092e-11
3657.100000	2.07155e-11
3657.050000	2.07218e-11
3657.000000	2.07281e-11
3656.950000	2.07344e-11
3656.900000	2.07407e-11
3656.850000	2.0747e-11
3656.800000	2.07533e-11
3656.750000	2.07597e-11
3656.700000	2.0766e-11
3656.650000	2.07723e-11
3656.600000	2.07786e-11
3656.550000	2.07849e-11
3656.500000	2.07912e-11
3656.450000	2.07976e-11
3656.400000	2.08039e-11
3656.350000	2.08102e-11
3656.300000	2.08166e-11
3656.250000	2.08229e-11
3656.200000	2.08292e-11
3656.150000	2.08356e-11
3656.100000	2.08419e-11
3656.050000	2.08482e-11
3656.000000	2.08546e-11
3655.950000	2.08609e-11
3655.900000	2.08673e-11
3655.850000	2.08736e-11
3655.800000	2.088e-11
3655.750000	2.08863e-11
3655.700000	2.08927e-11
3655.650000	2.0899e-11
3655.600000	2.09054e-11
3655.550000	2.09117e-11
3655.500000	2.09181e-11
3655.450000	2.09245e-11
3655.400000	2.09308e-11
3655.350000	2.09372e-11
3655.300000	2.09436e-11
3655.250000	2.09499e-11
3655.200000	2.09563e-11
3655.150000	2.09627e-11
3655.100000	2.09691e-11
3655.050000	2.09754e-11
3655.000000	2.09818e-11
3654.950000	2.09882e-11
3654.900000	2.09946e-11
3654.850000	2.1001e-11
3654.800000	2.10074e-11
3654.750000	2.10137e-11
3654.700000	2.10201e-11
3654.650000	2.10265e-11
3654.600000	2.10329e-11
3654.550000	2.10393e-11
3654.500000	2.10457e-11
3654.450000	2.10521e-11
3654.400000	2.10585e-11
3654.350000	2.10649e-11
3654.300000	2.10713e-11
3654.250000	2.10778e-11
3654.200000	2.10842e-11
3654.150000	2.10906e-11
3654.100000	2.1097e-11
3654.050000	2.11034e-11
3654.000000	2.11098e-11
3653.950000	2.11163e-11
3653.900000	2.11227e-11
3653.850000	2.11291e-11
3653.800000	2.11355e-11
3653.750000	2.1142e-11
3653.700000	2.11484e-11
3653.650000	2.11548e-11
3653.600000	2.11613e-11
3653.550000	2.11677e-11
3653.500000	2.11741e-11
3653.450000	2.11806e-11
3653.400000	2.1187e-11
3653.350000	2.11935e-11
3653.300000	2.11999e-11
3653.250000	2.12064e-11
3653.200000	2.12128e-11
3653.150000	2.12193e-11
3653.100000	2.12257e-11
3653.050000	2.12322e-11
3653.000000	2.12386e-11
3652.950000	2.12451e-11
3652.900000	2.12516e-11
3652.850000	2.1258e-11
3652.800000	2.12645e-11
3652.750000	2.1271e-11
3652.700000	2.12774e-11
3652.650000	2.12839e-11
3652.600000	2.12904e-11
3652.550000	2.12968e-11
3652.500000	2.13033e-11
3652.450000	2.13098e-11
3652.400000	2.13163e-11
3652.350000	2.13228e-11
3652.300000	2.13293e-11
3652.250000	2.13357e-11
3652.200000	2.13422e-11
3652.150000	2.13487e-11
3652.100000	2.13552e-11
3652.050000	2.13617e-11
3652.000000	2.13682e-11
3651.950000	2.13747e-11
3651.900000	2.13812e-11
3651.850000	2.13877e-11
3651.800000	2.13942e-11
3651.750000	2.14007e-11
3651.700000	2.14072e-11
3651.650000	2.14138e-11
3651.600000	2.14203e-11
3651.550000	2.14268e-11
3651.500000	2.14333e-11
3651.450000	2.14398e-11
3651.400000	2.14463e-11
3651.350000	2.14529e-11
3651.300000	2.14594e-11
3651.250000	2.14659e-11
3651.200000	2.14725e-11
3651.150000	2.1479e-11
3651.100000	2.14855e-11
3651.050000	2.14921e-11
3651.000000	2.14986e-11
3650.950000	2.15051e-11
3650.900000	2.15117e-11
3650.850000	2.15182e-11
3650.800000	2.15248e-11
3650.750000	2.15313e-11
3650.700000	2.15379e-11
3650.650000	2.15444e-11
3650.600000	2.1551e-11
3650.550000	2.15575e-11
3650.500000	2.15641e-11
3650.450000	2.15706e-11
3650.400000	2.15772e-11
3650.350000	2.15838e-11
3650.300000	2.15903e-11
3650.250000	2.15969e-11
3650.200000	2.16035e-11
3650.150000	2.161e-11
3650.100000	2.16166e-11
3650.050000	2.16232e-11
3650.000000	2.16298e-11
3649.950000	2.16363e-11
3649.900000	2.16429e-11
3649.850000	2.16495e-11
3649.800000	2.16561e-11
3649.750000	2.16627e-11
3649.700000	2.16693e-11
3649.650000	2.16759e-11
3649.600000	2.16825e-11
3649.550000	2.1689e-11
3649.500000	2.16956e-11
3649.450000	2.17022e-11
3649.400000	2.17088e-11
3649.350000	2.17154e-11
3649.300000	2.17221e-11
3649.250000	2.17287e-11
3649.200000	2.17353e-11
3649.150000	2.17419e-11
3649.100000	2.17485e-11
3649.050000	2.17551e-11
3649.000000	2.17617e-11
3648.950000	2.17683e-11
3648.900000	2.1775e-11
3648.850000	2.17816e-11
3648.800000	2.17882e-11
3648.750000	2.17948e-11
3648.700000	2.18015e-11
3648.650000	2.18081e-11
3648.600000	2.18147e-11
3648.550000	2.18214e-11
3648.500000	2.1828e-11
3648.450000	2.18347e-11
3648.400000	2.18413e-11
3648.350000	2.18479e-11
3648.300000	2.18546e-11
3648.250000	2.18612e-11
3648.200000	2.18679e-11
3648.150000	2.18745e-11
3648.100000	2.18812e-11
3648.050000	2.18878e-11
3648.000000	2.18945e-11
3647.950000	2.19012e-11
3647.900000	2.19078e-11
3647.850000	2.19145e-11
3647.800000	2.19212e-11
3647.750000	2.19278e-11
3647.700000	2.19345e-11
3647.650000	2.19412e-11
3647.600000	2.19478e-11
3647.550000	2.19545e-11
3647.500000	2.19612e-11
3647.450000	2.19679e-11
3647.400000	2.19746e-11
3647.350000	2.19812e-11
3647.300000	2.19879e-11
3647.250000	2.19946e-11
3647.200000	2.20013e-11
3647.150000	2.2008e-11
3647.100000	2.20147e-11
3647.050000	2.20214e-11
3647.000000	2.20281e-11
3646.950000	2.20348e-11
3646.900000	2.20415e-11
3646.850000	2.20482e-11
3646.800000	2.20549e-11
3646.750000	2.20616e-11
3646.700000	2.20683e-11
3646.650000	2.2075e-11
3646.600000	2.20818e-11
3646.550000	2.20885e-11
3646.500000	2.20952e-11
3646.450000	2.21019e-11
3646.400000	2.21086e-11
3646.350000	2.21154e-11
3646.300000	2.21221e-11
3646.250000	2.21288e-11
3646.200000	2.21355e-11
3646.150000	2.21423e-11
3646.100000	2.2149e-11
3646.050000	2.21558e-11
3646.000000	2.21625e-11
3645.950000	2.21692e-11
3645.900000	2.2176e-11
3645.850000	2.21827e-11
3645.800000	2.21895e-11
3645.750000	2.21962e-11
3645.700000	2.2203e-11
3645.650000	2.22097e-11
3645.600000	2.22165e-11
3645.550000	2.22232e-11
3645.500000	2.223e-11
3645.450000	2.22368e-11
3645.400000	2.22435e-11
3645.350000	2.22503e-11
3645.300000	2.22571e-11
3645.250000	2.22638e-11
3645.200000	2.22706e-11
3645.150000	2.22774e-11
3645.100000	2.22842e-11
3645.050000	2.22909e-11
3645.000000	2.22977e-11
3644.950000	2.23045e-11
3644.900000	2.23113e-11
3644.850000	2.23181e-11
3644.800000	2.23249e-11
3644.750000	2.23316e-11
3644.700000	2.23384e-11
3644.650000	2.23452e-11
3644.600000	2.2352e-11
3644.550000	2.23588e-11
3644.500000	2.23656e-11
3644.450000	2.23724e-11
3644.400000	2.23792e-11
3644.350000	2.23861e-11
3644.300000	2.23929e-11
3644.250000	2.23997e-11
3644.200000	2.24065e-11
3644.150000	2.24133e-11
3644.100000	2.24201e-11
3644.050000	2.24269e-11
3644.000000	2.24338e-11
3643.950000	2.24406e-11
3643.900000	2.24474e-11
3643.850000	2.24542e-11
3643.800000	2.24611e-11
3643.750000	2.24679e-11
3643.700000	2.24747e-11
3643.650000	2.24816e-11
3643.600000	2.24884e-11
3643.550000	2.24953e-11
3643.500000	2.25021e-11
3643.450000	2.25089e-11
3643.400000	2.25158e-11
3643.350000	2.25226e-11
3643.300000	2.25295e-11
3643.250000	2.25363e-11
3643.200000	2.25432e-11
3643.150000	2.25501e-11
3643.100000	2.25569e-11
3643.050000	2.25638e-11
3643.000000	2.25706e-11
3642.950000	2.25775e-11
3642.900000	2.25844e-11
3642.850000	2.25912e-11
3642.800000	2.25981e-11
3642.750000	2.2605e-11
3642.700000	2.26119e-11
3642.650000	2.26187e-11
3642.600000	2.26256e-11
3642.550000	2.26325e-11
3642.500000	2.26394e-11
3642.450000	2.26463e-11
3642.400000	2.26532e-11
3642.350000	2.26601e-11
3642.300000	2.26669e-11
3642.250000	2.26738e-11
3642.200000	2.26807e-11
3642.150000	2.26876e-11
3642.100000	2.26945e-11
3642.050000	2.27014e-11
3642.000000	2.27083e-11
3641.950000	2.27153e-11
3641.900000	2.27222e-11
3641.850000	2.27291e-11
3641.800000	2.2736e-11
3641.750000	2.27429e-11
3641.700000	2.27498e-11
3641.650000	2.27567e-11
3641.600000	2.27637e-11
3641.550000	2.27706e-11
3641.500000	2.27775e-11
3641.450000	2.27844e-11
3641.400000	2.27914e-11
3641.350000	2.27983e-11
3641.300000	2.28052e-11
3641.250000	2.28122e-11
3641.200000	2.28191e-11
3641.150000	2.28261e-11
3641.100000	2.2833e-11
3641.050000	2.284e-11
3641.000000	2.28469e-11
3640.950000	2.28539e-11
3640.900000	2.28608e-11
3640.850000	2.28678e-11
3640.800000	2.28747e-11
3640.750000	2.28817e-11
3640.700000	2.28886e-11
3640.650000	2.28956e-11
3640.600000	2.29026e-11
3640.550000	2.29095e-11
3640.500000	2.29165e-11
3640.450000	2.29235e-11
3640.400000	2.29304e-11
3640.350000	2.29374e-11
3640.300000	2.29444e-11
3640.250000	2.29514e-11
3640.200000	2.29584e-11
3640.150000	2.29653e-11
3640.100000	2.29723e-11
3640.050000	2.29793e-11
3640.000000	2.29863e-11
3639.950000	2.29933e-11
3639.900000	2.30003e-11
3639.850000	2.30073e-11
3639.800000	2.30143e-11
3639.750000	2.30213e-11
3639.700000	2.30283e-11
3639.650000	2.30353e-11
3639.600000	2.30423e-11
3639.550000	2.30493e-11
3639.500000	2.30563e-11
3639.450000	2.30633e-11
3639.400000	2.30703e-11
3639.350000	2.30774e-11
3639.300000	2.30844e-11
3639.250000	2.30914e-11
3639.200000	2.30984e-11
3639.150000	2.31055e-11
3639.100000	2.31125e-11
3639.050000	2.31195e-11
3639.000000	2.31265e-11
3638.950000	2.31336e-11
3638.900000	2.31406e-11
3638.850000	2.31477e-11
3638.800000	2.31547e-11
3638.750000	2.31617e-11
3638.700000	2.31688e-11
3638.650000	2.31758e-11
3638.600000	2.31829e-11
3638.550000	2.31899e-11
3638.500000	2.3197e-11
3638.450000	2.3204e-11
3638.400000	2.32111e-11
3638.350000	2.32182e-11
3638.300000	2.32252e-11
3638.250000	2.32323e-11
3638.200000	2.32394e-11
3638.150000	2.32464e-11
3638.100000	2.32535e-11
3638.050000	2.32606e-11
3638.000000	2.32677e-11
3637.950000	2.32747e-11
3637.900000	2.32818e-11
3637.850000	2.32889e-11
3637.800000	2.3296e-11
3637.750000	2.33031e-11
3637.700000	2.33102e-11
3637.650000	2.33172e-11
3637.600000	2.33243e-11
3637.550000	2.33314e-11
3637.500000	2.33385e-11
3637.450000	2.33456e-11
3637.400000	2.33527e-11
3637.350000	2.33598e-11
3637.300000	2.33669e-11
3637.250000	2.3374e-11
3637.200000	2.33812e-11
3637.150000	2.33883e-11
3637.100000	2.33954e-11
3637.050000	2.34025e-11
3637.000000	2.34096e-11
3636.950000	2.34167e-11
3636.900000	2.34239e-11
3636.850000	2.3431e-11
3636.800000	2.34381e-11
3636.750000	2.34452e-11
3636.700000	2.34524e-11
3636.650000	2.34595e-11
3636.600000	2.34666e-11
3636.550000	2.34738e-11
3636.500000	2.34809e-11
3636.450000	2.34881e-11
3636.400000	2.34952e-11
3636.350000	2.35024e-11
3636.300000	2.35095e-11
3636.250000	2.35167e-11
3636.200000	2.35238e-11
3636.150000	2.3531e-11
3636.100000	2.35381e-11
3636.050000	2.35453e-11
3636.000000	2.35524e-11
3635.950000	2.35596e-11
3635.900000	2.35668e-11
3635.850000	2.35739e-11
3635.800000	2.35811e-11
3635.750000	2.35883e-11
3635.700000	2.35955e-11
3635.650000	2.36026e-11
3635.600000	2.36098e-11
3635.550000	2.3617e-11
3635.500000	2.36242e-11
3635.450000	2.36314e-11
3635.400000	2.36386e-11
3635.350000	2.36458e-11
3635.300000	2.36529e-11
3635.250000	2.36601e-11
3635.200000	2.36673e-11
3635.150000	2.36745e-11
3635.100000	2.36817e-11
3635.050000	2.36889e-11
3635.000000	2.36962e-11
3634.950000	2.37034e-11
3634.900000	2.37106e-11
3634.850000	2.37178e-11
3634.800000	2.3725e-11
3634.750000	2.37322e-11
3634.700000	2.37394e-11
3634.650000	2.37467e-11
3634.600000	2.37539e-11
3634.550000	2.37611e-11
3634.500000	2.37683e-11
3634.450000	2.37756e-11
3634.400000	2.37828e-11
3634.350000	2.379e-11
3634.300000	2.37973e-11
3634.250000	2.38045e-11
3634.200000	2.38117e-11
3634.150000	2.3819e-11
3634.100000	2.38262e-11
3634.050000	2.38335e-11
3634.000000	2.38407e-11
3633.950000	2.3848e-11
3633.900000	2.38552e-11
3633.850000	2.38625e-11
3633.800000	2.38698e-11
3633.750000	2.3877e-11
3633.700000	2.38843e-11
3633.650000	2.38915e-11
3633.600000	2.38988e-11
3633.550000	2.39061e-11
3633.500000	2.39134e-11
3633.450000	2.39206e-11
3633.400000	2.39279e-11
3633.350000	2.39352e-11
3633.300000	2.39425e-11
3633.250000	2.39497e-11
3633.200000	2.3957e-11
3633.150000	2.39643e-11
3633.100000	2.39716e-11
3633.050000	2.39789e-11
3633.000000	2.39862e-11
3632.950000	2.39935e-11
3632.900000	2.40008e-11
3632.850000	2.40081e-11
3632.800000	2.40154e-11
3632.750000	2.40227e-11
3632.700000	2.403e-11
3632.650000	2.40373e-11
3632.600000	2.40446e-11
3632.550000	2.40519e-11
3632.500000	2.40593e-11
3632.450000	2.40666e-11
3632.400000	2.40739e-11
3632.350000	2.40812e-11
3632.300000	2.40885e-11
3632.250000	2.40959e-11
3632.200000	2.41032e-11
3632.150000	2.41105e-11
3632.100000	2.41179e-11
3632.050000	2.41252e-11
3632.000000	2.41325e-11
3631.950000	2.41399e-11
3631.900000	2.41472e-11
3631.850000	2.41546e-11
3631.800000	2.41619e-11
3631.750000	2.41693e-11
3631.700000	2.41766e-11
3631.650000	2.4184e-11
3631.600000	2.41913e-11
3631.550000	2.41987e-11
3631.500000	2.42061e-11
3631.450000	2.42134e-11
3631.400000	2.42208e-11
3631.350000	2.42281e-11
3631.300000	2.42355e-11
3631.250000	2.42429e-11
3631.200000	2.42503e-11
3631.150000	2.42576e-11
3631.100000	2.4265e-11
3631.050000	2.42724e-11
3631.000000	2.42798e-11
3630.950000	2.42872e-11
3630.900000	2.42946e-11
3630.850000	2.43019e-11
3630.800000	2.43093e-11
3630.750000	2.43167e-11
3630.700000	2.43241e-11
3630.650000	2.43315e-11
3630.600000	2.43389e-11
3630.550000	2.43463e-11
3630.500000	2.43537e-11
3630.450000	2.43612e-11
3630.400000	2.43686e-11
3630.350000	2.4376e-11
3630.300000	2.43834e-11
3630.250000	2.43908e-11
3630.200000	2.43982e-11
3630.150000	2.44056e-11
3630.100000	2.44131e-11
3630.050000	2.44205e-11
3630.000000	2.44279e-11
3629.950000	2.44354e-11
3629.900000	2.44428e-11
3629.850000	2.44502e-11
3629.800000	2.44577e-11
3629.750000	2.44651e-11
3629.700000	2.44725e-11
3629.650000	2.448e-11
3629.600000	2.44874e-11
3629.550000	2.44949e-11
3629.500000	2.45023e-11
3629.450000	2.45098e-11
3629.400000	2.45172e-11
3629.350000	2.45247e-11
3629.300000	2.45322e-11
3629.250000	2.45396e-11
3629.200000	2.45471e-11
3629.150000	2.45546e-11
3629.100000	2.4562e-11
3629.050000	2.45695e-11
3629.000000	2.4577e-11
3628.950000	2.45844e-11
3628.900000	2.45919e-11
3628.850000	2.45994e-11
3628.800000	2.46069e-11
3628.750000	2.46144e-11
3628.700000	2.46219e-11
3628.650000	2.46294e-11
3628.600000	2.46368e-11
3628.550000	2.46443e-11
3628.500000	2.46518e-11
3628.450000	2.46593e-11
3628.400000	2.46668e-11
3628.350000	2.46743e-11
3628.300000	2.46818e-11
3628.250000	2.46894e-11
3628.200000	2.46969e-11
3628.150000	2.47044e-11
3628.100000	2.47119e-11
3628.050000	2.47194e-11
3628.000000	2.47269e-11
3627.950000	2.47344e-11
3627.900000	2.4742e-11
3627.850000	2.47495e-11
3627.800000	2.4757e-11
3627.750000	2.47646e-11
3627.700000	2.47721e-11
3627.650000	2.47796e-11
3627.600000	2.47872e-11
3627.550000	2.47947e-11
3627.500000	2.48022e-11
3627.450000	2.48098e-11
3627.400000	2.48173e-11
3627.350000	2.48249e-11
3627.300000	2.48324e-11
3627.250000	2.484e-11
3627.200000	2.48475e-11
3627.150000	2.48551e-11
3627.100000	2.48627e-11
3627.050000	2.48702e-11
3627.000000	2.48778e-11
3626.950000	2.48854e-11
3626.900000	2.48929e-11
3626.850000	2.49005e-11
3626.800000	2.49081e-11
3626.750000	2.49157e-11
3626.700000	2.49232e-11
3626.650000	2.49308e-11
3626.600000	2.49384e-11
3626.550000	2.4946e-11
3626.500000	2.49536e-11
3626.450000	2.49612e-11
3626.400000	2.49688e-11
3626.350000	2.49764e-11
3626.300000	2.4984e-11
3626.250000	2.49916e-11
3626.200000	2.49992e-11
3626.150000	2.50068e-11
3626.100000	2.50144e-11
3626.050000	2.5022e-11
3626.000000	2.50296e-11
3625.950000	2.50372e-11
3625.900000	2.50448e-11
3625.850000	2.50524e-11
3625.800000	2.50601e-11
3625.750000	2.50677e-11
3625.700000	2.50753e-11
3625.650000	2.50829e-11
3625.600000	2.50906e-11
3625.550000	2.50982e-11
3625.500000	2.51058e-11
3625.450000	2.51135e-11
3625.400000	2.51211e-11
3625.350000	2.51287e-11
3625.300000	2.51364e-11
3625.250000	2.5144e-11
3625.200000	2.51517e-11
3625.150000	2.51593e-11
3625.100000	2.5167e-11
3625.050000	2.51746e-11
3625.000000	2.51823e-11
3624.950000	2.519e-11
3624.900000	2.51976e-11
3624.850000	2.52053e-11
3624.800000	2.5213e-11
3624.750000	2.52206e-11
3624.700000	2.52283e-11
3624.650000	2.5236e-11
3624.600000	2.52437e-11
3624.550000	2.52513e-11
3624.500000	2.5259e-11
3624.450000	2.52667e-11
3624.400000	2.52744e-11
3624.350000	2.52821e-11
3624.300000	2.52898e-11
3624.250000	2.52975e-11
3624.200000	2.53051e-11
3624.150000	2.53128e-11
3624.100000	2.53205e-11
3624.050000	2.53282e-11
3624.000000	2.5336e-11
3623.950000	2.53437e-11
3623.900000	2.53514e-11
3623.850000	2.53591e-11
3623.800000	2.53668e-11
3623.750000	2.53745e-11
3623.700000	2.53822e-11
3623.650000	2.539e-11
3623.600000	2.53977e-11
3623.550000	2.54054e-11
3623.500000	2.54131e-11
3623.450000	2.54209e-11
3623.400000	2.54286e-11
3623.350000	2.54363e-11
3623.300000	2.54441e-11
3623.250000	2.54518e-11
3623.200000	2.54595e-11
3623.150000	2.54673e-11
3623.100000	2.5475e-11
3623.050000	2.54828e-11
3623.000000	2.54905e-11
3622.950000	2.54983e-11
3622.900000	2.5506e-11
3622.850000	2.55138e-11
3622.800000	2.55216e-11
3622.750000	2.55293e-11
3622.700000	2.55371e-11
3622.650000	2.55449e-11
3622.600000	2.55526e-11
3622.550000	2.55604e-11
3622.500000	2.55682e-11
3622.450000	2.5576e-11
3622.400000	2.55837e-11
3622.350000	2.55915e-11
3622.300000	2.55993e-11
3622.250000	2.56071e-11
3622.200000	2.56149e-11
3622.150000	2.56227e-11
3622.100000	2.56305e-11
3622.050000	2.56383e-11
3622.000000	2.56461e-11
3621.950000	2.56539e-11
3621.900000	2.56617e-11
3621.850000	2.56695e-11
3621.800000	2.56773e-11
3621.750000	2.56851e-11
3621.700000	2.56929e-11
3621.650000	2.57007e-11
3621.600000	2.57085e-11
3621.550000	2.57164e-11
3621.500000	2.57242e-11
3621.450000	2.5732e-11
3621.400000	2.57398e-11
3621.350000	2.57477e-11
3621.300000	2.57555e-11
3621.250000	2.57633e-11
3621.200000	2.57712e-11
3621.150000	2.5779e-11
3621.100000	2.57869e-11
3621.050000	2.57947e-11
3621.000000	2.58025e-11
3620.950000	2.58104e-11
3620.900000	2.58182e-11
3620.850000	2.58261e-11
3620.800000	2.5834e-11
3620.750000	2.58418e-11
3620.700000	2.58497e-11
3620.650000	2.58575e-11
3620.600000	2.58654e-11
3620.550000	2.58733e-11
3620.500000	2.58811e-11
3620.450000	2.5889e-11
3620.400000	2.58969e-11
3620.350000	2.59048e-11
3620.300000	2.59127e-11
3620.250000	2.59205e-11
3620.200000	2.59284e-11
3620.150000	2.59363e-11
3620.100000	2.59442e-11
3620.050000	2.59521e-11
3620.000000	2.596e-11
3619.950000	2.59679e-11
3619.900000	2.59758e-11
3619.850000	2.59837e-11
3619.800000	2.59916e-11
3619.750000	2.59995e-11
3619.700000	2.60074e-11
3619.650000	2.60153e-11
3619.600000	2.60232e-11
3619.550000	2.60311e-11
3619.500000	2.60391e-11
3619.450000	2.6047e-11
3619.400000	2.60549e-11
3619.350000	2.60628e-11
3619.300000	2.60708e-11
3619.250000	2.60787e-11
3619.200000	2.60866e-11
3619.150000	2.60946e-11
3619.100000	2.61025e-11
3619.050000	2.61104e-11
3619.000000	2.61184e-11
3618.950000	2.61263e-11
3618.900000	2.61343e-11
3618.850000	2.61422e-11
3618.800000	2.61502e-11
3618.750000	2.61581e-11
3618.700000	2.61661e-11
3618.650000	2.6174e-11
3618.600000	2.6182e-11
3618.550000	2.619e-11
3618.500000	2.61979e-11
3618.450000	2.62059e-11
3618.400000	2.62139e-11
3618.350000	2.62218e-11
3618.300000	2.62298e-11
3618.250000	2.62378e-11
3618.200000	2.62458e-11
3618.150000	2.62538e-11
3618.100000	2.62618e-11
3618.050000	2.62697e-11
3618.000000	2.62777e-11
3617.950000	2.62857e-11
3617.900000	2.62937e-11
3617.850000	2.63017e-11
3617.800000	2.63097e-11
3617.750000	2.63177e-11
3617.700000	2.63257e-11
3617.650000	2.63337e-11
3617.600000	2.63418e-11
3617.550000	2.63498e-11
3617.500000	2.63578e-11
3617.450000	2.63658e-11
3617.400000	2.63738e-11
3617.350000	2.63818e-11
3617.300000	2.63899e-11
3617.250000	2.63979e-11
3617.200000	2.64059e-11
3617.150000	2.6414e-11
3617.100000	2.6422e-11
3617.050000	2.643e-11
3617.000000	2.64381e-11
3616.950000	2.64461e-11
3616.900000	2.64542e-11
3616.850000	2.64622e-11
3616.800000	2.64703e-11
3616.750000	2.64783e-11
3616.700000	2.64864e-11
3616.650000	2.64944e-11
3616.600000	2.65025e-11
3616.550000	2.65105e-11
3616.500000	2.65186e-11
3616.450000	2.65267e-11
3616.400000	2.65347e-11
3616.350000	2.65428e-11
3616.300000	2.65509e-11
3616.250000	2.6559e-11
3616.200000	2.6567e-11
3616.150000	2.65751e-11
3616.100000	2.65832e-11
3616.050000	2.65913e-11
3616.000000	2.65994e-11
3615.950000	2.66075e-11
3615.900000	2.66156e-11
3615.850000	2.66237e-11
3615.800000	2.66318e-11
3615.750000	2.66399e-11
3615.700000	2.6648e-11
3615.650000	2.66561e-11
3615.600000	2.66642e-11
3615.550000	2.66723e-11
3615.500000	2.66804e-11
3615.450000	2.66885e-11
3615.400000	2.66966e-11
3615.350000	2.67048e-11
3615.300000	2.67129e-11
3615.250000	2.6721e-11
3615.200000	2.67291e-11
3615.150000	2.67373e-11
3615.100000	2.67454e-11
3615.050000	2.67535e-11
3615.000000	2.67617e-11
3614.950000	2.67698e-11
3614.900000	2.6778e-11
3614.850000	2.67861e-11
3614.800000	2.67943e-11
3614.750000	2.68024e-11
3614.700000	2.68106e-11
3614.650000	2.68187e-11
3614.600000	2.68269e-11
3614.550000	2.6835e-11
3614.500000	2.68432e-11
3614.450000	2.68514e-11
3614.400000	2.68595e-11
3614.350000	2.68677e-11
3614.300000	2.68759e-11
3614.250000	2.6884e-11
3614.200000	2.68922e-11
3614.150000	2.69004e-11
3614.100000	2.69086e-11
3614.050000	2.69168e-11
3614.000000	2.6925e-11
3613.950000	2.69332e-11
3613.900000	2.69413e-11
3613.850000	2.69495e-11
3613.800000	2.69577e-11
3613.750000	2.69659e-11
3613.700000	2.69741e-11
3613.650000	2.69823e-11
3613.600000	2.69906e-11
3613.550000	2.69988e-11
3613.500000	2.7007e-11
3613.450000	2.70152e-11
3613.400000	2.70234e-11
3613.350000	2.70316e-11
3613.300000	2.70399e-11
3613.250000	2.70481e-11
3613.200000	2.70563e-11
3613.150000	2.70645e-11
3613.100000	2.70728e-11
3613.050000	2.7081e-11
3613.000000	2.70892e-11
3612.950000	2.70975e-11
3612.900000	2.71057e-11
3612.850000	2.7114e-11
3612.800000	2.71222e-11
3612.750000	2.71305e-11
3612.700000	2.71387e-11
3612.650000	2.7147e-11
3612.600000	2.71552e-11
3612.550000	2.71635e-11
3612.500000	2.71718e-11
3612.450000	2.718e-11
3612.400000	2.71883e-11
3612.350000	2.71966e-11
3612.300000	2.72048e-11
3612.250000	2.72131e-11
3612.200000	2.72214e-11
3612.150000	2.72297e-11
3612.100000	2.7238e-11
3612.050000	2.72462e-11
3612.000000	2.72545e-11
3611.950000	2.72628e-11
3611.900000	2.72711e-11
3611.850000	2.72794e-11
3611.800000	2.72877e-11
3611.750000	2.7296e-11
3611.700000	2.73043e-11
3611.650000	2.73126e-11
3611.600000	2.73209e-11
3611.550000	2.73292e-11
3611.500000	2.73376e-11
3611.450000	2.73459e-11
3611.400000	2.73542e-11
3611.350000	2.73625e-11
3611.300000	2.73708e-11
3611.250000	2.73792e-11
3611.200000	2.73875e-11
3611.150000	2.73958e-11
3611.100000	2.74042e-11
3611.050000	2.74125e-11
3611.000000	2.74208e-11
3610.950000	2.74292e-11
3610.900000	2.74375e-11
3610.850000	2.74459e-11
3610.800000	2.74542e-11
3610.750000	2.74626e-11
3610.700000	2.74709e-11
3610.650000	2.74793e-11
3610.600000	2.74876e-11
3610.550000	2.7496e-11
3610.500000	2.75044e-11
3610.450000	2.75127e-11
3610.400000	2.75211e-11
3610.350000	2.75295e-11
3610.300000	2.75378e-11
3610.250000	2.75462e-11
3610.200000	2.75546e-11
3610.150000	2.7563e-11
3610.100000	2.75714e-11
3610.050000	2.75797e-11
3610.000000	2.75881e-11
3609.950000	2.75965e-11
3609.900000	2.76049e-11
3609.850000	2.76133e-11
3609.800000	2.76217e-11
3609.750000	2.76301e-11
3609.700000	2.76385e-11
3609.650000	2.76469e-11
3609.600000	2.76553e-11
3609.550000	2.76638e-11
3609.500000	2.76722e-11
3609.450000	2.76806e-11
3609.400000	2.7689e-11
3609.350000	2.76974e-11
3609.300000	2.77059e-11
3609.250000	2.77143e-11
3609.200000	2.77227e-11
3609.150000	2.77311e-11
3609.100000	2.77396e-11
3609.050000	2.7748e-11
3609.000000	2.77565e-11
3608.950000	2.77649e-11
3608.900000	2.77734e-11
3608.850000	2.77818e-11
3608.800000	2.77903e-11
3608.750000	2.77987e-11
3608.700000	2.78072e-11
3608.650000	2.78156e-11
3608.600000	2.78241e-11
3608.550000	2.78325e-11
3608.500000	2.7841e-11
3608.450000	2.78495e-11
3608.400000	2.7858e-11
3608.350000	2.78664e-11
3608.300000	2.78749e-11
3608.250000	2.78834e-11
3608.200000	2.78919e-11
3608.150000	2.79004e-11
3608.100000	2.79088e-11
3608.050000	2.79173e-11
3608.000000	2.79258e-11
3607.950000	2.79343e-11
3607.900000	2.79428e-11
3607.850000	2.79513e-11
3607.800000	2.79598e-11
3607.750000	2.79683e-11
3607.700000	2.79768e-11
3607.650000	2.79853e-11
3607.600000	2.79939e-11
3607.550000	2.80024e-11
3607.500000	2.80109e-11
3607.450000	2.80194e-11
3607.400000	2.80279e-11
3607.350000	2.80365e-11
3607.300000	2.8045e-11
3607.250000	2.80535e-11
3607.200000	2.8062e-11
3607.150000	2.80706e-11
3607.100000	2.80791e-11
3607.050000	2.80877e-11
3607.000000	2.80962e-11
3606.950000	2.81048e-11
3606.900000	2.81133e-11
3606.850000	2.81219e-11
3606.800000	2.81304e-11
3606.750000	2.8139e-11
3606.700000	2.81475e-11
3606.650000	2.81561e-11
3606.600000	2.81647e-11
3606.550000	2.81732e-11
3606.500000	2.81818e-11
3606.450000	2.81904e-11
3606.400000	2.81989e-11
3606.350000	2.82075e-11
3606.300000	2.82161e-11
3606.250000	2.82247e-11
3606.200000	2.82333e-11
3606.150000	2.82419e-11
3606.100000	2.82505e-11
3606.050000	2.8259e-11
3606.000000	2.82676e-11
3605.950000	2.82762e-11
3605.900000	2.82848e-11
3605.850000	2.82934e-11
3605.800000	2.83021e-11
3605.750000	2.83107e-11
3605.700000	2.83193e-11
3605.650000	2.83279e-11
3605.600000	2.83365e-11
3605.550000	2.83451e-11
3605.500000	2.83537e-11
3605.450000	2.83624e-11
3605.400000	2.8371e-11
3605.350000	2.83796e-11
3605.300000	2.83883e-11
3605.250000	2.83969e-11
3605.200000	2.84055e-11
3605.150000	2.84142e-11
3605.100000	2.84228e-11
3605.050000	2.84315e-11
3605.000000	2.84401e-11
3604.950000	2.84488e-11
3604.900000	2.84574e-11
3604.850000	2.84661e-11
3604.800000	2.84747e-11
3604.750000	2.84834e-11
3604.700000	2.84921e-11
3604.650000	2.85007e-11
3604.600000	2.85094e-11
3604.550000	2.85181e-11
3604.500000	2.85267e-11
3604.450000	2.85354e-11
3604.400000	2.85441e-11
3604.350000	2.85528e-11
3604.300000	2.85615e-11
3604.250000	2.85702e-11
3604.200000	2.85789e-11
3604.150000	2.85875e-11
3604.100000	2.85962e-11
3604.050000	2.86049e-11
3604.000000	2.86136e-11
3603.950000	2.86223e-11
3603.900000	2.86311e-11
3603.850000	2.86398e-11
3603.800000	2.86485e-11
3603.750000	2.86572e-11
3603.700000	2.86659e-11
3603.650000	2.86746e-11
3603.600000	2.86834e-11
3603.550000	2.86921e-11
3603.500000	2.87008e-11
3603.450000	2.87095e-11
3603.400000	2.87183e-11
3603.350000	2.8727e-11
3603.300000	2.87357e-11
3603.250000	2.87445e-11
3603.200000	2.87532e-11
3603.150000	2.8762e-11
3603.100000	2.87707e-11
3603.050000	2.87795e-11
3603.000000	2.87882e-11
3602.950000	2.8797e-11
3602.900000	2.88058e-11
3602.850000	2.88145e-11
3602.800000	2.88233e-11
3602.750000	2.8832e-11
3602.700000	2.88408e-11
3602.650000	2.88496e-11
3602.600000	2.88584e-11
3602.550000	2.88671e-11
3602.500000	2.88759e-11
3602.450000	2.88847e-11
3602.400000	2.88935e-11
3602.350000	2.89023e-11
3602.300000	2.89111e-11
3602.250000	2.89199e-11
3602.200000	2.89287e-11
3602.150000	2.89375e-11
3602.100000	2.89463e-11
3602.050000	2.89551e-11
3602.000000	2.89639e-11
3601.950000	2.89727e-11
3601.900000	2.89815e-11
3601.850000	2.89903e-11
3601.800000	2.89991e-11
3601.750000	2.9008e-11
3601.700000	2.90168e-11
3601.650000	2.90256e-11
3601.600000	2.90344e-11
3601.550000	2.90433e-11
3601.500000	2.90521e-11
3601.450000	2.9061e-11
3601.400000	2.90698e-11
3601.350000	2.90786e-11
3601.300000	2.90875e-11
3601.250000	2.90963e-11
3601.200000	2.91052e-11
3601.150000	2.9114e-11
3601.100000	2.91229e-11
3601.050000	2.91317e-11
3601.000000	2.91406e-11
3600.950000	2.91495e-11
3600.900000	2.91583e-11
3600.850000	2.91672e-11
3600.800000	2.91761e-11
3600.750000	2.9185e-11
3600.700000	2.91938e-11
3600.650000	2.92027e-11
3600.600000	2.92116e-11
3600.550000	2.92205e-11
3600.500000	2.92294e-11
3600.450000	2.92383e-11
3600.400000	2.92472e-11
3600.350000	2.92561e-11
3600.300000	2.9265e-11
3600.250000	2.92739e-11
3600.200000	2.92828e-11
3600.150000	2.92917e-11
3600.100000	2.93006e-11
3600.050000	2.93095e-11
3600.000000	2.93184e-11
3599.950000	2.93273e-11
3599.900000	2.93363e-11
3599.850000	2.93452e-11
3599.800000	2.93541e-11
3599.750000	2.9363e-11
3599.700000	2.9372e-11
3599.650000	2.93809e-11
3599.600000	2.93898e-11
3599.550000	2.93988e-11
3599.500000	2.94077e-11
3599.450000	2.94167e-11
3599.400000	2.94256e-11
3599.350000	2.94346e-11
3599.300000	2.94435e-11
3599.250000	2.94525e-11
3599.200000	2.94614e-11
3599.150000	2.94704e-11
3599.100000	2.94794e-11
3599.050000	2.94883e-11
3599.000000	2.94973e-11
3598.950000	2.95063e-11
3598.900000	2.95153e-11
3598.850000	2.95242e-11
3598.800000	2.95332e-11
3598.750000	2.95422e-11
3598.700000	2.95512e-11
3598.650000	2.95602e-11
3598.600000	2.95692e-11
3598.550000	2.95782e-11
3598.500000	2.95872e-11
3598.450000	2.95962e-11
3598.400000	2.96052e-11
3598.350000	2.96142e-11
3598.300000	2.96232e-11
3598.250000	2.96322e-11
3598.200000	2.96412e-11
3598.150000	2.96502e-11
3598.100000	2.96592e-11
3598.050000	2.96683e-11
3598.000000	2.96773e-11
3597.950000	2.96863e-11
3597.900000	2.96953e-11
3597.850000	2.97044e-11
3597.800000	2.97134e-11
3597.750000	2.97224e-11
3597.700000	2.97315e-11
3597.650000	2.97405e-11
3597.600000	2.97496e-11
3597.550000	2.97586e-11
3597.500000	2.97677e-11
3597.450000	2.97767e-11
3597.400000	2.97858e-11
3597.350000	2.97949e-11
3597.300000	2.98039e-11
3597.250000	2.9813e-11
3597.200000	2.98221e-11
3597.150000	2.98311e-11
3597.100000	2.98402e-11
3597.050000	2.98493e-11
3597.000000	2.98584e-11
3596.950000	2.98674e-11
3596.900000	2.98765e-11
3596.850000	2.98856e-11
3596.800000	2.98947e-11
3596.750000	2.99038e-11
3596.700000	2.99129e-11
3596.650000	2.9922e-11
3596.600000	2.99311e-11
3596.550000	2.99402e-11
3596.500000	2.99493e-11
3596.450000	2.99584e-11
3596.400000	2.99675e-11
3596.350000	2.99767e-11
3596.300000	2.99858e-11
3596.250000	2.99949e-11
3596.200000	3.0004e-11
3596.150000	3.00131e-11
3596.100000	3.00223e-11
3596.050000	3.00314e-11
3596.000000	3.00405e-11
3595.950000	3.00497e-11
3595.900000	3.00588e-11
3595.850000	3.0068e-11
3595.800000	3.00771e-11
3595.750000	3.00863e-11
3595.700000	3.00954e-11
3595.650000	3.01046e-11
3595.600000	3.01137e-11
3595.550000	3.01229e-11
3595.500000	3.01321e-11
3595.450000	3.01412e-11
3595.400000	3.01504e-11
3595.350000	3.01596e-11
3595.300000	3.01687e-11
3595.250000	3.01779e-11
3595.200000	3.01871e-11
3595.150000	3.01963e-11
3595.100000	3.02055e-11
3595.050000	3.02146e-11
3595.000000	3.02238e-11
3594.950000	3.0233e-11
3594.900000	3.02422e-11
3594.850000	3.02514e-11
3594.800000	3.02606e-11
3594.750000	3.02698e-11
3594.700000	3.0279e-11
3594.650000	3.02883e-11
3594.600000	3.02975e-11
3594.550000	3.03067e-11
3594.500000	3.03159e-11
3594.450000	3.03251e-11
3594.400000	3.03344e-11
3594.350000	3.03436e-11
3594.300000	3.03528e-11
3594.250000	3.0362e-11
3594.200000	3.03713e-11
3594.150000	3.03805e-11
3594.100000	3.03898e-11
3594.050000	3.0399e-11
3594.000000	3.04083e-11
3593.950000	3.04175e-11
3593.900000	3.04268e-11
3593.850000	3.0436e-11
3593.800000	3.04453e-11
3593.750000	3.04545e-11
3593.700000	3.04638e-11
3593.650000	3.04731e-11
3593.600000	3.04823e-11
3593.550000	3.04916e-11
3593.500000	3.05009e-11
3593.450000	3.05102e-11
3593.400000	3.05194e-11
3593.350000	3.05287e-11
3593.300000	3.0538e-11
3593.250000	3.05473e-11
3593.200000	3.05566e-11
3593.150000	3.05659e-11
3593.100000	3.05752e-11
3593.050000	3.05845e-11
3593.000000	3.05938e-11
3592.950000	3.06031e-11
3592.900000	3.06124e-11
3592.850000	3.06217e-11
3592.800000	3.0631e-11
3592.750000	3.06404e-11
3592.700000	3.06497e-11
3592.650000	3.0659e-11
3592.600000	3.06683e-11
3592.550000	3.06777e-11
3592.500000	3.0687e-11
3592.450000	3.06963e-11
3592.400000	3.07057e-11
3592.350000	3.0715e-11
3592.300000	3.07243e-11
3592.250000	3.07337e-11
3592.200000	3.0743e-11
3592.150000	3.07524e-11
3592.100000	3.07617e-11
3592.050000	3.07711e-11
3592.000000	3.07805e-11
3591.950000	3.07898e-11
3591.900000	3.07992e-11
3591.850000	3.08086e-11
3591.800000	3.08179e-11
3591.750000	3.08273e-11
3591.700000	3.08367e-11
3591.650000	3.08461e-11
3591.600000	3.08554e-11
3591.550000	3.08648e-11
3591.500000	3.08742e-11
3591.450000	3.08836e-11
3591.400000	3.0893e-11
3591.350000	3.09024e-11
3591.300000	3.09118e-11
3591.250000	3.09212e-11
3591.200000	3.09306e-11
3591.150000	3.094e-11
3591.100000	3.09494e-11
3591.050000	3.09589e-11
3591.000000	3.09683e-11
3590.950000	3.09777e-11
3590.900000	3.09871e-11
3590.850000	3.09965e-11
3590.800000	3.1006e-11
3590.750000	3.10154e-11
3590.700000	3.10248e-11
3590.650000	3.10343e-11
3590.600000	3.10437e-11
3590.550000	3.10532e-11
3590.500000	3.10626e-11
3590.450000	3.10721e-11
3590.400000	3.10815e-11
3590.350000	3.1091e-11
3590.300000	3.11004e-11
3590.250000	3.11099e-11
3590.200000	3.11193e-11
3590.150000	3.11288e-11
3590.100000	3.11383e-11
3590.050000	3.11478e-11
3590.000000	3.11572e-11
3589.950000	3.11667e-11
3589.900000	3.11762e-11
3589.850000	3.11857e-11
3589.800000	3.11952e-11
3589.750000	3.12046e-11
3589.700000	3.12141e-11
3589.650000	3.12236e-11
3589.600000	3.12331e-11
3589.550000	3.12426e-11
3589.500000	3.12521e-11
3589.450000	3.12616e-11
3589.400000	3.12712e-11
3589.350000	3.12807e-11
3589.300000	3.12902e-11
3589.250000	3.12997e-11
3589.200000	3.13092e-11
3589.150000	3.13187e-11
3589.100000	3.13283e-11
3589.050000	3.13378e-11
3589.000000	3.13473e-11
3588.950000	3.13569e-11
3588.900000	3.13664e-11
3588.850000	3.1376e-11
3588.800000	3.13855e-11
3588.750000	3.1395e-11
3588.700000	3.14046e-11
3588.650000	3.14142e-11
3588.600000	3.14237e-11
3588.550000	3.14333e-11
3588.500000	3.14428e-11
3588.450000	3.14524e-11
3588.400000	3.1462e-11
3588.350000	3.14715e-11
3588.300000	3.14811e-11
3588.250000	3.14907e-11
3588.200000	3.15003e-11
3588.150000	3.15098e-11
3588.100000	3.15194e-11
3588.050000	3.1529e-11
3588.000000	3.15386e-11
3587.950000	3.15482e-11
3587.900000	3.15578e-11
3587.850000	3.15674e-11
3587.800000	3.1577e-11
3587.750000	3.15866e-11
3587.700000	3.15962e-11
3587.650000	3.16058e-11
3587.600000	3.16154e-11
3587.550000	3.16251e-11
3587.500000	3.16347e-11
3587.450000	3.16443e-11
3587.400000	3.16539e-11
3587.350000	3.16636e-11
3587.300000	3.16732e-11
3587.250000	3.16828e-11
3587.200000	3.16925e-11
3587.150000	3.17021e-11
3587.100000	3.17117e-11
3587.050000	3.17214e-11
3587.000000	3.1731e-11
3586.950000	3.17407e-11
3586.900000	3.17504e-11
3586.850000	3.176e-11
3586.800000	3.17697e-11
3586.750000	3.17793e-11
3586.700000	3.1789e-11
3586.650000	3.17987e-11
3586.600000	3.18083e-11
3586.550000	3.1818e-11
3586.500000	3.18277e-11
3586.450000	3.18374e-11
3586.400000	3.18471e-11
3586.350000	3.18568e-11
3586.300000	3.18664e-11
3586.250000	3.18761e-11
3586.200000	3.18858e-11
3586.150000	3.18955e-11
3586.100000	3.19052e-11
3586.050000	3.19149e-11
3586.000000	3.19247e-11
3585.950000	3.19344e-11
3585.900000	3.19441e-11
3585.850000	3.19538e-11
3585.800000	3.19635e-11
3585.750000	3.19732e-11
3585.700000	3.1983e-11
3585.650000	3.19927e-11
3585.600000	3.20024e-11
3585.550000	3.20122e-11
3585.500000	3.20219e-11
3585.450000	3.20316e-11
3585.400000	3.20414e-11
3585.350000	3.20511e-11
3585.300000	3.20609e-11
3585.250000	3.20706e-11
3585.200000	3.20804e-11
3585.150000	3.20902e-11
3585.100000	3.20999e-11
3585.050000	3.21097e-11
3585.000000	3.21194e-11
3584.950000	3.21292e-11
3584.900000	3.2139e-11
3584.850000	3.21488e-11
3584.800000	3.21585e-11
3584.750000	3.21683e-11
3584.700000	3.21781e-11
3584.650000	3.21879e-11
3584.600000	3.21977e-11
3584.550000	3.22075e-11
3584.500000	3.22173e-11
3584.450000	3.22271e-11
3584.400000	3.22369e-11
3584.350000	3.22467e-11
3584.300000	3.22565e-11
3584.250000	3.22663e-11
3584.200000	3.22761e-11
3584.150000	3.2286e-11
3584.100000	3.22958e-11
3584.050000	3.23056e-11
3584.000000	3.23154e-11
3583.950000	3.23253e-11
3583.900000	3.23351e-11
3583.850000	3.23449e-11
3583.800000	3.23548e-11
3583.750000	3.23646e-11
3583.700000	3.23745e-11
3583.650000	3.23843e-11
3583.600000	3.23942e-11
3583.550000	3.2404e-11
3583.500000	3.24139e-11
3583.450000	3.24237e-11
3583.400000	3.24336e-11
3583.350000	3.24435e-11
3583.300000	3.24533e-11
3583.250000	3.24632e-11
3583.200000	3.24731e-11
3583.150000	3.2483e-11
3583.100000	3.24928e-11
3583.050000	3.25027e-11
3583.000000	3.25126e-11
3582.950000	3.25225e-11
3582.900000	3.25324e-11
3582.850000	3.25423e-11
3582.800000	3.25522e-11
3582.750000	3.25621e-11
3582.700000	3.2572e-11
3582.650000	3.25819e-11
3582.600000	3.25918e-11
3582.550000	3.26017e-11
3582.500000	3.26116e-11
3582.450000	3.26216e-11
3582.400000	3.26315e-11
3582.350000	3.26414e-11
3582.300000	3.26513e-11
3582.250000	3.26613e-11
3582.200000	3.26712e-11
3582.150000	3.26812e-11
3582.100000	3.26911e-11
3582.050000	3.2701e-11
3582.000000	3.2711e-11
3581.950000	3.27209e-11
3581.900000	3.27309e-11
3581.850000	3.27408e-11
3581.800000	3.27508e-11
3581.750000	3.27608e-11
3581.700000	3.27707e-11
3581.650000	3.27807e-11
3581.600000	3.27907e-11
3581.550000	3.28007e-11
3581.500000	3.28106e-11
3581.450000	3.28206e-11
3581.400000	3.28306e-11
3581.350000	3.28406e-11
3581.300000	3.28506e-11
3581.250000	3.28606e-11
3581.200000	3.28706e-11
3581.150000	3.28806e-11
3581.100000	3.28906e-11
3581.050000	3.29006e-11
3581.000000	3.29106e-11
3580.950000	3.29206e-11
3580.900000	3.29306e-11
3580.850000	3.29406e-11
3580.800000	3.29506e-11
3580.750000	3.29607e-11
3580.700000	3.29707e-11
3580.650000	3.29807e-11
3580.600000	3.29908e-11
3580.550000	3.30008e-11
3580.500000	3.30108e-11
3580.450000	3.30209e-11
3580.400000	3.30309e-11
3580.350000	3.3041e-11
3580.300000	3.3051e-11
3580.250000	3.30611e-11
3580.200000	3.30711e-11
3580.150000	3.30812e-11
3580.100000	3.30913e-11
3580.050000	3.31013e-11
3580.000000	3.31114e-11
3579.950000	3.31215e-11
3579.900000	3.31315e-11
3579.850000	3.31416e-11
3579.800000	3.31517e-11
3579.750000	3.31618e-11
3579.700000	3.31719e-11
3579.650000	3.3182e-11
3579.600000	3.31921e-11
3579.550000	3.32022e-11
3579.500000	3.32123e-11
3579.450000	3.32224e-11
3579.400000	3.32325e-11
3579.350000	3.32426e-11
3579.300000	3.32527e-11
3579.250000	3.32628e-11
3579.200000	3.32729e-11
3579.150000	3.3283e-11
3579.100000	3.32932e-11
3579.050000	3.33033e-11
3579.000000	3.33134e-11
3578.950000	3.33236e-11
3578.900000	3.33337e-11
3578.850000	3.33438e-11
3578.800000	3.3354e-11
3578.750000	3.33641e-11
3578.700000	3.33743e-11
3578.650000	3.33844e-11
3578.600000	3.33946e-11
3578.550000	3.34047e-11
3578.500000	3.34149e-11
3578.450000	3.34251e-11
3578.400000	3.34352e-11
3578.350000	3.34454e-11
3578.300000	3.34556e-11
3578.250000	3.34658e-11
3578.200000	3.34759e-11
3578.150000	3.34861e-11
3578.100000	3.34963e-11
3578.050000	3.35065e-11
3578.000000	3.35167e-11
3577.950000	3.35269e-11
3577.900000	3.35371e-11
3577.850000	3.35473e-11
3577.800000	3.35575e-11
3577.750000	3.35677e-11
3577.700000	3.35779e-11
3577.650000	3.35881e-11
3577.600000	3.35983e-11
3577.550000	3.36086e-11
3577.500000	3.36188e-11
3577.450000	3.3629e-11
3577.400000	3.36392e-11
3577.350000	3.36495e-11
3577.300000	3.36597e-11
3577.250000	3.367e-11
3577.200000	3.36802e-11
3577.150000	3.36904e-11
3577.100000	3.37007e-11
3577.050000	3.37109e-11
3577.000000	3.37212e-11
3576.950000	3.37315e-11
3576.900000	3.37417e-11
3576.850000	3.3752e-11
3576.800000	3.37622e-11
3576.750000	3.37725e-11
3576.700000	3.37828e-11
3576.650000	3.37931e-11
3576.600000	3.38033e-11
3576.550000	3.38136e-11
3576.500000	3.38239e-11
3576.450000	3.38342e-11
3576.400000	3.38445e-11
3576.350000	3.38548e-11
3576.300000	3.38651e-11
3576.250000	3.38754e-11
3576.200000	3.38857e-11
3576.150000	3.3896e-11
3576.100000	3.39063e-11
3576.050000	3.39166e-11
3576.000000	3.3927e-11
3575.950000	3.39373e-11
3575.900000	3.39476e-11
3575.850000	3.39579e-11
3575.800000	3.39683e-11
3575.750000	3.39786e-11
3575.700000	3.39889e-11
3575.650000	3.39993e-11
3575.600000	3.40096e-11
3575.550000	3.402e-11
3575.500000	3.40303e-11
3575.450000	3.40407e-11
3575.400000	3.4051e-11
3575.350000	3.40614e-11
3575.300000	3.40717e-11
3575.250000	3.40821e-11
3575.200000	3.40925e-11
3575.150000	3.41028e-11
3575.100000	3.41132e-11
3575.050000	3.41236e-11
3575.000000	3.4134e-11
3574.950000	3.41443e-11
3574.900000	3.41547e-11
3574.850000	3.41651e-11
3574.800000	3.41755e-11
3574.750000	3.41859e-11
3574.700000	3.41963e-11
3574.650000	3.42067e-11
3574.600000	3.42171e-11
3574.550000	3.42275e-11
3574.500000	3.42379e-11
3574.450000	3.42484e-11
3574.400000	3.42588e-11
3574.350000	3.42692e-11
3574.300000	3.42796e-11
3574.250000	3.42901e-11
3574.200000	3.43005e-11
3574.150000	3.43109e-11
3574.100000	3.43214e-11
3574.050000	3.43318e-11
3574.000000	3.43422e-11
3573.950000	3.43527e-11
3573.900000	3.43631e-11
3573.850000	3.43736e-11
3573.800000	3.4384e-11
3573.750000	3.43945e-11
3573.700000	3.4405e-11
3573.650000	3.44154e-11
3573.600000	3.44259e-11
3573.550000	3.44364e-11
3573.500000	3.44469e-11
3573.450000	3.44573e-11
3573.400000	3.44678e-11
3573.350000	3.44783e-11
3573.300000	3.44888e-11
3573.250000	3.44993e-11
3573.200000	3.45098e-11
3573.150000	3.45203e-11
3573.100000	3.45308e-11
3573.050000	3.45413e-11
3573.000000	3.45518e-11
3572.950000	3.45623e-11
3572.900000	3.45728e-11
3572.850000	3.45833e-11
3572.800000	3.45938e-11
3572.750000	3.46044e-11
3572.700000	3.46149e-11
3572.650000	3.46254e-11
3572.600000	3.4636e-11
3572.550000	3.46465e-11
3572.500000	3.4657e-11
3572.450000	3.46676e-11
3572.400000	3.46781e-11
3572.350000	3.46887e-11
3572.300000	3.46992e-11
3572.250000	3.47098e-11
3572.200000	3.47203e-11
3572.150000	3.47309e-11
3572.100000	3.47415e-11
3572.050000	3.4752e-11
3572.000000	3.47626e-11
3571.950000	3.47732e-11
3571.900000	3.47838e-11
3571.850000	3.47943e-11
3571.800000	3.48049e-11
3571.750000	3.48155e-11
3571.700000	3.48261e-11
3571.650000	3.48367e-11
3571.600000	3.48473e-11
3571.550000	3.48579e-11
3571.500000	3.48685e-11
3571.450000	3.48791e-11
3571.400000	3.48897e-11
3571.350000	3.49003e-11
3571.300000	3.4911e-11
3571.250000	3.49216e-11
3571.200000	3.49322e-11
3571.150000	3.49428e-11
3571.100000	3.49535e-11
3571.050000	3.49641e-11
3571.000000	3.49747e-11
3570.950000	3.49854e-11
3570.900000	3.4996e-11
3570.850000	3.50066e-11
3570.800000	3.50173e-11
3570.750000	3.5028e-11
3570.700000	3.50386e-11
3570.650000	3.50493e-11
3570.600000	3.50599e-11
3570.550000	3.50706e-11
3570.500000	3.50813e-11
3570.450000	3.50919e-11
3570.400000	3.51026e-11
3570.350000	3.51133e-11
3570.300000	3.5124e-11
3570.250000	3.51347e-11
3570.200000	3.51453e-11
3570.150000	3.5156e-11
3570.100000	3.51667e-11
3570.050000	3.51774e-11
3570.000000	3.51881e-11
3569.950000	3.51988e-11
3569.900000	3.52095e-11
3569.850000	3.52202e-11
3569.800000	3.5231e-11
3569.750000	3.52417e-11
3569.700000	3.52524e-11
3569.650000	3.52631e-11
3569.600000	3.52739e-11
3569.550000	3.52846e-11
3569.500000	3.52953e-11
3569.450000	3.53061e-11
3569.400000	3.53168e-11
3569.350000	3.53275e-11
3569.300000	3.53383e-11
3569.250000	3.5349e-11
3569.200000	3.53598e-11
3569.150000	3.53705e-11
3569.100000	3.53813e-11
3569.050000	3.53921e-11
3569.000000	3.54028e-11
3568.950000	3.54136e-11
3568.900000	3.54244e-11
3568.850000	3.54352e-11
3568.800000	3.54459e-11
3568.750000	3.54567e-11
3568.700000	3.54675e-11
3568.650000	3.54783e-11
3568.600000	3.54891e-11
3568.550000	3.54999e-11
3568.500000	3.55107e-11
3568.450000	3.55215e-11
3568.400000	3.55323e-11
3568.350000	3.55431e-11
3568.300000	3.55539e-11
3568.250000	3.55647e-11
3568.200000	3.55755e-11
3568.150000	3.55864e-11
3568.100000	3.55972e-11
3568.050000	3.5608e-11
3568.000000	3.56189e-11
3567.950000	3.56297e-11
3567.900000	3.56405e-11
3567.850000	3.56514e-11
3567.800000	3.56622e-11
3567.750000	3.56731e-11
3567.700000	3.56839e-11
3567.650000	3.56948e-11
3567.600000	3.57056e-11
3567.550000	3.57165e-11
3567.500000	3.57274e-11
3567.450000	3.57382e-11
3567.400000	3.57491e-11
3567.350000	3.576e-11
3567.300000	3.57708e-11
3567.250000	3.57817e-11
3567.200000	3.57926e-11
3567.150000	3.58035e-11
3567.100000	3.58144e-11
3567.050000	3.58253e-11
3567.000000	3.58362e-11
3566.950000	3.58471e-11
3566.900000	3.5858e-11
3566.850000	3.58689e-11
3566.800000	3.58798e-11
3566.750000	3.58907e-11
3566.700000	3.59016e-11
3566.650000	3.59126e-11
3566.600000	3.59235e-11
3566.550000	3.59344e-11
3566.500000	3.59454e-11
3566.450000	3.59563e-11
3566.400000	3.59672e-11
3566.350000	3.59782e-11
3566.300000	3.59891e-11
3566.250000	3.60001e-11
3566.200000	3.6011e-11
3566.150000	3.6022e-11
3566.100000	3.60329e-11
3566.050000	3.60439e-11
3566.000000	3.60549e-11
3565.950000	3.60658e-11
3565.900000	3.60768e-11
3565.850000	3.60878e-11
3565.800000	3.60987e-11
3565.750000	3.61097e-11
3565.700000	3.61207e-11
3565.650000	3.61317e-11
3565.600000	3.61427e-11
3565.550000	3.61537e-11
3565.500000	3.61647e-11
3565.450000	3.61757e-11
3565.400000	3.61867e-11
3565.350000	3.61977e-11
3565.300000	3.62087e-11
3565.250000	3.62197e-11
3565.200000	3.62307e-11
3565.150000	3.62418e-11
3565.100000	3.62528e-11
3565.050000	3.62638e-11
3565.000000	3.62748e-11
3564.950000	3.62859e-11
3564.900000	3.62969e-11
3564.850000	3.6308e-11
3564.800000	3.6319e-11
3564.750000	3.63301e-11
3564.700000	3.63411e-11
3564.650000	3.63522e-11
3564.600000	3.63632e-11
3564.550000	3.63743e-11
3564.500000	3.63853e-11
3564.450000	3.63964e-11
3564.400000	3.64075e-11
3564.350000	3.64186e-11
3564.300000	3.64296e-11
3564.250000	3.64407e-11
3564.200000	3.64518e-11
3564.150000	3.64629e-11
3564.100000	3.6474e-11
3564.050000	3.64851e-11
3564.000000	3.64962e-11
3563.950000	3.65073e-11
3563.900000	3.65184e-11
3563.850000	3.65295e-11
3563.800000	3.65406e-11
3563.750000	3.65517e-11
3563.700000	3.65629e-11
3563.650000	3.6574e-11
3563.600000	3.65851e-11
3563.550000	3.65962e-11
3563.500000	3.66074e-11
3563.450000	3.66185e-11
3563.400000	3.66296e-11
3563.350000	3.66408e-11
3563.300000	3.66519e-11
3563.250000	3.66631e-11
3563.200000	3.66742e-11
3563.150000	3.66854e-11
3563.100000	3.66965e-11
3563.050000	3.67077e-11
3563.000000	3.67189e-11
3562.950000	3.673e-11
3562.900000	3.67412e-11
3562.850000	3.67524e-11
3562.800000	3.67636e-11
3562.750000	3.67748e-11
3562.700000	3.67859e-11
3562.650000	3.67971e-11
3562.600000	3.68083e-11
3562.550000	3.68195e-11
3562.500000	3.68307e-11
3562.450000	3.68419e-11
3562.400000	3.68531e-11
3562.350000	3.68644e-11
3562.300000	3.68756e-11
3562.250000	3.68868e-11
3562.200000	3.6898e-11
3562.150000	3.69092e-11
3562.100000	3.69205e-11
3562.050000	3.69317e-11
3562.000000	3.69429e-11
3561.950000	3.69542e-11
3561.900000	3.69654e-11
3561.850000	3.69767e-11
3561.800000	3.69879e-11
3561.750000	3.69992e-11
3561.700000	3.70104e-11
3561.650000	3.70217e-11
3561.600000	3.70329e-11
3561.550000	3.70442e-11
3561.500000	3.70555e-11
3561.450000	3.70667e-11
3561.400000	3.7078e-11
3561.350000	3.70893e-11
3561.300000	3.71006e-11
3561.250000	3.71119e-11
3561.200000	3.71231e-11
3561.150000	3.71344e-11
3561.100000	3.71457e-11
3561.050000	3.7157e-11
3561.000000	3.71683e-11
3560.950000	3.71796e-11
3560.900000	3.7191e-11
3560.850000	3.72023e-11
3560.800000	3.72136e-11
3560.750000	3.72249e-11
3560.700000	3.72362e-11
3560.650000	3.72476e-11
3560.600000	3.72589e-11
3560.550000	3.72702e-11
3560.500000	3.72816e-11
3560.450000	3.72929e-11
3560.400000	3.73043e-11
3560.350000	3.73156e-11
3560.300000	3.7327e-11
3560.250000	3.73383e-11
3560.200000	3.73497e-11
3560.150000	3.7361e-11
3560.100000	3.73724e-11
3560.050000	3.73838e-11
3560.000000	3.73951e-11
3559.950000	3.74065e-11
3559.900000	3.74179e-11
3559.850000	3.74293e-11
3559.800000	3.74407e-11
3559.750000	3.7452e-11
3559.700000	3.74634e-11
3559.650000	3.74748e-11
3559.600000	3.74862e-11
3559.550000	3.74976e-11
3559.500000	3.7509e-11
3559.450000	3.75205e-11
3559.400000	3.75319e-11
3559.350000	3.75433e-11
3559.300000	3.75547e-11
3559.250000	3.75661e-11
3559.200000	3.75776e-11
3559.150000	3.7589e-11
3559.100000	3.76004e-11
3559.050000	3.76119e-11
3559.000000	3.76233e-11
3558.950000	3.76348e-11
3558.900000	3.76462e-11
3558.850000	3.76577e-11
3558.800000	3.76691e-11
3558.750000	3.76806e-11
3558.700000	3.7692e-11
3558.650000	3.77035e-11
3558.600000	3.7715e-11
3558.550000	3.77264e-11
3558.500000	3.77379e-11
3558.450000	3.77494e-11
3558.400000	3.77609e-11
3558.350000	3.77724e-11
3558.300000	3.77839e-11
3558.250000	3.77954e-11
3558.200000	3.78069e-11
3558.150000	3.78184e-11
3558.100000	3.78299e-11
3558.050000	3.78414e-11
3558.000000	3.78529e-11
3557.950000	3.78644e-11
3557.900000	3.78759e-11
3557.850000	3.78874e-11
3557.800000	3.7899e-11
3557.750000	3.79105e-11
3557.700000	3.7922e-11
3557.650000	3.79336e-11
3557.600000	3.79451e-11
3557.550000	3.79566e-11
3557.500000	3.79682e-11
3557.450000	3.79797e-11
3557.400000	3.79913e-11
3557.350000	3.80028e-11
3557.300000	3.80144e-11
3557.250000	3.8026e-11
3557.200000	3.80375e-11
3557.150000	3.80491e-11
3557.100000	3.80607e-11
3557.050000	3.80723e-11
3557.000000	3.80838e-11
3556.950000	3.80954e-11
3556.900000	3.8107e-11
3556.850000	3.81186e-11
3556.800000	3.81302e-11
3556.750000	3.81418e-11
3556.700000	3.81534e-11
3556.650000	3.8165e-11
3556.600000	3.81766e-11
3556.550000	3.81882e-11
3556.500000	3.81999e-11
3556.450000	3.82115e-11
3556.400000	3.82231e-11
3556.350000	3.82347e-11
3556.300000	3.82464e-11
3556.250000	3.8258e-11
3556.200000	3.82696e-11
3556.150000	3.82813e-11
3556.100000	3.82929e-11
3556.050000	3.83046e-11
3556.000000	3.83162e-11
3555.950000	3.83279e-11
3555.900000	3.83395e-11
3555.850000	3.83512e-11
3555.800000	3.83629e-11
3555.750000	3.83745e-11
3555.700000	3.83862e-11
3555.650000	3.83979e-11
3555.600000	3.84096e-11
3555.550000	3.84213e-11
3555.500000	3.84329e-11
3555.450000	3.84446e-11
3555.400000	3.84563e-11
3555.350000	3.8468e-11
3555.300000	3.84797e-11
3555.250000	3.84914e-11
3555.200000	3.85032e-11
3555.150000	3.85149e-11
3555.100000	3.85266e-11
3555.050000	3.85383e-11
3555.000000	3.855e-11
3554.950000	3.85618e-11
3554.900000	3.85735e-11
3554.850000	3.85852e-11
3554.800000	3.8597e-11
3554.750000	3.86087e-11
3554.700000	3.86204e-11
3554.650000	3.86322e-11
3554.600000	3.86439e-11
3554.550000	3.86557e-11
3554.500000	3.86675e-11
3554.450000	3.86792e-11
3554.400000	3.8691e-11
3554.350000	3.87028e-11
3554.300000	3.87145e-11
3554.250000	3.87263e-11
3554.200000	3.87381e-11
3554.150000	3.87499e-11
3554.100000	3.87617e-11
3554.050000	3.87735e-11
3554.000000	3.87852e-11
3553.950000	3.8797e-11
3553.900000	3.88088e-11
3553.850000	3.88207e-11
3553.800000	3.88325e-11
3553.750000	3.88443e-11
3553.700000	3.88561e-11
3553.650000	3.88679e-11
3553.600000	3.88797e-11
3553.550000	3.88916e-11
3553.500000	3.89034e-11
3553.450000	3.89152e-11
3553.400000	3.89271e-11
3553.350000	3.89389e-11
3553.300000	3.89508e-11
3553.250000	3.89626e-11
3553.200000	3.89745e-11
3553.150000	3.89863e-11
3553.100000	3.89982e-11
3553.050000	3.901e-11
3553.000000	3.90219e-11
3552.950000	3.90338e-11
3552.900000	3.90457e-11
3552.850000	3.90575e-11
3552.800000	3.90694e-11
3552.750000	3.90813e-11
3552.700000	3.90932e-11
3552.650000	3.91051e-11
3552.600000	3.9117e-11
3552.550000	3.91289e-11
3552.500000	3.91408e-11
3552.450000	3.91527e-11
3552.400000	3.91646e-11
3552.350000	3.91765e-11
3552.300000	3.91884e-11
3552.250000	3.92003e-11
3552.200000	3.92123e-11
3552.150000	3.92242e-11
3552.100000	3.92361e-11
3552.050000	3.92481e-11
3552.000000	3.926e-11
3551.950000	3.9272e-11
3551.900000	3.92839e-11
3551.850000	3.92959e-11
3551.800000	3.93078e-11
3551.750000	3.93198e-11
3551.700000	3.93317e-11
3551.650000	3.93437e-11
3551.600000	3.93557e-11
3551.550000	3.93676e-11
3551.500000	3.93796e-11
3551.450000	3.93916e-11
3551.400000	3.94036e-11
3551.350000	3.94156e-11
3551.300000	3.94275e-11
3551.250000	3.94395e-11
3551.200000	3.94515e-11
3551.150000	3.94635e-11
3551.100000	3.94755e-11
3551.050000	3.94876e-11
3551.000000	3.94996e-11
3550.950000	3.95116e-11
3550.900000	3.95236e-11
3550.850000	3.95356e-11
3550.800000	3.95477e-11
3550.750000	3.95597e-11
3550.700000	3.95717e-11
3550.650000	3.95838e-11
3550.600000	3.95958e-11
3550.550000	3.96078e-11
3550.500000	3.96199e-11
3550.450000	3.96319e-11
3550.400000	3.9644e-11
3550.350000	3.96561e-11
3550.300000	3.96681e-11
3550.250000	3.96802e-11
3550.200000	3.96923e-11
3550.150000	3.97043e-11
3550.100000	3.97164e-11
3550.050000	3.97285e-11
3550.000000	3.97406e-11
3549.950000	3.97527e-11
3549.900000	3.97648e-11
3549.850000	3.97769e-11
3549.800000	3.9789e-11
3549.750000	3.98011e-11
3549.700000	3.98132e-11
3549.650000	3.98253e-11
3549.600000	3.98374e-11
3549.550000	3.98495e-11
3549.500000	3.98616e-11
3549.450000	3.98738e-11
3549.400000	3.98859e-11
3549.350000	3.9898e-11
3549.300000	3.99102e-11
3549.250000	3.99223e-11
3549.200000	3.99345e-11
3549.150000	3.99466e-11
3549.100000	3.99588e-11
3549.050000	3.99709e-11
3549.000000	3.99831e-11
3548.950000	3.99952e-11
3548.900000	4.00074e-11
3548.850000	4.00196e-11
3548.800000	4.00318e-11
3548.750000	4.00439e-11
3548.700000	4.00561e-11
3548.650000	4.00683e-11
3548.600000	4.00805e-11
3548.550000	4.00927e-11
3548.500000	4.01049e-11
3548.450000	4.01171e-11
3548.400000	4.01293e-11
3548.350000	4.01415e-11
3548.300000	4.01537e-11
3548.250000	4.01659e-11
3548.200000	4.01781e-11
3548.150000	4.01904e-11
3548.100000	4.02026e-11
3548.050000	4.02148e-11
3548.000000	4.0227e-11
3547.950000	4.02393e-11
3547.900000	4.02515e-11
3547.850000	4.02638e-11
3547.800000	4.0276e-11
3547.750000	4.02883e-11
3547.700000	4.03005e-11
3547.650000	4.03128e-11
3547.600000	4.0325e-11
3547.550000	4.03373e-11
3547.500000	4.03496e-11
3547.450000	4.03619e-11
3547.400000	4.03741e-11
3547.350000	4.03864e-11
3547.300000	4.03987e-11
3547.250000	4.0411e-11
3547.200000	4.04233e-11
3547.150000	4.04356e-11
3547.100000	4.04479e-11
3547.050000	4.04602e-11
3547.000000	4.04725e-11
3546.950000	4.04848e-11
3546.900000	4.04971e-11
3546.850000	4.05095e-11
3546.800000	4.05218e-11
3546.750000	4.05341e-11
3546.700000	4.05464e-11
3546.650000	4.05588e-11
3546.600000	4.05711e-11
3546.550000	4.05834e-11
3546.500000	4.05958e-11
3546.450000	4.06081e-11
3546.400000	4.06205e-11
3546.350000	4.06329e-11
3546.300000	4.06452e-11
3546.250000	4.06576e-11
3546.200000	4.06699e-11
3546.150000	4.06823e-11
3546.100000	4.06947e-11
3546.050000	4.07071e-11
3546.000000	4.07195e-11
3545.950000	4.07318e-11
3545.900000	4.07442e-11
3545.850000	4.07566e-11
3545.800000	4.0769e-11
3545.750000	4.07814e-11
3545.700000	4.07938e-11
3545.650000	4.08062e-11
3545.600000	4.08187e-11
3545.550000	4.08311e-11
3545.500000	4.08435e-11
3545.450000	4.08559e-11
3545.400000	4.08684e-11
3545.350000	4.08808e-11
3545.300000	4.08932e-11
3545.250000	4.09057e-11
3545.200000	4.09181e-11
3545.150000	4.09306e-11
3545.100000	4.0943e-11
3545.050000	4.09555e-11
3545.000000	4.09679e-11
3544.950000	4.09804e-11
3544.900000	4.09929e-11
3544.850000	4.10053e-11
3544.800000	4.10178e-11
3544.750000	4.10303e-11
3544.700000	4.10428e-11
3544.650000	4.10552e-11
3544.600000	4.10677e-11
3544.550000	4.10802e-11
3544.500000	4.10927e-11
3544.450000	4.11052e-11
3544.400000	4.11177e-11
3544.350000	4.11302e-11
3544.300000	4.11427e-11
3544.250000	4.11553e-11
3544.200000	4.11678e-11
3544.150000	4.11803e-11
3544.100000	4.11928e-11
3544.050000	4.12054e-11
3544.000000	4.12179e-11
3543.950000	4.12304e-11
3543.900000	4.1243e-11
3543.850000	4.12555e-11
3543.800000	4.12681e-11
3543.750000	4.12806e-11
3543.700000	4.12932e-11
3543.650000	4.13058e-11
3543.600000	4.13183e-11
3543.550000	4.13309e-11
3543.500000	4.13435e-11
3543.450000	4.1356e-11
3543.400000	4.13686e-11
3543.350000	4.13812e-11
3543.300000	4.13938e-11
3543.250000	4.14064e-11
3543.200000	4.1419e-11
3543.150000	4.14316e-11
3543.100000	4.14442e-11
3543.050000	4.14568e-11
3543.000000	4.14694e-11
3542.950000	4.1482e-11
3542.900000	4.14946e-11
3542.850000	4.15073e-11
3542.800000	4.15199e-11
3542.750000	4.15325e-11
3542.700000	4.15452e-11
3542.650000	4.15578e-11
3542.600000	4.15704e-11
3542.550000	4.15831e-11
3542.500000	4.15957e-11
3542.450000	4.16084e-11
3542.400000	4.1621e-11
3542.350000	4.16337e-11
3542.300000	4.16464e-11
3542.250000	4.1659e-11
3542.200000	4.16717e-11
3542.150000	4.16844e-11
3542.100000	4.16971e-11
3542.050000	4.17098e-11
3542.000000	4.17224e-11
3541.950000	4.17351e-11
3541.900000	4.17478e-11
3541.850000	4.17605e-11
3541.800000	4.17732e-11
3541.750000	4.17859e-11
3541.700000	4.17987e-11
3541.650000	4.18114e-11
3541.600000	4.18241e-11
3541.550000	4.18368e-11
3541.500000	4.18495e-11
3541.450000	4.18623e-11
3541.400000	4.1875e-11
3541.350000	4.18877e-11
3541.300000	4.19005e-11
3541.250000	4.19132e-11
3541.200000	4.1926e-11
3541.150000	4.19387e-11
3541.100000	4.19515e-11
3541.050000	4.19643e-11
3541.000000	4.1977e-11
3540.950000	4.19898e-11
3540.900000	4.20026e-11
3540.850000	4.20154e-11
3540.800000	4.20281e-11
3540.750000	4.20409e-11
3540.700000	4.20537e-11
3540.650000	4.20665e-11
3540.600000	4.20793e-11
3540.550000	4.20921e-11
3540.500000	4.21049e-11
3540.450000	4.21177e-11
3540.400000	4.21305e-11
3540.350000	4.21433e-11
3540.300000	4.21562e-11
3540.250000	4.2169e-11
3540.200000	4.21818e-11
3540.150000	4.21946e-11
3540.100000	4.22075e-11
3540.050000	4.22203e-11
3540.000000	4.22332e-11
3539.950000	4.2246e-11
3539.900000	4.22589e-11
3539.850000	4.22717e-11
3539.800000	4.22846e-11
3539.750000	4.22974e-11
3539.700000	4.23103e-11
3539.650000	4.23232e-11
3539.600000	4.23361e-11
3539.550000	4.23489e-11
3539.500000	4.23618e-11
3539.450000	4.23747e-11
3539.400000	4.23876e-11
3539.350000	4.24005e-11
3539.300000	4.24134e-11
3539.250000	4.24263e-11
3539.200000	4.24392e-11
3539.150000	4.24521e-11
3539.100000	4.2465e-11
3539.050000	4.24779e-11
3539.000000	4.24909e-11
3538.950000	4.25038e-11
3538.900000	4.25167e-11
3538.850000	4.25297e-11
3538.800000	4.25426e-11
3538.750000	4.25555e-11
3538.700000	4.25685e-11
3538.650000	4.25814e-11
3538.600000	4.25944e-11
3538.550000	4.26073e-11
3538.500000	4.26203e-11
3538.450000	4.26333e-11
3538.400000	4.26462e-11
3538.350000	4.26592e-11
3538.300000	4.26722e-11
3538.250000	4.26852e-11
3538.200000	4.26982e-11
3538.150000	4.27111e-11
3538.100000	4.27241e-11
3538.050000	4.27371e-11
3538.000000	4.27501e-11
3537.950000	4.27631e-11
3537.900000	4.27762e-11
3537.850000	4.27892e-11
3537.800000	4.28022e-11
3537.750000	4.28152e-11
3537.700000	4.28282e-11
3537.650000	4.28413e-11
3537.600000	4.28543e-11
3537.550000	4.28673e-11
3537.500000	4.28804e-11
3537.450000	4.28934e-11
3537.400000	4.29065e-11
3537.350000	4.29195e-11
3537.300000	4.29326e-11
3537.250000	4.29456e-11
3537.200000	4.29587e-11
3537.150000	4.29718e-11
3537.100000	4.29848e-11
3537.050000	4.29979e-11
3537.000000	4.3011e-11
3536.950000	4.30241e-11
3536.900000	4.30372e-11
3536.850000	4.30503e-11
3536.800000	4.30634e-11
3536.750000	4.30765e-11
3536.700000	4.30896e-11
3536.650000	4.31027e-11
3536.600000	4.31158e-11
3536.550000	4.31289e-11
3536.500000	4.3142e-11
3536.450000	4.31551e-11
3536.400000	4.31683e-11
3536.350000	4.31814e-11
3536.300000	4.31945e-11
3536.250000	4.32077e-11
3536.200000	4.32208e-11
3536.150000	4.3234e-11
3536.100000	4.32471e-11
3536.050000	4.32603e-11
3536.000000	4.32734e-11
3535.950000	4.32866e-11
3535.900000	4.32998e-11
3535.850000	4.33129e-11
3535.800000	4.33261e-11
3535.750000	4.33393e-11
3535.700000	4.33525e-11
3535.650000	4.33657e-11
3535.600000	4.33789e-11
3535.550000	4.33921e-11
3535.500000	4.34053e-11
3535.450000	4.34185e-11
3535.400000	4.34317e-11
3535.350000	4.34449e-11
3535.300000	4.34581e-11
3535.250000	4.34713e-11
3535.200000	4.34846e-11
3535.150000	4.34978e-11
3535.100000	4.3511e-11
3535.050000	4.35243e-11
3535.000000	4.35375e-11
3534.950000	4.35507e-11
3534.900000	4.3564e-11
3534.850000	4.35772e-11
3534.800000	4.35905e-11
3534.750000	4.36038e-11
3534.700000	4.3617e-11
3534.650000	4.36303e-11
3534.600000	4.36436e-11
3534.550000	4.36568e-11
3534.500000	4.36701e-11
3534.450000	4.36834e-11
3534.400000	4.36967e-11
3534.350000	4.371e-11
3534.300000	4.37233e-11
3534.250000	4.37366e-11
3534.200000	4.37499e-11
3534.150000	4.37632e-11
3534.100000	4.37765e-11
3534.050000	4.37898e-11
3534.000000	4.38032e-11
3533.950000	4.38165e-11
3533.900000	4.38298e-11
3533.850000	4.38431e-11
3533.800000	4.38565e-11
3533.750000	4.38698e-11
3533.700000	4.38832e-11
3533.650000	4.38965e-11
3533.600000	4.39099e-11
3533.550000	4.39232e-11
3533.500000	4.39366e-11
3533.450000	4.395e-11
3533.400000	4.39633e-11
3533.350000	4.39767e-11
3533.300000	4.39901e-11
3533.250000	4.40035e-11
3533.200000	4.40168e-11
3533.150000	4.40302e-11
3533.100000	4.40436e-11
3533.050000	4.4057e-11
3533.000000	4.40704e-11
3532.950000	4.40838e-11
3532.900000	4.40973e-11
3532.850000	4.41107e-11
3532.800000	4.41241e-11
3532.750000	4.41375e-11
3532.700000	4.41509e-11
3532.650000	4.41644e-11
3532.600000	4.41778e-11
3532.550000	4.41912e-11
3532.500000	4.42047e-11
3532.450000	4.42181e-11
3532.400000	4.42316e-11
3532.350000	4.4245e-11
3532.300000	4.42585e-11
3532.250000	4.4272e-11
3532.200000	4.42854e-11
3532.150000	4.42989e-11
3532.100000	4.43124e-11
3532.050000	4.43259e-11
3532.000000	4.43393e-11
3531.950000	4.43528e-11
3531.900000	4.43663e-11
3531.850000	4.43798e-11
3531.800000	4.43933e-11
3531.750000	4.44068e-11
3531.700000	4.44203e-11
3531.650000	4.44339e-11
3531.600000	4.44474e-11
3531.550000	4.44609e-11
3531.500000	4.44744e-11
3531.450000	4.44879e-11
3531.400000	4.45015e-11
3531.350000	4.4515e-11
3531.300000	4.45286e-11
3531.250000	4.45421e-11
3531.200000	4.45557e-11
3531.150000	4.45692e-11
3531.100000	4.45828e-11
3531.050000	4.45963e-11
3531.000000	4.46099e-11
3530.950000	4.46235e-11
3530.900000	4.4637e-11
3530.850000	4.46506e-11
3530.800000	4.46642e-11
3530.750000	4.46778e-11
3530.700000	4.46914e-11
3530.650000	4.4705e-11
3530.600000	4.47186e-11
3530.550000	4.47322e-11
3530.500000	4.47458e-11
3530.450000	4.47594e-11
3530.400000	4.4773e-11
3530.350000	4.47866e-11
3530.300000	4.48003e-11
3530.250000	4.48139e-11
3530.200000	4.48275e-11
3530.150000	4.48412e-11
3530.100000	4.48548e-11
3530.050000	4.48685e-11
3530.000000	4.48821e-11
3529.950000	4.48958e-11
3529.900000	4.49094e-11
3529.850000	4.49231e-11
3529.800000	4.49367e-11
3529.750000	4.49504e-11
3529.700000	4.49641e-11
3529.650000	4.49778e-11
3529.600000	4.49915e-11
3529.550000	4.50051e-11
3529.500000	4.50188e-11
3529.450000	4.50325e-11
3529.400000	4.50462e-11
3529.350000	4.50599e-11
3529.300000	4.50736e-11
3529.250000	4.50874e-11
3529.200000	4.51011e-11
3529.150000	4.51148e-11
3529.100000	4.51285e-11
3529.050000	4.51422e-11
3529.000000	4.5156e-11
3528.950000	4.51697e-11
3528.900000	4.51835e-11
3528.850000	4.51972e-11
3528.800000	4.52109e-11
3528.750000	4.52247e-11
3528.700000	4.52385e-11
3528.650000	4.52522e-11
3528.600000	4.5266e-11
3528.550000	4.52798e-11
3528.500000	4.52935e-11
3528.450000	4.53073e-11
3528.400000	4.53211e-11
3528.350000	4.53349e-11
3528.300000	4.53487e-11
3528.250000	4.53625e-11
3528.200000	4.53763e-11
3528.150000	4.53901e-11
3528.100000	4.54039e-11
3528.050000	4.54177e-11
3528.000000	4.54315e-11
3527.950000	4.54453e-11
3527.900000	4.54592e-11
3527.850000	4.5473e-11
3527.800000	4.54868e-11
3527.750000	4.55007e-11
3527.700000	4.55145e-11
3527.650000	4.55283e-11
3527.600000	4.55422e-11
3527.550000	4.55561e-11
3527.500000	4.55699e-11
3527.450000	4.55838e-11
3527.400000	4.55976e-11
3527.350000	4.56115e-11
3527.300000	4.56254e-11
3527.250000	4.56393e-11
3527.200000	4.56532e-11
3527.150000	4.5667e-11
3527.100000	4.56809e-11
3527.050000	4.56948e-11
3527.000000	4.57087e-11
3526.950000	4.57226e-11
3526.900000	4.57365e-11
3526.850000	4.57505e-11
3526.800000	4.57644e-11
3526.750000	4.57783e-11
3526.700000	4.57922e-11
3526.650000	4.58062e-11
3526.600000	4.58201e-11
3526.550000	4.5834e-11
3526.500000	4.5848e-11
3526.450000	4.58619e-11
3526.400000	4.58759e-11
3526.350000	4.58898e-11
3526.300000	4.59038e-11
3526.250000	4.59178e-11
3526.200000	4.59317e-11
3526.150000	4.59457e-11
3526.100000	4.59597e-11
3526.050000	4.59737e-11
3526.000000	4.59876e-11
3525.950000	4.60016e-11
3525.900000	4.60156e-11
3525.850000	4.60296e-11
3525.800000	4.60436e-11
3525.750000	4.60576e-11
3525.700000	4.60716e-11
3525.650000	4.60857e-11
3525.600000	4.60997e-11
3525.550000	4.61137e-11
3525.500000	4.61277e-11
3525.450000	4.61418e-11
3525.400000	4.61558e-11
3525.350000	4.61698e-11
3525.300000	4.61839e-11
3525.250000	4.61979e-11
3525.200000	4.6212e-11
3525.150000	4.62261e-11
3525.100000	4.62401e-11
3525.050000	4.62542e-11
3525.000000	4.62683e-11
3524.950000	4.62823e-11
3524.900000	4.62964e-11
3524.850000	4.63105e-11
3524.800000	4.63246e-11
3524.750000	4.63387e-11
3524.700000	4.63528e-11
3524.650000	4.63669e-11
3524.600000	4.6381e-11
3524.550000	4.63951e-11
3524.500000	4.64092e-11
3524.450000	4.64233e-11
3524.400000	4.64374e-11
3524.350000	4.64516e-11
3524.300000	4.64657e-11
3524.250000	4.64798e-11
3524.200000	4.6494e-11
3524.150000	4.65081e-11
3524.100000	4.65223e-11
3524.050000	4.65364e-11
3524.000000	4.65506e-11
3523.950000	4.65647e-11
3523.900000	4.65789e-11
3523.850000	4.65931e-11
3523.800000	4.66073e-11
3523.750000	4.66214e-11
3523.700000	4.66356e-11
3523.650000	4.66498e-11
3523.600000	4.6664e-11
3523.550000	4.66782e-11
3523.500000	4.66924e-11
3523.450000	4.67066e-11
3523.400000	4.67208e-11
3523.350000	4.6735e-11
3523.300000	4.67492e-11
3523.250000	4.67635e-11
3523.200000	4.67777e-11
3523.150000	4.67919e-11
3523.100000	4.68061e-11
3523.050000	4.68204e-11
3523.000000	4.68346e-11
3522.950000	4.68489e-11
3522.900000	4.68631e-11
3522.850000	4.68774e-11
3522.800000	4.68916e-11
3522.750000	4.69059e-11
3522.700000	4.69202e-11
3522.650000	4.69345e-11
3522.600000	4.69487e-11
3522.550000	4.6963e-11
3522.500000	4.69773e-11
3522.450000	4.69916e-11
3522.400000	4.70059e-11
3522.350000	4.70202e-11
3522.300000	4.70345e-11
3522.250000	4.70488e-11
3522.200000	4.70631e-11
3522.150000	4.70774e-11
3522.100000	4.70918e-11
3522.050000	4.71061e-11
3522.000000	4.71204e-11
3521.950000	4.71347e-11
3521.900000	4.71491e-11
3521.850000	4.71634e-11
3521.800000	4.71778e-11
3521.750000	4.71921e-11
3521.700000	4.72065e-11
3521.650000	4.72208e-11
3521.600000	4.72352e-11
3521.550000	4.72496e-11
3521.500000	4.7264e-11
3521.450000	4.72783e-11
3521.400000	4.72927e-11
3521.350000	4.73071e-11
3521.300000	4.73215e-11
3521.250000	4.73359e-11
3521.200000	4.73503e-11
3521.150000	4.73647e-11
3521.100000	4.73791e-11
3521.050000	4.73935e-11
3521.000000	4.74079e-11
3520.950000	4.74224e-11
3520.900000	4.74368e-11
3520.850000	4.74512e-11
3520.800000	4.74657e-11
3520.750000	4.74801e-11
3520.700000	4.74945e-11
3520.650000	4.7509e-11
3520.600000	4.75234e-11
3520.550000	4.75379e-11
3520.500000	4.75524e-11
3520.450000	4.75668e-11
3520.400000	4.75813e-11
3520.350000	4.75958e-11
3520.300000	4.76102e-11
3520.250000	4.76247e-11
3520.200000	4.76392e-11
3520.150000	4.76537e-11
3520.100000	4.76682e-11
3520.050000	4.76827e-11
3520.000000	4.76972e-11
3519.950000	4.77117e-11
3519.900000	4.77262e-11
3519.850000	4.77408e-11
3519.800000	4.77553e-11
3519.750000	4.77698e-11
3519.700000	4.77843e-11
3519.650000	4.77989e-11
3519.600000	4.78134e-11
3519.550000	4.7828e-11
3519.500000	4.78425e-11
3519.450000	4.78571e-11
3519.400000	4.78716e-11
3519.350000	4.78862e-11
3519.300000	4.79008e-11
3519.250000	4.79153e-11
3519.200000	4.79299e-11
3519.150000	4.79445e-11
3519.100000	4.79591e-11
3519.050000	4.79737e-11
3519.000000	4.79883e-11
3518.950000	4.80029e-11
3518.900000	4.80175e-11
3518.850000	4.80321e-11
3518.800000	4.80467e-11
3518.750000	4.80613e-11
3518.700000	4.80759e-11
3518.650000	4.80905e-11
3518.600000	4.81052e-11
3518.550000	4.81198e-11
3518.500000	4.81345e-11
3518.450000	4.81491e-11
3518.400000	4.81637e-11
3518.350000	4.81784e-11
3518.300000	4.81931e-11
3518.250000	4.82077e-11
3518.200000	4.82224e-11
3518.150000	4.8237e-11
3518.100000	4.82517e-11
3518.050000	4.82664e-11
3518.000000	4.82811e-11
3517.950000	4.82958e-11
3517.900000	4.83105e-11
3517.850000	4.83252e-11
3517.800000	4.83399e-11
3517.750000	4.83546e-11
3517.700000	4.83693e-11
3517.650000	4.8384e-11
3517.600000	4.83987e-11
3517.550000	4.84134e-11
3517.500000	4.84282e-11
3517.450000	4.84429e-11
3517.400000	4.84576e-11
3517.350000	4.84724e-11
3517.300000	4.84871e-11
3517.250000	4.85019e-11
3517.200000	4.85166e-11
3517.150000	4.85314e-11
3517.100000	4.85462e-11
3517.050000	4.85609e-11
3517.000000	4.85757e-11
3516.950000	4.85905e-11
3516.900000	4.86053e-11
3516.850000	4.862e-11
3516.800000	4.86348e-11
3516.750000	4.86496e-11
3516.700000	4.86644e-11
3516.650000	4.86792e-11
3516.600000	4.8694e-11
3516.550000	4.87089e-11
3516.500000	4.87237e-11
3516.450000	4.87385e-11
3516.400000	4.87533e-11
3516.350000	4.87682e-11
3516.300000	4.8783e-11
3516.250000	4.87978e-11
3516.200000	4.88127e-11
3516.150000	4.88275e-11
3516.100000	4.88424e-11
3516.050000	4.88572e-11
3516.000000	4.88721e-11
3515.950000	4.8887e-11
3515.900000	4.89018e-11
3515.850000	4.89167e-11
3515.800000	4.89316e-11
3515.750000	4.89465e-11
3515.700000	4.89614e-11
3515.650000	4.89763e-11
3515.600000	4.89912e-11
3515.550000	4.90061e-11
3515.500000	4.9021e-11
3515.450000	4.90359e-11
3515.400000	4.90508e-11
3515.350000	4.90657e-11
3515.300000	4.90807e-11
3515.250000	4.90956e-11
3515.200000	4.91105e-11
3515.150000	4.91255e-11
3515.100000	4.91404e-11
3515.050000	4.91554e-11
3515.000000	4.91703e-11
3514.950000	4.91853e-11
3514.900000	4.92002e-11
3514.850000	4.92152e-11
3514.800000	4.92302e-11
3514.750000	4.92452e-11
3514.700000	4.92601e-11
3514.650000	4.92751e-11
3514.600000	4.92901e-11
3514.550000	4.93051e-11
3514.500000	4.93201e-11
3514.450000	4.93351e-11
3514.400000	4.93501e-11
3514.350000	4.93651e-11
3514.300000	4.93802e-11
3514.250000	4.93952e-11
3514.200000	4.94102e-11
3514.150000	4.94252e-11
3514.100000	4.94403e-11
3514.050000	4.94553e-11
3514.000000	4.94704e-11
3513.950000	4.94854e-11
3513.900000	4.95005e-11
3513.850000	4.95155e-11
3513.800000	4.95306e-11
3513.750000	4.95456e-11
3513.700000	4.95607e-11
3513.650000	4.95758e-11
3513.600000	4.95909e-11
3513.550000	4.9606e-11
3513.500000	4.96211e-11
3513.450000	4.96362e-11
3513.400000	4.96513e-11
3513.350000	4.96664e-11
3513.300000	4.96815e-11
3513.250000	4.96966e-11
3513.200000	4.97117e-11
3513.150000	4.97268e-11
3513.100000	4.9742e-11
3513.050000	4.97571e-11
3513.000000	4.97722e-11
3512.950000	4.97874e-11
3512.900000	4.98025e-11
3512.850000	4.98177e-11
3512.800000	4.98328e-11
3512.750000	4.9848e-11
3512.700000	4.98631e-11
3512.650000	4.98783e-11
3512.600000	4.98935e-11
3512.550000	4.99087e-11
3512.500000	4.99238e-11
3512.450000	4.9939e-11
3512.400000	4.99542e-11
3512.350000	4.99694e-11
3512.300000	4.99846e-11
3512.250000	4.99998e-11
3512.200000	5.0015e-11
3512.150000	5.00303e-11
3512.100000	5.00455e-11
3512.050000	5.00607e-11
3512.000000	5.00759e-11
3511.950000	5.00912e-11
3511.900000	5.01064e-11
3511.850000	5.01216e-11
3511.800000	5.01369e-11
3511.750000	5.01521e-11
3511.700000	5.01674e-11
3511.650000	5.01827e-11
3511.600000	5.01979e-11
3511.550000	5.02132e-11
3511.500000	5.02285e-11
3511.450000	5.02438e-11
3511.400000	5.0259e-11
3511.350000	5.02743e-11
3511.300000	5.02896e-11
3511.250000	5.03049e-11
3511.200000	5.03202e-11
3511.150000	5.03355e-11
3511.100000	5.03509e-11
3511.050000	5.03662e-11
3511.000000	5.03815e-11
3510.950000	5.03968e-11
3510.900000	5.04122e-11
3510.850000	5.04275e-11
3510.800000	5.04428e-11
3510.750000	5.04582e-11
3510.700000	5.04735e-11
3510.650000	5.04889e-11
3510.600000	5.05042e-11
3510.550000	5.05196e-11
3510.500000	5.0535e-11
3510.450000	5.05503e-11
3510.400000	5.05657e-11
3510.350000	5.05811e-11
3510.300000	5.05965e-11
3510.250000	5.06119e-11
3510.200000	5.06273e-11
3510.150000	5.06427e-11
3510.100000	5.06581e-11
3510.050000	5.06735e-11
3510.000000	5.06889e-11
3509.950000	5.07043e-11
3509.900000	5.07198e-11
3509.850000	5.07352e-11
3509.800000	5.07506e-11
3509.750000	5.07661e-11
3509.700000	5.07815e-11
3509.650000	5.0797e-11
3509.600000	5.08124e-11
3509.550000	5.08279e-11
3509.500000	5.08433e-11
3509.450000	5.08588e-11
3509.400000	5.08743e-11
3509.350000	5.08898e-11
3509.300000	5.09052e-11
3509.250000	5.09207e-11
3509.200000	5.09362e-11
3509.150000	5.09517e-11
3509.100000	5.09672e-11
3509.050000	5.09827e-11
3509.000000	5.09982e-11
3508.950000	5.10137e-11
3508.900000	5.10293e-11
3508.850000	5.10448e-11
3508.800000	5.10603e-11
3508.750000	5.10758e-11
3508.700000	5.10914e-11
3508.650000	5.11069e-11
3508.600000	5.11225e-11
3508.550000	5.1138e-11
3508.500000	5.11536e-11
3508.450000	5.11691e-11
3508.400000	5.11847e-11
3508.350000	5.12003e-11
3508.300000	5.12159e-11
3508.250000	5.12314e-11
3508.200000	5.1247e-11
3508.150000	5.12626e-11
3508.100000	5.12782e-11
3508.050000	5.12938e-11
3508.000000	5.13094e-11
3507.950000	5.1325e-11
3507.900000	5.13406e-11
3507.850000	5.13563e-11
3507.800000	5.13719e-11
3507.750000	5.13875e-11
3507.700000	5.14031e-11
3507.650000	5.14188e-11
3507.600000	5.14344e-11
3507.550000	5.14501e-11
3507.500000	5.14657e-11
3507.450000	5.14814e-11
3507.400000	5.1497e-11
3507.350000	5.15127e-11
3507.300000	5.15284e-11
3507.250000	5.15441e-11
3507.200000	5.15597e-11
3507.150000	5.15754e-11
3507.100000	5.15911e-11
3507.050000	5.16068e-11
3507.000000	5.16225e-11
3506.950000	5.16382e-11
3506.900000	5.16539e-11
3506.850000	5.16696e-11
3506.800000	5.16854e-11
3506.750000	5.17011e-11
3506.700000	5.17168e-11
3506.650000	5.17325e-11
3506.600000	5.17483e-11
3506.550000	5.1764e-11
3506.500000	5.17798e-11
3506.450000	5.17955e-11
3506.400000	5.18113e-11
3506.350000	5.1827e-11
3506.300000	5.18428e-11
3506.250000	5.18586e-11
3506.200000	5.18744e-11
3506.150000	5.18901e-11
3506.100000	5.19059e-11
3506.050000	5.19217e-11
3506.000000	5.19375e-11
3505.950000	5.19533e-11
3505.900000	5.19691e-11
3505.850000	5.19849e-11
3505.800000	5.20007e-11
3505.750000	5.20166e-11
3505.700000	5.20324e-11
3505.650000	5.20482e-11
3505.600000	5.2064e-11
3505.550000	5.20799e-11
3505.500000	5.20957e-11
3505.450000	5.21116e-11
3505.400000	5.21274e-11
3505.350000	5.21433e-11
3505.300000	5.21592e-11
3505.250000	5.2175e-11
3505.200000	5.21909e-11
3505.150000	5.22068e-11
3505.100000	5.22227e-11
3505.050000	5.22385e-11
3505.000000	5.22544e-11
3504.950000	5.22703e-11
3504.900000	5.22862e-11
3504.850000	5.23021e-11
3504.800000	5.2318e-11
3504.750000	5.2334e-11
3504.700000	5.23499e-11
3504.650000	5.23658e-11
3504.600000	5.23817e-11
3504.550000	5.23977e-11
3504.500000	5.24136e-11
3504.450000	5.24296e-11
3504.400000	5.24455e-11
3504.350000	5.24615e-11
3504.300000	5.24774e-11
3504.250000	5.24934e-11
3504.200000	5.25094e-11
3504.150000	5.25253e-11
3504.100000	5.25413e-11
3504.050000	5.25573e-11
3504.000000	5.25733e-11
3503.950000	5.25893e-11
3503.900000	5.26053e-11
3503.850000	5.26213e-11
3503.800000	5.26373e-11
3503.750000	5.26533e-11
3503.700000	5.26693e-11
3503.650000	5.26853e-11
3503.600000	5.27014e-11
3503.550000	5.27174e-11
3503.500000	5.27334e-11
3503.450000	5.27495e-11
3503.400000	5.27655e-11
3503.350000	5.27816e-11
3503.300000	5.27976e-11
3503.250000	5.28137e-11
3503.200000	5.28298e-11
3503.150000	5.28458e-11
3503.100000	5.28619e-11
3503.050000	5.2878e-11
3503.000000	5.28941e-11
3502.950000	5.29102e-11
3502.900000	5.29263e-11
3502.850000	5.29424e-11
3502.800000	5.29585e-11
3502.750000	5.29746e-11
3502.700000	5.29907e-11
3502.650000	5.30068e-11
3502.600000	5.3023e-11
3502.550000	5.30391e-11
3502.500000	5.30552e-11
3502.450000	5.30714e-11
3502.400000	5.30875e-11
3502.350000	5.31037e-11
3502.300000	5.31198e-11
3502.250000	5.3136e-11
3502.200000	5.31521e-11
3502.150000	5.31683e-11
3502.100000	5.31845e-11
3502.050000	5.32007e-11
3502.000000	5.32169e-11
3501.950000	5.3233e-11
3501.900000	5.32492e-11
3501.850000	5.32654e-11
3501.800000	5.32816e-11
3501.750000	5.32979e-11
3501.700000	5.33141e-11
3501.650000	5.33303e-11
3501.600000	5.33465e-11
3501.550000	5.33627e-11
3501.500000	5.3379e-11
3501.450000	5.33952e-11
3501.400000	5.34115e-11
3501.350000	5.34277e-11
3501.300000	5.3444e-11
3501.250000	5.34602e-11
3501.200000	5.34765e-11
3501.150000	5.34928e-11
3501.100000	5.3509e-11
3501.050000	5.35253e-11
3501.000000	5.35416e-11
3500.950000	5.35579e-11
3500.900000	5.35742e-11
3500.850000	5.35905e-11
3500.800000	5.36068e-11
3500.750000	5.36231e-11
3500.700000	5.36394e-11
3500.650000	5.36557e-11
3500.600000	5.3672e-11
3500.550000	5.36884e-11
3500.500000	5.37047e-11
3500.450000	5.3721e-11
3500.400000	5.37374e-11
3500.350000	5.37537e-11
3500.300000	5.37701e-11
3500.250000	5.37864e-11
3500.200000	5.38028e-11
3500.150000	5.38192e-11
3500.100000	5.38355e-11
3500.050000	5.38519e-11
3500.000000	5.38683e-11
3499.950000	5.38847e-11
3499.900000	5.39011e-11
3499.850000	5.39175e-11
3499.800000	5.39339e-11
3499.750000	5.39503e-11
3499.700000	5.39667e-11
3499.650000	5.39831e-11
3499.600000	5.39995e-11
3499.550000	5.4016e-11
3499.500000	5.40324e-11
3499.450000	5.40488e-11
3499.400000	5.40653e-11
3499.350000	5.40817e-11
3499.300000	5.40982e-11
3499.250000	5.41146e-11
3499.200000	5.41311e-11
3499.150000	5.41476e-11
3499.100000	5.4164e-11
3499.050000	5.41805e-11
3499.000000	5.4197e-11
3498.950000	5.42135e-11
3498.900000	5.423e-11
3498.850000	5.42465e-11
3498.800000	5.4263e-11
3498.750000	5.42795e-11
3498.700000	5.4296e-11
3498.650000	5.43125e-11
3498.600000	5.43291e-11
3498.550000	5.43456e-11
3498.500000	5.43621e-11
3498.450000	5.43787e-11
3498.400000	5.43952e-11
3498.350000	5.44117e-11
3498.300000	5.44283e-11
3498.250000	5.44449e-11
3498.200000	5.44614e-11
3498.150000	5.4478e-11
3498.100000	5.44946e-11
3498.050000	5.45111e-11
3498.000000	5.45277e-11
3497.950000	5.45443e-11
3497.900000	5.45609e-11
3497.850000	5.45775e-11
3497.800000	5.45941e-11
3497.750000	5.46107e-11
3497.700000	5.46273e-11
3497.650000	5.46439e-11
3497.600000	5.46606e-11
3497.550000	5.46772e-11
3497.500000	5.46938e-11
3497.450000	5.47105e-11
3497.400000	5.47271e-11
3497.350000	5.47438e-11
3497.300000	5.47604e-11
3497.250000	5.47771e-11
3497.200000	5.47937e-11
3497.150000	5.48104e-11
3497.100000	5.48271e-11
3497.050000	5.48438e-11
3497.000000	5.48605e-11
3496.950000	5.48771e-11
3496.900000	5.48938e-11
3496.850000	5.49105e-11
3496.800000	5.49272e-11
3496.750000	5.4944e-11
3496.700000	5.49607e-11
3496.650000	5.49774e-11
3496.600000	5.49941e-11
3496.550000	5.50108e-11
3496.500000	5.50276e-11
3496.450000	5.50443e-11
3496.400000	5.50611e-11
3496.350000	5.50778e-11
3496.300000	5.50946e-11
3496.250000	5.51113e-11
3496.200000	5.51281e-11
3496.150000	5.51449e-11
3496.100000	5.51616e-11
3496.050000	5.51784e-11
3496.000000	5.51952e-11
3495.950000	5.5212e-11
3495.900000	5.52288e-11
3495.850000	5.52456e-11
3495.800000	5.52624e-11
3495.750000	5.52792e-11
3495.700000	5.5296e-11
3495.650000	5.53129e-11
3495.600000	5.53297e-11
3495.550000	5.53465e-11
3495.500000	5.53634e-11
3495.450000	5.53802e-11
3495.400000	5.53971e-11
3495.350000	5.54139e-11
3495.300000	5.54308e-11
3495.250000	5.54476e-11
3495.200000	5.54645e-11
3495.150000	5.54814e-11
3495.100000	5.54982e-11
3495.050000	5.55151e-11
3495.000000	5.5532e-11
3494.950000	5.55489e-11
3494.900000	5.55658e-11
3494.850000	5.55827e-11
3494.800000	5.55996e-11
3494.750000	5.56165e-11
3494.700000	5.56335e-11
3494.650000	5.56504e-11
3494.600000	5.56673e-11
3494.550000	5.56843e-11
3494.500000	5.57012e-11
3494.450000	5.57181e-11
3494.400000	5.57351e-11
3494.350000	5.5752e-11
3494.300000	5.5769e-11
3494.250000	5.5786e-11
3494.200000	5.58029e-11
3494.150000	5.58199e-11
3494.100000	5.58369e-11
3494.050000	5.58539e-11
3494.000000	5.58709e-11
3493.950000	5.58879e-11
3493.900000	5.59049e-11
3493.850000	5.59219e-11
3493.800000	5.59389e-11
3493.750000	5.59559e-11
3493.700000	5.59729e-11
3493.650000	5.599e-11
3493.600000	5.6007e-11
3493.550000	5.6024e-11
3493.500000	5.60411e-11
3493.450000	5.60581e-11
3493.400000	5.60752e-11
3493.350000	5.60922e-11
3493.300000	5.61093e-11
3493.250000	5.61264e-11
3493.200000	5.61435e-11
3493.150000	5.61605e-11
3493.100000	5.61776e-11
3493.050000	5.61947e-11
3493.000000	5.62118e-11
3492.950000	5.62289e-11
3492.900000	5.6246e-11
3492.850000	5.62631e-11
3492.800000	5.62802e-11
3492.750000	5.62974e-11
3492.700000	5.63145e-11
3492.650000	5.63316e-11
3492.600000	5.63488e-11
3492.550000	5.63659e-11
3492.500000	5.63831e-11
3492.450000	5.64002e-11
3492.400000	5.64174e-11
3492.350000	5.64345e-11
3492.300000	5.64517e-11
3492.250000	5.64689e-11
3492.200000	5.6486e-11
3492.150000	5.65032e-11
3492.100000	5.65204e-11
3492.050000	5.65376e-11
3492.000000	5.65548e-11
3491.950000	5.6572e-11
3491.900000	5.65892e-11
3491.850000	5.66064e-11
3491.800000	5.66237e-11
3491.750000	5.66409e-11
3491.700000	5.66581e-11
3491.650000	5.66754e-11
3491.600000	5.66926e-11
3491.550000	5.67099e-11
3491.500000	5.67271e-11
3491.450000	5.67444e-11
3491.400000	5.67616e-11
3491.350000	5.67789e-11
3491.300000	5.67962e-11
3491.250000	5.68134e-11
3491.200000	5.68307e-11
3491.150000	5.6848e-11
3491.100000	5.68653e-11
3491.050000	5.68826e-11
3491.000000	5.68999e-11
3490.950000	5.69172e-11
3490.900000	5.69345e-11
3490.850000	5.69519e-11
3490.800000	5.69692e-11
3490.750000	5.69865e-11
3490.700000	5.70039e-11
3490.650000	5.70212e-11
3490.600000	5.70385e-11
3490.550000	5.70559e-11
3490.500000	5.70733e-11
3490.450000	5.70906e-11
3490.400000	5.7108e-11
3490.350000	5.71254e-11
3490.300000	5.71427e-11
3490.250000	5.71601e-11
3490.200000	5.71775e-11
3490.150000	5.71949e-11
3490.100000	5.72123e-11
3490.050000	5.72297e-11
3490.000000	5.72471e-11
3489.950000	5.72645e-11
3489.900000	5.7282e-11
3489.850000	5.72994e-11
3489.800000	5.73168e-11
3489.750000	5.73343e-11
3489.700000	5.73517e-11
3489.650000	5.73692e-11
3489.600000	5.73866e-11
3489.550000	5.74041e-11
3489.500000	5.74215e-11
3489.450000	5.7439e-11
3489.400000	5.74565e-11
3489.350000	5.74739e-11
3489.300000	5.74914e-11
3489.250000	5.75089e-11
3489.200000	5.75264e-11
3489.150000	5.75439e-11
3489.100000	5.75614e-11
3489.050000	5.75789e-11
3489.000000	5.75965e-11
3488.950000	5.7614e-11
3488.900000	5.76315e-11
3488.850000	5.7649e-11
3488.800000	5.76666e-11
3488.750000	5.76841e-11
3488.700000	5.77017e-11
3488.650000	5.77192e-11
3488.600000	5.77368e-11
3488.550000	5.77543e-11
3488.500000	5.77719e-11
3488.450000	5.77895e-11
3488.400000	5.78071e-11
3488.350000	5.78247e-11
3488.300000	5.78423e-11
3488.250000	5.78599e-11
3488.200000	5.78775e-11
3488.150000	5.78951e-11
3488.100000	5.79127e-11
3488.050000	5.79303e-11
3488.000000	5.79479e-11
3487.950000	5.79655e-11
3487.900000	5.79832e-11
3487.850000	5.80008e-11
3487.800000	5.80185e-11
3487.750000	5.80361e-11
3487.700000	5.80538e-11
3487.650000	5.80714e-11
3487.600000	5.80891e-11
3487.550000	5.81068e-11
3487.500000	5.81244e-11
3487.450000	5.81421e-11
3487.400000	5.81598e-11
3487.350000	5.81775e-11
3487.300000	5.81952e-11
3487.250000	5.82129e-11
3487.200000	5.82306e-11
3487.150000	5.82483e-11
3487.100000	5.82661e-11
3487.050000	5.82838e-11
3487.000000	5.83015e-11
3486.950000	5.83193e-11
3486.900000	5.8337e-11
3486.850000	5.83547e-11
3486.800000	5.83725e-11
3486.750000	5.83903e-11
3486.700000	5.8408e-11
3486.650000	5.84258e-11
3486.600000	5.84436e-11
3486.550000	5.84613e-11
3486.500000	5.84791e-11
3486.450000	5.84969e-11
3486.400000	5.85147e-11
3486.350000	5.85325e-11
3486.300000	5.85503e-11
3486.250000	5.85681e-11
3486.200000	5.8586e-11
3486.150000	5.86038e-11
3486.100000	5.86216e-11
3486.050000	5.86394e-11
3486.000000	5.86573e-11
3485.950000	5.86751e-11
3485.900000	5.8693e-11
3485.850000	5.87108e-11
3485.800000	5.87287e-11
3485.750000	5.87466e-11
3485.700000	5.87644e-11
3485.650000	5.87823e-11
3485.600000	5.88002e-11
3485.550000	5.88181e-11
3485.500000	5.8836e-11
3485.450000	5.88539e-11
3485.400000	5.88718e-11
3485.350000	5.88897e-11
3485.300000	5.89076e-11
3485.250000	5.89255e-11
3485.200000	5.89435e-11
3485.150000	5.89614e-11
3485.100000	5.89793e-11
3485.050000	5.89973e-11
3485.000000	5.90152e-11
3484.950000	5.90332e-11
3484.900000	5.90511e-11
3484.850000	5.90691e-11
3484.800000	5.90871e-11
3484.750000	5.9105e-11
3484.700000	5.9123e-11
3484.650000	5.9141e-11
3484.600000	5.9159e-11
3484.550000	5.9177e-11
3484.500000	5.9195e-11
3484.450000	5.9213e-11
3484.400000	5.9231e-11
3484.350000	5.9249e-11
3484.300000	5.92671e-11
3484.250000	5.92851e-11
3484.200000	5.93031e-11
3484.150000	5.93212e-11
3484.100000	5.93392e-11
3484.050000	5.93573e-11
3484.000000	5.93753e-11
3483.950000	5.93934e-11
3483.900000	5.94115e-11
3483.850000	5.94295e-11
3483.800000	5.94476e-11
3483.750000	5.94657e-11
3483.700000	5.94838e-11
3483.650000	5.95019e-11
3483.600000	5.952e-11
3483.550000	5.95381e-11
3483.500000	5.95562e-11
3483.450000	5.95743e-11
3483.400000	5.95925e-11
3483.350000	5.96106e-11
3483.300000	5.96287e-11
3483.250000	5.96469e-11
3483.200000	5.9665e-11
3483.150000	5.96832e-11
3483.100000	5.97013e-11
3483.050000	5.97195e-11
3483.000000	5.97377e-11
3482.950000	5.97558e-11
3482.900000	5.9774e-11
3482.850000	5.97922e-11
3482.800000	5.98104e-11
3482.750000	5.98286e-11
3482.700000	5.98468e-11
3482.650000	5.9865e-11
3482.600000	5.98832e-11
3482.550000	5.99014e-11
3482.500000	5.99196e-11
3482.450000	5.99379e-11
3482.400000	5.99561e-11
3482.350000	5.99743e-11
3482.300000	5.99926e-11
3482.250000	6.00108e-11
3482.200000	6.00291e-11
3482.150000	6.00474e-11
3482.100000	6.00656e-11
3482.050000	6.00839e-11
3482.000000	6.01022e-11
3481.950000	6.01205e-11
3481.900000	6.01388e-11
3481.850000	6.0157e-11
3481.800000	6.01754e-11
3481.750000	6.01937e-11
3481.700000	6.0212e-11
3481.650000	6.02303e-11
3481.600000	6.02486e-11
3481.550000	6.02669e-11
3481.500000	6.02853e-11
3481.450000	6.03036e-11
3481.400000	6.0322e-11
3481.350000	6.03403e-11
3481.300000	6.03587e-11
3481.250000	6.0377e-11
3481.200000	6.03954e-11
3481.150000	6.04138e-11
3481.100000	6.04322e-11
3481.050000	6.04505e-11
3481.000000	6.04689e-11
3480.950000	6.04873e-11
3480.900000	6.05057e-11
3480.850000	6.05241e-11
3480.800000	6.05425e-11
3480.750000	6.0561e-11
3480.700000	6.05794e-11
3480.650000	6.05978e-11
3480.600000	6.06163e-11
3480.550000	6.06347e-11
3480.500000	6.06531e-11
3480.450000	6.06716e-11
3480.400000	6.06901e-11
3480.350000	6.07085e-11
3480.300000	6.0727e-11
3480.250000	6.07455e-11
3480.200000	6.07639e-11
3480.150000	6.07824e-11
3480.100000	6.08009e-11
3480.050000	6.08194e-11
3480.000000	6.08379e-11
3479.950000	6.08564e-11
3479.900000	6.08749e-11
3479.850000	6.08935e-11
3479.800000	6.0912e-11
3479.750000	6.09305e-11
3479.700000	6.09491e-11
3479.650000	6.09676e-11
3479.600000	6.09861e-11
3479.550000	6.10047e-11
3479.500000	6.10233e-11
3479.450000	6.10418e-11
3479.400000	6.10604e-11
3479.350000	6.1079e-11
3479.300000	6.10976e-11
3479.250000	6.11161e-11
3479.200000	6.11347e-11
3479.150000	6.11533e-11
3479.100000	6.11719e-11
3479.050000	6.11905e-11
3479.000000	6.12092e-11
3478.950000	6.12278e-11
3478.900000	6.12464e-11
3478.850000	6.1265e-11
3478.800000	6.12837e-11
3478.750000	6.13023e-11
3478.700000	6.1321e-11
3478.650000	6.13396e-11
3478.600000	6.13583e-11
3478.550000	6.1377e-11
3478.500000	6.13956e-11
3478.450000	6.14143e-11
3478.400000	6.1433e-11
3478.350000	6.14517e-11
3478.300000	6.14704e-11
3478.250000	6.14891e-11
3478.200000	6.15078e-11
3478.150000	6.15265e-11
3478.100000	6.15452e-11
3478.050000	6.15639e-11
3478.000000	6.15827e-11
3477.950000	6.16014e-11
3477.900000	6.16201e-11
3477.850000	6.16389e-11
3477.800000	6.16576e-11
3477.750000	6.16764e-11
3477.700000	6.16952e-11
3477.650000	6.17139e-11
3477.600000	6.17327e-11
3477.550000	6.17515e-11
3477.500000	6.17703e-11
3477.450000	6.17891e-11
3477.400000	6.18079e-11
3477.350000	6.18267e-11
3477.300000	6.18455e-11
3477.250000	6.18643e-11
3477.200000	6.18831e-11
3477.150000	6.19019e-11
3477.100000	6.19208e-11
3477.050000	6.19396e-11
3477.000000	6.19585e-11
3476.950000	6.19773e-11
3476.900000	6.19962e-11
3476.850000	6.2015e-11
3476.800000	6.20339e-11
3476.750000	6.20528e-11
3476.700000	6.20716e-11
3476.650000	6.20905e-11
3476.600000	6.21094e-11
3476.550000	6.21283e-11
3476.500000	6.21472e-11
3476.450000	6.21661e-11
3476.400000	6.2185e-11
3476.350000	6.22039e-11
3476.300000	6.22229e-11
3476.250000	6.22418e-11
3476.200000	6.22607e-11
3476.150000	6.22797e-11
3476.100000	6.22986e-11
3476.050000	6.23176e-11
3476.000000	6.23365e-11
3475.950000	6.23555e-11
3475.900000	6.23745e-11
3475.850000	6.23935e-11
3475.800000	6.24124e-11
3475.750000	6.24314e-11
3475.700000	6.24504e-11
3475.650000	6.24694e-11
3475.600000	6.24884e-11
3475.550000	6.25074e-11
3475.500000	6.25264e-11
3475.450000	6.25455e-11
3475.400000	6.25645e-11
3475.350000	6.25835e-11
3475.300000	6.26026e-11
3475.250000	6.26216e-11
3475.200000	6.26407e-11
3475.150000	6.26597e-11
3475.100000	6.26788e-11
3475.050000	6.26979e-11
3475.000000	6.27169e-11
3474.950000	6.2736e-11
3474.900000	6.27551e-11
3474.850000	6.27742e-11
3474.800000	6.27933e-11
3474.750000	6.28124e-11
3474.700000	6.28315e-11
3474.650000	6.28506e-11
3474.600000	6.28697e-11
3474.550000	6.28889e-11
3474.500000	6.2908e-11
3474.450000	6.29271e-11
3474.400000	6.29463e-11
3474.350000	6.29654e-11
3474.300000	6.29846e-11
3474.250000	6.30037e-11
3474.200000	6.30229e-11
3474.150000	6.30421e-11
3474.100000	6.30613e-11
3474.050000	6.30804e-11
3474.000000	6.30996e-11
3473.950000	6.31188e-11
3473.900000	6.3138e-11
3473.850000	6.31572e-11
3473.800000	6.31765e-11
3473.750000	6.31957e-11
3473.700000	6.32149e-11
3473.650000	6.32341e-11
3473.600000	6.32534e-11
3473.550000	6.32726e-11
3473.500000	6.32919e-11
3473.450000	6.33111e-11
3473.400000	6.33304e-11
3473.350000	6.33497e-11
3473.300000	6.33689e-11
3473.250000	6.33882e-11
3473.200000	6.34075e-11
3473.150000	6.34268e-11
3473.100000	6.34461e-11
3473.050000	6.34654e-11
3473.000000	6.34847e-11
3472.950000	6.3504e-11
3472.900000	6.35233e-11
3472.850000	6.35426e-11
3472.800000	6.3562e-11
3472.750000	6.35813e-11
3472.700000	6.36007e-11
3472.650000	6.362e-11
3472.600000	6.36394e-11
3472.550000	6.36587e-11
3472.500000	6.36781e-11
3472.450000	6.36975e-11
3472.400000	6.37168e-11
3472.350000	6.37362e-11
3472.300000	6.37556e-11
3472.250000	6.3775e-11
3472.200000	6.37944e-11
3472.150000	6.38138e-11
3472.100000	6.38332e-11
3472.050000	6.38527e-11
3472.000000	6.38721e-11
3471.950000	6.38915e-11
3471.900000	6.39109e-11
3471.850000	6.39304e-11
3471.800000	6.39498e-11
3471.750000	6.39693e-11
3471.700000	6.39888e-11
3471.650000	6.40082e-11
3471.600000	6.40277e-11
3471.550000	6.40472e-11
3471.500000	6.40667e-11
3471.450000	6.40862e-11
3471.400000	6.41056e-11
3471.350000	6.41252e-11
3471.300000	6.41447e-11
3471.250000	6.41642e-11
3471.200000	6.41837e-11
3471.150000	6.42032e-11
3471.100000	6.42228e-11
3471.050000	6.42423e-11
3471.000000	6.42618e-11
3470.950000	6.42814e-11
3470.900000	6.43009e-11
3470.850000	6.43205e-11
3470.800000	6.43401e-11
3470.750000	6.43596e-11
3470.700000	6.43792e-11
3470.650000	6.43988e-11
3470.600000	6.44184e-11
3470.550000	6.4438e-11
3470.500000	6.44576e-11
3470.450000	6.44772e-11
3470.400000	6.44968e-11
3470.350000	6.45165e-11
3470.300000	6.45361e-11
3470.250000	6.45557e-11
3470.200000	6.45754e-11
3470.150000	6.4595e-11
3470.100000	6.46147e-11
3470.050000	6.46343e-11
3470.000000	6.4654e-11
3469.950000	6.46736e-11
3469.900000	6.46933e-11
3469.850000	6.4713e-11
3469.800000	6.47327e-11
3469.750000	6.47524e-11
3469.700000	6.47721e-11
3469.650000	6.47918e-11
3469.600000	6.48115e-11
3469.550000	6.48312e-11
3469.500000	6.48509e-11
3469.450000	6.48707e-11
3469.400000	6.48904e-11
3469.350000	6.49101e-11
3469.300000	6.49299e-11
3469.250000	6.49497e-11
3469.200000	6.49694e-11
3469.150000	6.49892e-11
3469.100000	6.50089e-11
3469.050000	6.50287e-11
3469.000000	6.50485e-11
3468.950000	6.50683e-11
3468.900000	6.50881e-11
3468.850000	6.51079e-11
3468.800000	6.51277e-11
3468.750000	6.51475e-11
3468.700000	6.51673e-11
3468.650000	6.51872e-11
3468.600000	6.5207e-11
3468.550000	6.52268e-11
3468.500000	6.52467e-11
3468.450000	6.52665e-11
3468.400000	6.52864e-11
3468.350000	6.53062e-11
3468.300000	6.53261e-11
3468.250000	6.5346e-11
3468.200000	6.53659e-11
3468.150000	6.53858e-11
3468.100000	6.54056e-11
3468.050000	6.54255e-11
3468.000000	6.54454e-11
3467.950000	6.54654e-11
3467.900000	6.54853e-11
3467.850000	6.55052e-11
3467.800000	6.55251e-11
3467.750000	6.55451e-11
3467.700000	6.5565e-11
3467.650000	6.55849e-11
3467.600000	6.56049e-11
3467.550000	6.56249e-11
3467.500000	6.56448e-11
3467.450000	6.56648e-11
3467.400000	6.56848e-11
3467.350000	6.57048e-11
3467.300000	6.57247e-11
3467.250000	6.57447e-11
3467.200000	6.57647e-11
3467.150000	6.57848e-11
3467.100000	6.58048e-11
3467.050000	6.58248e-11
3467.000000	6.58448e-11
3466.950000	6.58648e-11
3466.900000	6.58849e-11
3466.850000	6.59049e-11
3466.800000	6.5925e-11
3466.750000	6.5945e-11
3466.700000	6.59651e-11
3466.650000	6.59852e-11
3466.600000	6.60052e-11
3466.550000	6.60253e-11
3466.500000	6.60454e-11
3466.450000	6.60655e-11
3466.400000	6.60856e-11
3466.350000	6.61057e-11
3466.300000	6.61258e-11
3466.250000	6.61459e-11
3466.200000	6.61661e-11
3466.150000	6.61862e-11
3466.100000	6.62063e-11
3466.050000	6.62265e-11
3466.000000	6.62466e-11
3465.950000	6.62668e-11
3465.900000	6.62869e-11
3465.850000	6.63071e-11
3465.800000	6.63273e-11
3465.750000	6.63474e-11
3465.700000	6.63676e-11
3465.650000	6.63878e-11
3465.600000	6.6408e-11
3465.550000	6.64282e-11
3465.500000	6.64484e-11
3465.450000	6.64686e-11
3465.400000	6.64889e-11
3465.350000	6.65091e-11
3465.300000	6.65293e-11
3465.250000	6.65496e-11
3465.200000	6.65698e-11
3465.150000	6.65901e-11
3465.100000	6.66103e-11
3465.050000	6.66306e-11
3465.000000	6.66509e-11
3464.950000	6.66711e-11
3464.900000	6.66914e-11
3464.850000	6.67117e-11
3464.800000	6.6732e-11
3464.750000	6.67523e-11
3464.700000	6.67726e-11
3464.650000	6.67929e-11
3464.600000	6.68133e-11
3464.550000	6.68336e-11
3464.500000	6.68539e-11
3464.450000	6.68742e-11
3464.400000	6.68946e-11
3464.350000	6.69149e-11
3464.300000	6.69353e-11
3464.250000	6.69557e-11
3464.200000	6.6976e-11
3464.150000	6.69964e-11
3464.100000	6.70168e-11
3464.050000	6.70372e-11
3464.000000	6.70576e-11
3463.950000	6.7078e-11
3463.900000	6.70984e-11
3463.850000	6.71188e-11
3463.800000	6.71392e-11
3463.750000	6.71596e-11
3463.700000	6.71801e-11
3463.650000	6.72005e-11
3463.600000	6.7221e-11
3463.550000	6.72414e-11
3463.500000	6.72619e-11
3463.450000	6.72823e-11
3463.400000	6.73028e-11
3463.350000	6.73233e-11
3463.300000	6.73438e-11
3463.250000	6.73642e-11
3463.200000	6.73847e-11
3463.150000	6.74052e-11
3463.100000	6.74257e-11
3463.050000	6.74463e-11
3463.000000	6.74668e-11
3462.950000	6.74873e-11
3462.900000	6.75078e-11
3462.850000	6.75284e-11
3462.800000	6.75489e-11
3462.750000	6.75695e-11
3462.700000	6.759e-11
3462.650000	6.76106e-11
3462.600000	6.76312e-11
3462.550000	6.76517e-11
3462.500000	6.76723e-11
3462.450000	6.76929e-11
3462.400000	6.77135e-11
3462.350000	6.77341e-11
3462.300000	6.77547e-11
3462.250000	6.77753e-11
3462.200000	6.77959e-11
3462.150000	6.78166e-11
3462.100000	6.78372e-11
3462.050000	6.78578e-11
3462.000000	6.78785e-11
3461.950000	6.78991e-11
3461.900000	6.79198e-11
3461.850000	6.79404e-11
3461.800000	6.79611e-11
3461.750000	6.79818e-11
3461.700000	6.80025e-11
3461.650000	6.80232e-11
3461.600000	6.80439e-11
3461.550000	6.80646e-11
3461.500000	6.80853e-11
3461.450000	6.8106e-11
3461.400000	6.81267e-11
3461.350000	6.81474e-11
3461.300000	6.81682e-11
3461.250000	6.81889e-11
3461.200000	6.82096e-11
3461.150000	6.82304e-11
3461.100000	6.82512e-11
3461.050000	6.82719e-11
3461.000000	6.82927e-11
3460.950000	6.83135e-11
3460.900000	6.83342e-11
3460.850000	6.8355e-11
3460.800000	6.83758e-11
3460.750000	6.83966e-11
3460.700000	6.84174e-11
3460.650000	6.84383e-11
3460.600000	6.84591e-11
3460.550000	6.84799e-11
3460.500000	6.85007e-11
3460.450000	6.85216e-11
3460.400000	6.85424e-11
3460.350000	6.85633e-11
3460.300000	6.85841e-11
3460.250000	6.8605e-11
3460.200000	6.86259e-11
3460.150000	6.86468e-11
3460.100000	6.86676e-11
3460.050000	6.86885e-11
3460.000000	6.87094e-11
3459.950000	6.87303e-11
3459.900000	6.87512e-11
3459.850000	6.87722e-11
3459.800000	6.87931e-11
3459.750000	6.8814e-11
3459.700000	6.88349e-11
3459.650000	6.88559e-11
3459.600000	6.88768e-11
3459.550000	6.88978e-11
3459.500000	6.89188e-11
3459.450000	6.89397e-11
3459.400000	6.89607e-11
3459.350000	6.89817e-11
3459.300000	6.90027e-11
3459.250000	6.90237e-11
3459.200000	6.90447e-11
3459.150000	6.90657e-11
3459.100000	6.90867e-11
3459.050000	6.91077e-11
3459.000000	6.91287e-11
3458.950000	6.91497e-11
3458.900000	6.91708e-11
3458.850000	6.91918e-11
3458.800000	6.92129e-11
3458.750000	6.92339e-11
3458.700000	6.9255e-11
3458.650000	6.92761e-11
3458.600000	6.92971e-11
3458.550000	6.93182e-11
3458.500000	6.93393e-11
3458.450000	6.93604e-11
3458.400000	6.93815e-11
3458.350000	6.94026e-11
3458.300000	6.94237e-11
3458.250000	6.94449e-11
3458.200000	6.9466e-11
3458.150000	6.94871e-11
3458.100000	6.95083e-11
3458.050000	6.95294e-11
3458.000000	6.95506e-11
3457.950000	6.95717e-11
3457.900000	6.95929e-11
3457.850000	6.96141e-11
3457.800000	6.96352e-11
3457.750000	6.96564e-11
3457.700000	6.96776e-11
3457.650000	6.96988e-11
3457.600000	6.972e-11
3457.550000	6.97412e-11
3457.500000	6.97624e-11
3457.450000	6.97837e-11
3457.400000	6.98049e-11
3457.350000	6.98261e-11
3457.300000	6.98474e-11
3457.250000	6.98686e-11
3457.200000	6.98899e-11
3457.150000	6.99111e-11
3457.100000	6.99324e-11
3457.050000	6.99537e-11
3457.000000	6.9975e-11
3456.950000	6.99963e-11
3456.900000	7.00176e-11
3456.850000	7.00389e-11
3456.800000	7.00602e-11
3456.750000	7.00815e-11
3456.700000	7.01028e-11
3456.650000	7.01241e-11
3456.600000	7.01455e-11
3456.550000	7.01668e-11
3456.500000	7.01881e-11
3456.450000	7.02095e-11
3456.400000	7.02309e-11
3456.350000	7.02522e-11
3456.300000	7.02736e-11
3456.250000	7.0295e-11
3456.200000	7.03164e-11
3456.150000	7.03378e-11
3456.100000	7.03592e-11
3456.050000	7.03806e-11
3456.000000	7.0402e-11
3455.950000	7.04234e-11
3455.900000	7.04448e-11
3455.850000	7.04662e-11
3455.800000	7.04877e-11
3455.750000	7.05091e-11
3455.700000	7.05306e-11
3455.650000	7.0552e-11
3455.600000	7.05735e-11
3455.550000	7.0595e-11
3455.500000	7.06165e-11
3455.450000	7.06379e-11
3455.400000	7.06594e-11
3455.350000	7.06809e-11
3455.300000	7.07024e-11
3455.250000	7.07239e-11
3455.200000	7.07455e-11
3455.150000	7.0767e-11
3455.100000	7.07885e-11
3455.050000	7.081e-11
3455.000000	7.08316e-11
3454.950000	7.08531e-11
3454.900000	7.08747e-11
3454.850000	7.08963e-11
3454.800000	7.09178e-11
3454.750000	7.09394e-11
3454.700000	7.0961e-11
3454.650000	7.09826e-11
3454.600000	7.10042e-11
3454.550000	7.10258e-11
3454.500000	7.10474e-11
3454.450000	7.1069e-11
3454.400000	7.10906e-11
3454.350000	7.11122e-11
3454.300000	7.11339e-11
3454.250000	7.11555e-11
3454.200000	7.11772e-11
3454.150000	7.11988e-11
3454.100000	7.12205e-11
3454.050000	7.12421e-11
3454.000000	7.12638e-11
3453.950000	7.12855e-11
3453.900000	7.13072e-11
3453.850000	7.13289e-11
3453.800000	7.13506e-11
3453.750000	7.13723e-11
3453.700000	7.1394e-11
3453.650000	7.14157e-11
3453.600000	7.14375e-11
3453.550000	7.14592e-11
3453.500000	7.14809e-11
3453.450000	7.15027e-11
3453.400000	7.15244e-11
3453.350000	7.15462e-11
3453.300000	7.1568e-11
3453.250000	7.15897e-11
3453.200000	7.16115e-11
3453.150000	7.16333e-11
3453.100000	7.16551e-11
3453.050000	7.16769e-11
3453.000000	7.16987e-11
3452.950000	7.17205e-11
3452.900000	7.17423e-11
3452.850000	7.17642e-11
3452.800000	7.1786e-11
3452.750000	7.18078e-11
3452.700000	7.18297e-11
3452.650000	7.18515e-11
3452.600000	7.18734e-11
3452.550000	7.18953e-11
3452.500000	7.19171e-11
3452.450000	7.1939e-11
3452.400000	7.19609e-11
3452.350000	7.19828e-11
3452.300000	7.20047e-11
3452.250000	7.20266e-11
3452.200000	7.20485e-11
3452.150000	7.20704e-11
3452.100000	7.20923e-11
3452.050000	7.21143e-11
3452.000000	7.21362e-11
3451.950000	7.21582e-11
3451.900000	7.21801e-11
3451.850000	7.22021e-11
3451.800000	7.2224e-11
3451.750000	7.2246e-11
3451.700000	7.2268e-11
3451.650000	7.229e-11
3451.600000	7.2312e-11
3451.550000	7.2334e-11
3451.500000	7.2356e-11
3451.450000	7.2378e-11
3451.400000	7.24e-11
3451.350000	7.2422e-11
3451.300000	7.24441e-11
3451.250000	7.24661e-11
3451.200000	7.24882e-11
3451.150000	7.25102e-11
3451.100000	7.25323e-11
3451.050000	7.25543e-11
3451.000000	7.25764e-11
3450.950000	7.25985e-11
3450.900000	7.26206e-11
3450.850000	7.26427e-11
3450.800000	7.26648e-11
3450.750000	7.26869e-11
3450.700000	7.2709e-11
3450.650000	7.27311e-11
3450.600000	7.27532e-11
3450.550000	7.27754e-11
3450.500000	7.27975e-11
3450.450000	7.28197e-11
3450.400000	7.28418e-11
3450.350000	7.2864e-11
3450.300000	7.28862e-11
3450.250000	7.29083e-11
3450.200000	7.29305e-11
3450.150000	7.29527e-11
3450.100000	7.29749e-11
3450.050000	7.29971e-11
3450.000000	7.30193e-11
3449.950000	7.30415e-11
3449.900000	7.30637e-11
3449.850000	7.3086e-11
3449.800000	7.31082e-11
3449.750000	7.31304e-11
3449.700000	7.31527e-11
3449.650000	7.31749e-11
3449.600000	7.31972e-11
3449.550000	7.32195e-11
3449.500000	7.32418e-11
3449.450000	7.3264e-11
3449.400000	7.32863e-11
3449.350000	7.33086e-11
3449.300000	7.33309e-11
3449.250000	7.33532e-11
3449.200000	7.33756e-11
3449.150000	7.33979e-11
3449.100000	7.34202e-11
3449.050000	7.34425e-11
3449.000000	7.34649e-11
3448.950000	7.34872e-11
3448.900000	7.35096e-11
3448.850000	7.3532e-11
3448.800000	7.35543e-11
3448.750000	7.35767e-11
3448.700000	7.35991e-11
3448.650000	7.36215e-11
3448.600000	7.36439e-11
3448.550000	7.36663e-11
3448.500000	7.36887e-11
3448.450000	7.37111e-11
3448.400000	7.37335e-11
3448.350000	7.3756e-11
3448.300000	7.37784e-11
3448.250000	7.38009e-11
3448.200000	7.38233e-11
3448.150000	7.38458e-11
3448.100000	7.38682e-11
3448.050000	7.38907e-11
3448.000000	7.39132e-11
3447.950000	7.39357e-11
3447.900000	7.39582e-11
3447.850000	7.39807e-11
3447.800000	7.40032e-11
3447.750000	7.40257e-11
3447.700000	7.40482e-11
3447.650000	7.40707e-11
3447.600000	7.40933e-11
3447.550000	7.41158e-11
3447.500000	7.41384e-11
3447.450000	7.41609e-11
3447.400000	7.41835e-11
3447.350000	7.42061e-11
3447.300000	7.42286e-11
3447.250000	7.42512e-11
3447.200000	7.42738e-11
3447.150000	7.42964e-11
3447.100000	7.4319e-11
3447.050000	7.43416e-11
3447.000000	7.43642e-11
3446.950000	7.43869e-11
3446.900000	7.44095e-11
3446.850000	7.44321e-11
3446.800000	7.44548e-11
3446.750000	7.44774e-11
3446.700000	7.45001e-11
3446.650000	7.45227e-11
3446.600000	7.45454e-11
3446.550000	7.45681e-11
3446.500000	7.45908e-11
3446.450000	7.46135e-11
3446.400000	7.46362e-11
3446.350000	7.46589e-11
3446.300000	7.46816e-11
3446.250000	7.47043e-11
3446.200000	7.4727e-11
3446.150000	7.47498e-11
3446.100000	7.47725e-11
3446.050000	7.47953e-11
3446.000000	7.4818e-11
3445.950000	7.48408e-11
3445.900000	7.48636e-11
3445.850000	7.48863e-11
3445.800000	7.49091e-11
3445.750000	7.49319e-11
3445.700000	7.49547e-11
3445.650000	7.49775e-11
3445.600000	7.50003e-11
3445.550000	7.50231e-11
3445.500000	7.5046e-11
3445.450000	7.50688e-11
3445.400000	7.50916e-11
3445.350000	7.51145e-11
3445.300000	7.51373e-11
3445.250000	7.51602e-11
3445.200000	7.51831e-11
3445.150000	7.52059e-11
3445.100000	7.52288e-11
3445.050000	7.52517e-11
3445.000000	7.52746e-11
3444.950000	7.52975e-11
3444.900000	7.53204e-11
3444.850000	7.53433e-11
3444.800000	7.53662e-11
3444.750000	7.53892e-11
3444.700000	7.54121e-11
3444.650000	7.5435e-11
3444.600000	7.5458e-11
3444.550000	7.5481e-11
3444.500000	7.55039e-11
3444.450000	7.55269e-11
3444.400000	7.55499e-11
3444.350000	7.55728e-11
3444.300000	7.55958e-11
3444.250000	7.56188e-11
3444.200000	7.56418e-11
3444.150000	7.56649e-11
3444.100000	7.56879e-11
3444.050000	7.57109e-11
3444.000000	7.57339e-11
3443.950000	7.5757e-11
3443.900000	7.578e-11
3443.850000	7.58031e-11
3443.800000	7.58261e-11
3443.750000	7.58492e-11
3443.700000	7.58723e-11
3443.650000	7.58954e-11
3443.600000	7.59185e-11
3443.550000	7.59416e-11
3443.500000	7.59647e-11
3443.450000	7.59878e-11
3443.400000	7.60109e-11
3443.350000	7.6034e-11
3443.300000	7.60572e-11
3443.250000	7.60803e-11
3443.200000	7.61034e-11
3443.150000	7.61266e-11
3443.100000	7.61498e-11
3443.050000	7.61729e-11
3443.000000	7.61961e-11
3442.950000	7.62193e-11
3442.900000	7.62425e-11
3442.850000	7.62657e-11
3442.800000	7.62889e-11
3442.750000	7.63121e-11
3442.700000	7.63353e-11
3442.650000	7.63585e-11
3442.600000	7.63817e-11
3442.550000	7.6405e-11
3442.500000	7.64282e-11
3442.450000	7.64515e-11
3442.400000	7.64747e-11
3442.350000	7.6498e-11
3442.300000	7.65213e-11
3442.250000	7.65446e-11
3442.200000	7.65678e-11
3442.150000	7.65911e-11
3442.100000	7.66144e-11
3442.050000	7.66378e-11
3442.000000	7.66611e-11
3441.950000	7.66844e-11
3441.900000	7.67077e-11
3441.850000	7.67311e-11
3441.800000	7.67544e-11
3441.750000	7.67778e-11
3441.700000	7.68011e-11
3441.650000	7.68245e-11
3441.600000	7.68479e-11
3441.550000	7.68712e-11
3441.500000	7.68946e-11
3441.450000	7.6918e-11
3441.400000	7.69414e-11
3441.350000	7.69648e-11
3441.300000	7.69882e-11
3441.250000	7.70117e-11
3441.200000	7.70351e-11
3441.150000	7.70585e-11
3441.100000	7.7082e-11
3441.050000	7.71054e-11
3441.000000	7.71289e-11
3440.950000	7.71523e-11
3440.900000	7.71758e-11
3440.850000	7.71993e-11
3440.800000	7.72228e-11
3440.750000	7.72463e-11
3440.700000	7.72698e-11
3440.650000	7.72933e-11
3440.600000	7.73168e-11
3440.550000	7.73403e-11
3440.500000	7.73639e-11
3440.450000	7.73874e-11
3440.400000	7.74109e-11
3440.350000	7.74345e-11
3440.300000	7.7458e-11
3440.250000	7.74816e-11
3440.200000	7.75052e-11
3440.150000	7.75288e-11
3440.100000	7.75524e-11
3440.050000	7.75759e-11
3440.000000	7.75995e-11
3439.950000	7.76232e-11
3439.900000	7.76468e-11
3439.850000	7.76704e-11
3439.800000	7.7694e-11
3439.750000	7.77177e-11
3439.700000	7.77413e-11
3439.650000	7.7765e-11
3439.600000	7.77886e-11
3439.550000	7.78123e-11
3439.500000	7.7836e-11
3439.450000	7.78596e-11
3439.400000	7.78833e-11
3439.350000	7.7907e-11
3439.300000	7.79307e-11
3439.250000	7.79544e-11
3439.200000	7.79782e-11
3439.150000	7.80019e-11
3439.100000	7.80256e-11
3439.050000	7.80493e-11
3439.000000	7.80731e-11
3438.950000	7.80968e-11
3438.900000	7.81206e-11
3438.850000	7.81444e-11
3438.800000	7.81681e-11
3438.750000	7.81919e-11
3438.700000	7.82157e-11
3438.650000	7.82395e-11
3438.600000	7.82633e-11
3438.550000	7.82871e-11
3438.500000	7.83109e-11
3438.450000	7.83348e-11
3438.400000	7.83586e-11
3438.350000	7.83824e-11
3438.300000	7.84063e-11
3438.250000	7.84301e-11
3438.200000	7.8454e-11
3438.150000	7.84779e-11
3438.100000	7.85017e-11
3438.050000	7.85256e-11
3438.000000	7.85495e-11
3437.950000	7.85734e-11
3437.900000	7.85973e-11
3437.850000	7.86212e-11
3437.800000	7.86452e-11
3437.750000	7.86691e-11
3437.700000	7.8693e-11
3437.650000	7.8717e-11
3437.600000	7.87409e-11
3437.550000	7.87649e-11
3437.500000	7.87888e-11
3437.450000	7.88128e-11
3437.400000	7.88368e-11
3437.350000	7.88608e-11
3437.300000	7.88847e-11
3437.250000	7.89087e-11
3437.200000	7.89328e-11
3437.150000	7.89568e-11
3437.100000	7.89808e-11
3437.050000	7.90048e-11
3437.000000	7.90289e-11
3436.950000	7.90529e-11
3436.900000	7.9077e-11
3436.850000	7.9101e-11
3436.800000	7.91251e-11
3436.750000	7.91491e-11
3436.700000	7.91732e-11
3436.650000	7.91973e-11
3436.600000	7.92214e-11
3436.550000	7.92455e-11
3436.500000	7.92696e-11
3436.450000	7.92937e-11
3436.400000	7.93179e-11
3436.350000	7.9342e-11
3436.300000	7.93661e-11
3436.250000	7.93903e-11
3436.200000	7.94144e-11
3436.150000	7.94386e-11
3436.100000	7.94628e-11
3436.050000	7.94869e-11
3436.000000	7.95111e-11
3435.950000	7.95353e-11
3435.900000	7.95595e-11
3435.850000	7.95837e-11
3435.800000	7.96079e-11
3435.750000	7.96321e-11
3435.700000	7.96564e-11
3435.650000	7.96806e-11
3435.600000	7.97048e-11
3435.550000	7.97291e-11
3435.500000	7.97534e-11
3435.450000	7.97776e-11
3435.400000	7.98019e-11
3435.350000	7.98262e-11
3435.300000	7.98505e-11
3435.250000	7.98747e-11
3435.200000	7.98991e-11
3435.150000	7.99234e-11
3435.100000	7.99477e-11
3435.050000	7.9972e-11
3435.000000	7.99963e-11
3434.950000	8.00207e-11
3434.900000	8.0045e-11
3434.850000	8.00694e-11
3434.800000	8.00937e-11
3434.750000	8.01181e-11
3434.700000	8.01425e-11
3434.650000	8.01668e-11
3434.600000	8.01912e-11
3434.550000	8.02156e-11
3434.500000	8.024e-11
3434.450000	8.02645e-11
3434.400000	8.02889e-11
3434.350000	8.03133e-11
3434.300000	8.03377e-11
3434.250000	8.03622e-11
3434.200000	8.03866e-11
3434.150000	8.04111e-11
3434.100000	8.04355e-11
3434.050000	8.046e-11
3434.000000	8.04845e-11
3433.950000	8.0509e-11
3433.900000	8.05335e-11
3433.850000	8.0558e-11
3433.800000	8.05825e-11
3433.750000	8.0607e-11
3433.700000	8.06315e-11
3433.650000	8.06561e-11
3433.600000	8.06806e-11
3433.550000	8.07051e-11
3433.500000	8.07297e-11
3433.450000	8.07543e-11
3433.400000	8.07788e-11
3433.350000	8.08034e-11
3433.300000	8.0828e-11
3433.250000	8.08526e-11
3433.200000	8.08772e-11
3433.150000	8.09018e-11
3433.100000	8.09264e-11
3433.050000	8.0951e-11
3433.000000	8.09756e-11
3432.950000	8.10003e-11
3432.900000	8.10249e-11
3432.850000	8.10496e-11
3432.800000	8.10742e-11
3432.750000	8.10989e-11
3432.700000	8.11236e-11
3432.650000	8.11483e-11
3432.600000	8.11729e-11
3432.550000	8.11976e-11
3432.500000	8.12223e-11
3432.450000	8.12471e-11
3432.400000	8.12718e-11
3432.350000	8.12965e-11
3432.300000	8.13212e-11
3432.250000	8.1346e-11
3432.200000	8.13707e-11
3432.150000	8.13955e-11
3432.100000	8.14202e-11
3432.050000	8.1445e-11
3432.000000	8.14698e-11
3431.950000	8.14946e-11
3431.900000	8.15194e-11
3431.850000	8.15442e-11
3431.800000	8.1569e-11
3431.750000	8.15938e-11
3431.700000	8.16186e-11
3431.650000	8.16435e-11
3431.600000	8.16683e-11
3431.550000	8.16931e-11
3431.500000	8.1718e-11
3431.450000	8.17429e-11
3431.400000	8.17677e-11
3431.350000	8.17926e-11
3431.300000	8.18175e-11
3431.250000	8.18424e-11
3431.200000	8.18673e-11
3431.150000	8.18922e-11
3431.100000	8.19171e-11
3431.050000	8.1942e-11
3431.000000	8.1967e-11
3430.950000	8.19919e-11
3430.900000	8.20168e-11
3430.850000	8.20418e-11
3430.800000	8.20667e-11
3430.750000	8.20917e-11
3430.700000	8.21167e-11
3430.650000	8.21417e-11
3430.600000	8.21667e-11
3430.550000	8.21917e-11
3430.500000	8.22167e-11
3430.450000	8.22417e-11
3430.400000	8.22667e-11
3430.350000	8.22917e-11
3430.300000	8.23168e-11
3430.250000	8.23418e-11
3430.200000	8.23669e-11
3430.150000	8.23919e-11
3430.100000	8.2417e-11
3430.050000	8.24421e-11
3430.000000	8.24671e-11
3429.950000	8.24922e-11
3429.900000	8.25173e-11
3429.850000	8.25424e-11
3429.800000	8.25676e-11
3429.750000	8.25927e-11
3429.700000	8.26178e-11
3429.650000	8.26429e-11
3429.600000	8.26681e-11
3429.550000	8.26932e-11
3429.500000	8.27184e-11
3429.450000	8.27436e-11
3429.400000	8.27687e-11
3429.350000	8.27939e-11
3429.300000	8.28191e-11
3429.250000	8.28443e-11
3429.200000	8.28695e-11
3429.150000	8.28947e-11
3429.100000	8.29199e-11
3429.050000	8.29452e-11
3429.000000	8.29704e-11
3428.950000	8.29956e-11
3428.900000	8.30209e-11
3428.850000	8.30461e-11
3428.800000	8.30714e-11
3428.750000	8.30967e-11
3428.700000	8.3122e-11
3428.650000	8.31473e-11
3428.600000	8.31726e-11
3428.550000	8.31979e-11
3428.500000	8.32232e-11
3428.450000	8.32485e-11
3428.400000	8.32738e-11
3428.350000	8.32992e-11
3428.300000	8.33245e-11
3428.250000	8.33498e-11
3428.200000	8.33752e-11
3428.150000	8.34006e-11
3428.100000	8.34259e-11
3428.050000	8.34513e-11
3428.000000	8.34767e-11
3427.950000	8.35021e-11
3427.900000	8.35275e-11
3427.850000	8.35529e-11
3427.800000	8.35783e-11
3427.750000	8.36038e-11
3427.700000	8.36292e-11
3427.650000	8.36547e-11
3427.600000	8.36801e-11
3427.550000	8.37056e-11
3427.500000	8.3731e-11
3427.450000	8.37565e-11
3427.400000	8.3782e-11
3427.350000	8.38075e-11
3427.300000	8.3833e-11
3427.250000	8.38585e-11
3427.200000	8.3884e-11
3427.150000	8.39095e-11
3427.100000	8.3935e-11
3427.050000	8.39606e-11
3427.000000	8.39861e-11
3426.950000	8.40117e-11
3426.900000	8.40372e-11
3426.850000	8.40628e-11
3426.800000	8.40884e-11
3426.750000	8.4114e-11
3426.700000	8.41396e-11
3426.650000	8.41652e-11
3426.600000	8.41908e-11
3426.550000	8.42164e-11
3426.500000	8.4242e-11
3426.450000	8.42676e-11
3426.400000	8.42933e-11
3426.350000	8.43189e-11
3426.300000	8.43446e-11
3426.250000	8.43702e-11
3426.200000	8.43959e-11
3426.150000	8.44216e-11
3426.100000	8.44473e-11
3426.050000	8.44729e-11
3426.000000	8.44986e-11
3425.950000	8.45244e-11
3425.900000	8.45501e-11
3425.850000	8.45758e-11
3425.800000	8.46015e-11
3425.750000	8.46273e-11
3425.700000	8.4653e-11
3425.650000	8.46788e-11
3425.600000	8.47045e-11
3425.550000	8.47303e-11
3425.500000	8.47561e-11
3425.450000	8.47819e-11
3425.400000	8.48077e-11
3425.350000	8.48335e-11
3425.300000	8.48593e-11
3425.250000	8.48851e-11
3425.200000	8.49109e-11
3425.150000	8.49367e-11
3425.100000	8.49626e-11
3425.050000	8.49884e-11
3425.000000	8.50143e-11
3424.950000	8.50402e-11
3424.900000	8.5066e-11
3424.850000	8.50919e-11
3424.800000	8.51178e-11
3424.750000	8.51437e-11
3424.700000	8.51696e-11
3424.650000	8.51955e-11
3424.600000	8.52214e-11
3424.550000	8.52474e-11
3424.500000	8.52733e-11
3424.450000	8.52992e-11
3424.400000	8.53252e-11
3424.350000	8.53511e-11
3424.300000	8.53771e-11
3424.250000	8.54031e-11
3424.200000	8.54291e-11
3424.150000	8.54551e-11
3424.100000	8.54811e-11
3424.050000	8.55071e-11
3424.000000	8.55331e-11
3423.950000	8.55591e-11
3423.900000	8.55851e-11
3423.850000	8.56112e-11
3423.800000	8.56372e-11
3423.750000	8.56633e-11
3423.700000	8.56893e-11
3423.650000	8.57154e-11
3423.600000	8.57415e-11
3423.550000	8.57676e-11
3423.500000	8.57937e-11
3423.450000	8.58198e-11
3423.400000	8.58459e-11
3423.350000	8.5872e-11
3423.300000	8.58981e-11
3423.250000	8.59243e-11
3423.200000	8.59504e-11
3423.150000	8.59765e-11
3423.100000	8.60027e-11
3423.050000	8.60289e-11
3423.000000	8.6055e-11
3422.950000	8.60812e-11
3422.900000	8.61074e-11
3422.850000	8.61336e-11
3422.800000	8.61598e-11
3422.750000	8.6186e-11
3422.700000	8.62123e-11
3422.650000	8.62385e-11
3422.600000	8.62647e-11
3422.550000	8.6291e-11
3422.500000	8.63172e-11
3422.450000	8.63435e-11
3422.400000	8.63697e-11
3422.350000	8.6396e-11
3422.300000	8.64223e-11
3422.250000	8.64486e-11
3422.200000	8.64749e-11
3422.150000	8.65012e-11
3422.100000	8.65275e-11
3422.050000	8.65539e-11
3422.000000	8.65802e-11
3421.950000	8.66065e-11
3421.900000	8.66329e-11
3421.850000	8.66592e-11
3421.800000	8.66856e-11
3421.750000	8.6712e-11
3421.700000	8.67384e-11
3421.650000	8.67647e-11
3421.600000	8.67911e-11
3421.550000	8.68176e-11
3421.500000	8.6844e-11
3421.450000	8.68704e-11
3421.400000	8.68968e-11
3421.350000	8.69233e-11
3421.300000	8.69497e-11
3421.250000	8.69762e-11
3421.200000	8.70026e-11
3421.150000	8.70291e-11
3421.100000	8.70556e-11
3421.050000	8.7082e-11
3421.000000	8.71085e-11
3420.950000	8.7135e-11
3420.900000	8.71616e-11
3420.850000	8.71881e-11
3420.800000	8.72146e-11
3420.750000	8.72411e-11
3420.700000	8.72677e-11
3420.650000	8.72942e-11
3420.600000	8.73208e-11
3420.550000	8.73474e-11
3420.500000	8.73739e-11
3420.450000	8.74005e-11
3420.400000	8.74271e-11
3420.350000	8.74537e-11
3420.300000	8.74803e-11
3420.250000	8.75069e-11
3420.200000	8.75335e-11
3420.150000	8.75602e-11
3420.100000	8.75868e-11
3420.050000	8.76135e-11
3420.000000	8.76401e-11
3419.950000	8.76668e-11
3419.900000	8.76935e-11
3419.850000	8.77201e-11
3419.800000	8.77468e-11
3419.750000	8.77735e-11
3419.700000	8.78002e-11
3419.650000	8.78269e-11
3419.600000	8.78537e-11
3419.550000	8.78804e-11
3419.500000	8.79071e-11
3419.450000	8.79339e-11
3419.400000	8.79606e-11
3419.350000	8.79874e-11
3419.300000	8.80142e-11
3419.250000	8.80409e-11
3419.200000	8.80677e-11
3419.150000	8.80945e-11
3419.100000	8.81213e-11
3419.050000	8.81481e-11
3419.000000	8.81749e-11
3418.950000	8.82018e-11
3418.900000	8.82286e-11
3418.850000	8.82554e-11
3418.800000	8.82823e-11
3418.750000	8.83092e-11
3418.700000	8.8336e-11
3418.650000	8.83629e-11
3418.600000	8.83898e-11
3418.550000	8.84167e-11
3418.500000	8.84436e-11
3418.450000	8.84705e-11
3418.400000	8.84974e-11
3418.350000	8.85243e-11
3418.300000	8.85513e-11
3418.250000	8.85782e-11
3418.200000	8.86051e-11
3418.150000	8.86321e-11
3418.100000	8.86591e-11
3418.050000	8.8686e-11
3418.000000	8.8713e-11
3417.950000	8.874e-11
3417.900000	8.8767e-11
3417.850000	8.8794e-11
3417.800000	8.8821e-11
3417.750000	8.88481e-11
3417.700000	8.88751e-11
3417.650000	8.89021e-11
3417.600000	8.89292e-11
3417.550000	8.89562e-11
3417.500000	8.89833e-11
3417.450000	8.90104e-11
3417.400000	8.90375e-11
3417.350000	8.90645e-11
3417.300000	8.90916e-11
3417.250000	8.91187e-11
3417.200000	8.91459e-11
3417.150000	8.9173e-11
3417.100000	8.92001e-11
3417.050000	8.92272e-11
3417.000000	8.92544e-11
3416.950000	8.92815e-11
3416.900000	8.93087e-11
3416.850000	8.93359e-11
3416.800000	8.93631e-11
3416.750000	8.93903e-11
3416.700000	8.94174e-11
3416.650000	8.94447e-11
3416.600000	8.94719e-11
3416.550000	8.94991e-11
3416.500000	8.95263e-11
3416.450000	8.95536e-11
3416.400000	8.95808e-11
3416.350000	8.96081e-11
3416.300000	8.96353e-11
3416.250000	8.96626e-11
3416.200000	8.96899e-11
3416.150000	8.97172e-11
3416.100000	8.97444e-11
3416.050000	8.97718e-11
3416.000000	8.97991e-11
3415.950000	8.98264e-11
3415.900000	8.98537e-11
3415.850000	8.98811e-11
3415.800000	8.99084e-11
3415.750000	8.99358e-11
3415.700000	8.99631e-11
3415.650000	8.99905e-11
3415.600000	9.00179e-11
3415.550000	9.00453e-11
3415.500000	9.00726e-11
3415.450000	9.01001e-11
3415.400000	9.01275e-11
3415.350000	9.01549e-11
3415.300000	9.01823e-11
3415.250000	9.02098e-11
3415.200000	9.02372e-11
3415.150000	9.02647e-11
3415.100000	9.02921e-11
3415.050000	9.03196e-11
3415.000000	9.03471e-11
3414.950000	9.03746e-11
3414.900000	9.0402e-11
3414.850000	9.04296e-11
3414.800000	9.04571e-11
3414.750000	9.04846e-11
3414.700000	9.05121e-11
3414.650000	9.05397e-11
3414.600000	9.05672e-11
3414.550000	9.05948e-11
3414.500000	9.06223e-11
3414.450000	9.06499e-11
3414.400000	9.06775e-11
3414.350000	9.07051e-11
3414.300000	9.07327e-11
3414.250000	9.07603e-11
3414.200000	9.07879e-11
3414.150000	9.08155e-11
3414.100000	9.08431e-11
3414.050000	9.08708e-11
3414.000000	9.08984e-11
3413.950000	9.09261e-11
3413.900000	9.09537e-11
3413.850000	9.09814e-11
3413.800000	9.10091e-11
3413.750000	9.10368e-11
3413.700000	9.10645e-11
3413.650000	9.10922e-11
3413.600000	9.11199e-11
3413.550000	9.11476e-11
3413.500000	9.11753e-11
3413.450000	9.12031e-11
3413.400000	9.12308e-11
3413.350000	9.12586e-11
3413.300000	9.12863e-11
3413.250000	9.13141e-11
3413.200000	9.13419e-11
3413.150000	9.13697e-11
3413.100000	9.13975e-11
3413.050000	9.14253e-11
3413.000000	9.14531e-11
3412.950000	9.14809e-11
3412.900000	9.15088e-11
3412.850000	9.15366e-11
3412.800000	9.15645e-11
3412.750000	9.15923e-11
3412.700000	9.16202e-11
3412.650000	9.16481e-11
3412.600000	9.16759e-11
3412.550000	9.17038e-11
3412.500000	9.17317e-11
3412.450000	9.17596e-11
3412.400000	9.17876e-11
3412.350000	9.18155e-11
3412.300000	9.18434e-11
3412.250000	9.18714e-11
3412.200000	9.18993e-11
3412.150000	9.19273e-11
3412.100000	9.19552e-11
3412.050000	9.19832e-11
3412.000000	9.20112e-11
3411.950000	9.20392e-11
3411.900000	9.20672e-11
3411.850000	9.20952e-11
3411.800000	9.21232e-11
3411.750000	9.21513e-11
3411.700000	9.21793e-11
3411.650000	9.22073e-11
3411.600000	9.22354e-11
3411.550000	9.22635e-11
3411.500000	9.22915e-11
3411.450000	9.23196e-11
3411.400000	9.23477e-11
3411.350000	9.23758e-11
3411.300000	9.24039e-11
3411.250000	9.2432e-11
3411.200000	9.24601e-11
3411.150000	9.24883e-11
3411.100000	9.25164e-11
3411.050000	9.25445e-11
3411.000000	9.25727e-11
3410.950000	9.26009e-11
3410.900000	9.2629e-11
3410.850000	9.26572e-11
3410.800000	9.26854e-11
3410.750000	9.27136e-11
3410.700000	9.27418e-11
3410.650000	9.277e-11
3410.600000	9.27983e-11
3410.550000	9.28265e-11
3410.500000	9.28547e-11
3410.450000	9.2883e-11
3410.400000	9.29112e-11
3410.350000	9.29395e-11
3410.300000	9.29678e-11
3410.250000	9.29961e-11
3410.200000	9.30244e-11
3410.150000	9.30527e-11
3410.100000	9.3081e-11
3410.050000	9.31093e-11
3410.000000	9.31376e-11
3409.950000	9.3166e-11
3409.900000	9.31943e-11
3409.850000	9.32227e-11
3409.800000	9.3251e-11
3409.750000	9.32794e-11
3409.700000	9.33078e-11
3409.650000	9.33362e-11
3409.600000	9.33646e-11
3409.550000	9.3393e-11
3409.500000	9.34214e-11
3409.450000	9.34498e-11
3409.400000	9.34782e-11
3409.350000	9.35067e-11
3409.300000	9.35351e-11
3409.250000	9.35636e-11
3409.200000	9.35921e-11
3409.150000	9.36205e-11
3409.100000	9.3649e-11
3409.050000	9.36775e-11
3409.000000	9.3706e-11
3408.950000	9.37345e-11
3408.900000	9.3763e-11
3408.850000	9.37916e-11
3408.800000	9.38201e-11
3408.750000	9.38486e-11
3408.700000	9.38772e-11
3408.650000	9.39058e-11
3408.600000	9.39343e-11
3408.550000	9.39629e-11
3408.500000	9.39915e-11
3408.450000	9.40201e-11
3408.400000	9.40487e-11
3408.350000	9.40773e-11
3408.300000	9.41059e-11
3408.250000	9.41346e-11
3408.200000	9.41632e-11
3408.150000	9.41918e-11
3408.100000	9.42205e-11
3408.050000	9.42492e-11
3408.000000	9.42778e-11
3407.950000	9.43065e-11
3407.900000	9.43352e-11
3407.850000	9.43639e-11
3407.800000	9.43926e-11
3407.750000	9.44214e-11
3407.700000	9.44501e-11
3407.650000	9.44788e-11
3407.600000	9.45076e-11
3407.550000	9.45363e-11
3407.500000	9.45651e-11
3407.450000	9.45938e-11
3407.400000	9.46226e-11
3407.350000	9.46514e-11
3407.300000	9.46802e-11
3407.250000	9.4709e-11
3407.200000	9.47378e-11
3407.150000	9.47667e-11
3407.100000	9.47955e-11
3407.050000	9.48243e-11
3407.000000	9.48532e-11
3406.950000	9.4882e-11
3406.900000	9.49109e-11
3406.850000	9.49398e-11
3406.800000	9.49687e-11
3406.750000	9.49976e-11
3406.700000	9.50265e-11
3406.650000	9.50554e-11
3406.600000	9.50843e-11
3406.550000	9.51132e-11
3406.500000	9.51422e-11
3406.450000	9.51711e-11
3406.400000	9.52001e-11
3406.350000	9.5229e-11
3406.300000	9.5258e-11
3406.250000	9.5287e-11
3406.200000	9.5316e-11
3406.150000	9.5345e-11
3406.100000	9.5374e-11
3406.050000	9.5403e-11
3406.000000	9.5432e-11
3405.950000	9.54611e-11
3405.900000	9.54901e-11
3405.850000	9.55192e-11
3405.800000	9.55482e-11
3405.750000	9.55773e-11
3405.700000	9.56064e-11
3405.650000	9.56355e-11
3405.600000	9.56645e-11
3405.550000	9.56937e-11
3405.500000	9.57228e-11
3405.450000	9.57519e-11
3405.400000	9.5781e-11
3405.350000	9.58102e-11
3405.300000	9.58393e-11
3405.250000	9.58685e-11
3405.200000	9.58976e-11
3405.150000	9.59268e-11
3405.100000	9.5956e-11
3405.050000	9.59852e-11
3405.000000	9.60144e-11
3404.950000	9.60436e-11
3404.900000	9.60728e-11
3404.850000	9.61021e-11
3404.800000	9.61313e-11
3404.750000	9.61606e-11
3404.700000	9.61898e-11
3404.650000	9.62191e-11
3404.600000	9.62483e-11
3404.550000	9.62776e-11
3404.500000	9.63069e-11
3404.450000	9.63362e-11
3404.400000	9.63655e-11
3404.350000	9.63949e-11
3404.300000	9.64242e-11
3404.250000	9.64535e-11
3404.200000	9.64829e-11
3404.150000	9.65122e-11
3404.100000	9.65416e-11
3404.050000	9.6571e-11
3404.000000	9.66003e-11
3403.950000	9.66297e-11
3403.900000	9.66591e-11
3403.850000	9.66885e-11
3403.800000	9.67179e-11
3403.750000	9.67474e-11
3403.700000	9.67768e-11
3403.650000	9.68063e-11
3403.600000	9.68357e-11
3403.550000	9.68652e-11
3403.500000	9.68946e-11
3403.450000	9.69241e-11
3403.400000	9.69536e-11
3403.350000	9.69831e-11
3403.300000	9.70126e-11
3403.250000	9.70421e-11
3403.200000	9.70717e-11
3403.150000	9.71012e-11
3403.100000	9.71307e-11
3403.050000	9.71603e-11
3403.000000	9.71898e-11
3402.950000	9.72194e-11
3402.900000	9.7249e-11
3402.850000	9.72786e-11
3402.800000	9.73082e-11
3402.750000	9.73378e-11
3402.700000	9.73674e-11
3402.650000	9.7397e-11
3402.600000	9.74267e-11
3402.550000	9.74563e-11
3402.500000	9.74859e-11
3402.450000	9.75156e-11
3402.400000	9.75453e-11
3402.350000	9.75749e-11
3402.300000	9.76046e-11
3402.250000	9.76343e-11
3402.200000	9.7664e-11
3402.150000	9.76938e-11
3402.100000	9.77235e-11
3402.050000	9.77532e-11
3402.000000	9.77829e-11
3401.950000	9.78127e-11
3401.900000	9.78425e-11
3401.850000	9.78722e-11
3401.800000	9.7902e-11
3401.750000	9.79318e-11
3401.700000	9.79616e-11
3401.650000	9.79914e-11
3401.600000	9.80212e-11
3401.550000	9.8051e-11
3401.500000	9.80809e-11
3401.450000	9.81107e-11
3401.400000	9.81405e-11
3401.350000	9.81704e-11
3401.300000	9.82003e-11
3401.250000	9.82302e-11
3401.200000	9.826e-11
3401.150000	9.82899e-11
3401.100000	9.83198e-11
3401.050000	9.83498e-11
3401.000000	9.83797e-11
3400.950000	9.84096e-11
3400.900000	9.84395e-11
3400.850000	9.84695e-11
3400.800000	9.84995e-11
3400.750000	9.85294e-11
3400.700000	9.85594e-11
3400.650000	9.85894e-11
3400.600000	9.86194e-11
3400.550000	9.86494e-11
3400.500000	9.86794e-11
3400.450000	9.87094e-11
3400.400000	9.87395e-11
3400.350000	9.87695e-11
3400.300000	9.87995e-11
3400.250000	9.88296e-11
3400.200000	9.88597e-11
3400.150000	9.88898e-11
3400.100000	9.89198e-11
3400.050000	9.89499e-11
3400.000000	9.898e-11
3399.950000	9.90102e-11
3399.900000	9.90403e-11
3399.850000	9.90704e-11
3399.800000	9.91006e-11
3399.750000	9.91307e-11
3399.700000	9.91609e-11
3399.650000	9.9191e-11
3399.600000	9.92212e-11
3399.550000	9.92514e-11
3399.500000	9.92816e-11
3399.450000	9.93118e-11
3399.400000	9.9342e-11
3399.350000	9.93722e-11
3399.300000	9.94025e-11
3399.250000	9.94327e-11
3399.200000	9.9463e-11
3399.150000	9.94932e-11
3399.100000	9.95235e-11
3399.050000	9.95538e-11
3399.000000	9.95841e-11
3398.950000	9.96144e-11
3398.900000	9.96447e-11
3398.850000	9.9675e-11
3398.800000	9.97053e-11
3398.750000	9.97357e-11
3398.700000	9.9766e-11
3398.650000	9.97964e-11
3398.600000	9.98267e-11
3398.550000	9.98571e-11
3398.500000	9.98875e-11
3398.450000	9.99179e-11
3398.400000	9.99483e-11
3398.350000	9.99787e-11
3398.300000	1.00009e-10
3398.250000	1.0004e-10
3398.200000	1.0007e-10
3398.150000	1.001e-10
3398.100000	1.00131e-10
3398.050000	1.00161e-10
3398.000000	1.00192e-10
3397.950000	1.00222e-10
3397.900000	1.00253e-10
3397.850000	1.00283e-10
3397.800000	1.00314e-10
3397.750000	1.00344e-10
3397.700000	1.00375e-10
3397.650000	1.00405e-10
3397.600000	1.00436e-10
3397.550000	1.00466e-10
3397.500000	1.00497e-10
3397.450000	1.00528e-10
3397.400000	1.00558e-10
3397.350000	1.00589e-10
3397.300000	1.00619e-10
3397.250000	1.0065e-10
3397.200000	1.00681e-10
3397.150000	1.00711e-10
3397.100000	1.00742e-10
3397.050000	1.00773e-10
3397.000000	1.00803e-10
3396.950000	1.00834e-10
3396.900000	1.00865e-10
3396.850000	1.00895e-10
3396.800000	1.00926e-10
3396.750000	1.00957e-10
3396.700000	1.00987e-10
3396.650000	1.01018e-10
3396.600000	1.01049e-10
3396.550000	1.0108e-10
3396.500000	1.0111e-10
3396.450000	1.01141e-10
3396.400000	1.01172e-10
3396.350000	1.01203e-10
3396.300000	1.01233e-10
3396.250000	1.01264e-10
3396.200000	1.01295e-10
3396.150000	1.01326e-10
3396.100000	1.01357e-10
3396.050000	1.01388e-10
3396.000000	1.01418e-10
3395.950000	1.01449e-10
3395.900000	1.0148e-10
3395.850000	1.01511e-10
3395.800000	1.01542e-10
3395.750000	1.01573e-10
3395.700000	1.01604e-10
3395.650000	1.01635e-10
3395.600000	1.01665e-10
3395.550000	1.01696e-10
3395.500000	1.01727e-10
3395.450000	1.01758e-10
3395.400000	1.01789e-10
3395.350000	1.0182e-10
3395.300000	1.01851e-10
3395.250000	1.01882e-10
3395.200000	1.01913e-10
3395.150000	1.01944e-10
3395.100000	1.01975e-10
3395.050000	1.02006e-10
3395.000000	1.02037e-10
3394.950000	1.02068e-10
3394.900000	1.02099e-10
3394.850000	1.0213e-10
3394.800000	1.02162e-10
3394.750000	1.02193e-10
3394.700000	1.02224e-10
3394.650000	1.02255e-10
3394.600000	1.02286e-10
3394.550000	1.02317e-10
3394.500000	1.02348e-10
3394.450000	1.02379e-10
3394.400000	1.0241e-10
3394.350000	1.02442e-10
3394.300000	1.02473e-10
3394.250000	1.02504e-10
3394.200000	1.02535e-10
3394.150000	1.02566e-10
3394.100000	1.02598e-10
3394.050000	1.02629e-10
3394.000000	1.0266e-10
3393.950000	1.02691e-10
3393.900000	1.02722e-10
3393.850000	1.02754e-10
3393.800000	1.02785e-10
3393.750000	1.02816e-10
3393.700000	1.02848e-10
3393.650000	1.02879e-10
3393.600000	1.0291e-10
3393.550000	1.02941e-10
3393.500000	1.02973e-10
3393.450000	1.03004e-10
3393.400000	1.03035e-10
3393.350000	1.03067e-10
3393.300000	1.03098e-10
3393.250000	1.0313e-10
3393.200000	1.03161e-10
3393.150000	1.03192e-10
3393.100000	1.03224e-10
3393.050000	1.03255e-10
3393.000000	1.03286e-10
3392.950000	1.03318e-10
3392.900000	1.03349e-10
3392.850000	1.03381e-10
3392.800000	1.03412e-10
3392.750000	1.03444e-10
3392.700000	1.03475e-10
3392.650000	1.03507e-10
3392.600000	1.03538e-10
3392.550000	1.0357e-10
3392.500000	1.03601e-10
3392.450000	1.03633e-10
3392.400000	1.03664e-10
3392.350000	1.03696e-10
3392.300000	1.03727e-10
3392.250000	1.03759e-10
3392.200000	1.0379e-10
3392.150000	1.03822e-10
3392.100000	1.03854e-10
3392.050000	1.03885e-10
3392.000000	1.03917e-10
3391.950000	1.03948e-10
3391.900000	1.0398e-10
3391.850000	1.04012e-10
3391.800000	1.04043e-10
3391.750000	1.04075e-10
3391.700000	1.04107e-10
3391.650000	1.04138e-10
3391.600000	1.0417e-10
3391.550000	1.04202e-10
3391.500000	1.04233e-10
3391.450000	1.04265e-10
3391.400000	1.04297e-10
3391.350000	1.04329e-10
3391.300000	1.0436e-10
3391.250000	1.04392e-10
3391.200000	1.04424e-10
3391.150000	1.04456e-10
3391.100000	1.04487e-10
3391.050000	1.04519e-10
3391.000000	1.04551e-10
3390.950000	1.04583e-10
3390.900000	1.04615e-10
3390.850000	1.04646e-10
3390.800000	1.04678e-10
3390.750000	1.0471e-10
3390.700000	1.04742e-10
3390.650000	1.04774e-10
3390.600000	1.04806e-10
3390.550000	1.04838e-10
3390.500000	1.04869e-10
3390.450000	1.04901e-10
3390.400000	1.04933e-10
3390.350000	1.04965e-10
3390.300000	1.04997e-10
3390.250000	1.05029e-10
3390.200000	1.05061e-10
3390.150000	1.05093e-10
3390.100000	1.05125e-10
3390.050000	1.05157e-10
3390.000000	1.05189e-10
3389.950000	1.05221e-10
3389.900000	1.05253e-10
3389.850000	1.05285e-10
3389.800000	1.05317e-10
3389.750000	1.05349e-10
3389.700000	1.05381e-10
3389.650000	1.05413e-10
3389.600000	1.05445e-10
3389.550000	1.05477e-10
3389.500000	1.05509e-10
3389.450000	1.05542e-10
3389.400000	1.05574e-10
3389.350000	1.05606e-10
3389.300000	1.05638e-10
3389.250000	1.0567e-10
3389.200000	1.05702e-10
3389.150000	1.05734e-10
3389.100000	1.05767e-10
3389.050000	1.05799e-10
3389.000000	1.05831e-10
3388.950000	1.05863e-10
3388.900000	1.05895e-10
3388.850000	1.05928e-10
3388.800000	1.0596e-10
3388.750000	1.05992e-10
3388.700000	1.06024e-10
3388.650000	1.06057e-10
3388.600000	1.06089e-10
3388.550000	1.06121e-10
3388.500000	1.06153e-10
3388.450000	1.06186e-10
3388.400000	1.06218e-10
3388.350000	1.0625e-10
3388.300000	1.06283e-10
3388.250000	1.06315e-10
3388.200000	1.06347e-10
3388.150000	1.0638e-10
3388.100000	1.06412e-10
3388.050000	1.06444e-10
3388.000000	1.06477e-10
3387.950000	1.06509e-10
3387.900000	1.06542e-10
3387.850000	1.06574e-10
3387.800000	1.06606e-10
3387.750000	1.06639e-10
3387.700000	1.06671e-10
3387.650000	1.06704e-10
3387.600000	1.06736e-10
3387.550000	1.06769e-10
3387.500000	1.06801e-10
3387.450000	1.06834e-10
3387.400000	1.06866e-10
3387.350000	1.06899e-10
3387.300000	1.06931e-10
3387.250000	1.06964e-10
3387.200000	1.06996e-10
3387.150000	1.07029e-10
3387.100000	1.07061e-10
3387.050000	1.07094e-10
3387.000000	1.07127e-10
3386.950000	1.07159e-10
3386.900000	1.07192e-10
3386.850000	1.07224e-10
3386.800000	1.07257e-10
3386.750000	1.0729e-10
3386.700000	1.07322e-10
3386.650000	1.07355e-10
3386.600000	1.07388e-10
3386.550000	1.0742e-10
3386.500000	1.07453e-10
3386.450000	1.07486e-10
3386.400000	1.07518e-10
3386.350000	1.07551e-10
3386.300000	1.07584e-10
3386.250000	1.07617e-10
3386.200000	1.07649e-10
3386.150000	1.07682e-10
3386.100000	1.07715e-10
3386.050000	1.07748e-10
3386.000000	1.0778e-10
3385.950000	1.07813e-10
3385.900000	1.07846e-10
3385.850000	1.07879e-10
3385.800000	1.07912e-10
3385.750000	1.07944e-10
3385.700000	1.07977e-10
3385.650000	1.0801e-10
3385.600000	1.08043e-10
3385.550000	1.08076e-10
3385.500000	1.08109e-10
3385.450000	1.08142e-10
3385.400000	1.08174e-10
3385.350000	1.08207e-10
3385.300000	1.0824e-10
3385.250000	1.08273e-10
3385.200000	1.08306e-10
3385.150000	1.08339e-10
3385.100000	1.08372e-10
3385.050000	1.08405e-10
3385.000000	1.08438e-10
3384.950000	1.08471e-10
3384.900000	1.08504e-10
3384.850000	1.08537e-10
3384.800000	1.0857e-10
3384.750000	1.08603e-10
3384.700000	1.08636e-10
3384.650000	1.08669e-10
3384.600000	1.08702e-10
3384.550000	1.08735e-10
3384.500000	1.08768e-10
3384.450000	1.08802e-10
3384.400000	1.08835e-10
3384.350000	1.08868e-10
3384.300000	1.08901e-10
3384.250000	1.08934e-10
3384.200000	1.08967e-10
3384.150000	1.09e-10
3384.100000	1.09033e-10
3384.050000	1.09067e-10
3384.000000	1.091e-10
3383.950000	1.09133e-10
3383.900000	1.09166e-10
3383.850000	1.09199e-10
3383.800000	1.09233e-10
3383.750000	1.09266e-10
3383.700000	1.09299e-10
3383.650000	1.09332e-10
3383.600000	1.09366e-10
3383.550000	1.09399e-10
3383.500000	1.09432e-10
3383.450000	1.09466e-10
3383.400000	1.09499e-10
3383.350000	1.09532e-10
3383.300000	1.09565e-10
3383.250000	1.09599e-10
3383.200000	1.09632e-10
3383.150000	1.09665e-10
3383.100000	1.09699e-10
3383.050000	1.09732e-10
3383.000000	1.09766e-10
3382.950000	1.09799e-10
3382.900000	1.09832e-10
3382.850000	1.09866e-10
3382.800000	1.09899e-10
3382.750000	1.09933e-10
3382.700000	1.09966e-10
3382.650000	1.1e-10
3382.600000	1.10033e-10
3382.550000	1.10067e-10
3382.500000	1.101e-10
3382.450000	1.10134e-10
3382.400000	1.10167e-10
3382.350000	1.10201e-10
3382.300000	1.10234e-10
3382.250000	1.10268e-10
3382.200000	1.10301e-10
3382.150000	1.10335e-10
3382.100000	1.10368e-10
3382.050000	1.10402e-10
3382.000000	1.10435e-10
3381.950000	1.10469e-10
3381.900000	1.10503e-10
3381.850000	1.10536e-10
3381.800000	1.1057e-10
3381.750000	1.10604e-10
3381.700000	1.10637e-10
3381.650000	1.10671e-10
3381.600000	1.10705e-10
3381.550000	1.10738e-10
3381.500000	1.10772e-10
3381.450000	1.10806e-10
3381.400000	1.10839e-10
3381.350000	1.10873e-10
3381.300000	1.10907e-10
3381.250000	1.10941e-10
3381.200000	1.10974e-10
3381.150000	1.11008e-10
3381.100000	1.11042e-10
3381.050000	1.11076e-10
3381.000000	1.11109e-10
3380.950000	1.11143e-10
3380.900000	1.11177e-10
3380.850000	1.11211e-10
3380.800000	1.11245e-10
3380.750000	1.11279e-10
3380.700000	1.11312e-10
3380.650000	1.11346e-10
3380.600000	1.1138e-10
3380.550000	1.11414e-10
3380.500000	1.11448e-10
3380.450000	1.11482e-10
3380.400000	1.11516e-10
3380.350000	1.1155e-10
3380.300000	1.11584e-10
3380.250000	1.11618e-10
3380.200000	1.11652e-10
3380.150000	1.11686e-10
3380.100000	1.1172e-10
3380.050000	1.11753e-10
3380.000000	1.11787e-10
3379.950000	1.11822e-10
3379.900000	1.11856e-10
3379.850000	1.1189e-10
3379.800000	1.11924e-10
3379.750000	1.11958e-10
3379.700000	1.11992e-10
3379.650000	1.12026e-10
3379.600000	1.1206e-10
3379.550000	1.12094e-10
3379.500000	1.12128e-10
3379.450000	1.12162e-10
3379.400000	1.12196e-10
3379.350000	1.1223e-10
3379.300000	1.12265e-10
3379.250000	1.12299e-10
3379.200000	1.12333e-10
3379.150000	1.12367e-10
3379.100000	1.12401e-10
3379.050000	1.12435e-10
3379.000000	1.1247e-10
3378.950000	1.12504e-10
3378.900000	1.12538e-10
3378.850000	1.12572e-10
3378.800000	1.12607e-10
3378.750000	1.12641e-10
3378.700000	1.12675e-10
3378.650000	1.12709e-10
3378.600000	1.12744e-10
3378.550000	1.12778e-10
3378.500000	1.12812e-10
3378.450000	1.12847e-10
3378.400000	1.12881e-10
3378.350000	1.12915e-10
3378.300000	1.1295e-10
3378.250000	1.12984e-10
3378.200000	1.13018e-10
3378.150000	1.13053e-10
3378.100000	1.13087e-10
3378.050000	1.13122e-10
3378.000000	1.13156e-10
3377.950000	1.1319e-10
3377.900000	1.13225e-10
3377.850000	1.13259e-10
3377.800000	1.13294e-10
3377.750000	1.13328e-10
3377.700000	1.13363e-10
3377.650000	1.13397e-10
3377.600000	1.13432e-10
3377.550000	1.13466e-10
3377.500000	1.13501e-10
3377.450000	1.13535e-10
3377.400000	1.1357e-10
3377.350000	1.13604e-10
3377.300000	1.13639e-10
3377.250000	1.13674e-10
3377.200000	1.13708e-10
3377.150000	1.13743e-10
3377.100000	1.13777e-10
3377.050000	1.13812e-10
3377.000000	1.13847e-10
3376.950000	1.13881e-10
3376.900000	1.13916e-10
3376.850000	1.13951e-10
3376.800000	1.13985e-10
3376.750000	1.1402e-10
3376.700000	1.14055e-10
3376.650000	1.14089e-10
3376.600000	1.14124e-10
3376.550000	1.14159e-10
3376.500000	1.14193e-10
3376.450000	1.14228e-10
3376.400000	1.14263e-10
3376.350000	1.14298e-10
3376.300000	1.14333e-10
3376.250000	1.14367e-10
3376.200000	1.14402e-10
3376.150000	1.14437e-10
3376.100000	1.14472e-10
3376.050000	1.14507e-10
3376.000000	1.14541e-10
3375.950000	1.14576e-10
3375.900000	1.14611e-10
3375.850000	1.14646e-10
3375.800000	1.14681e-10
3375.750000	1.14716e-10
3375.700000	1.14751e-10
3375.650000	1.14786e-10
3375.600000	1.1482e-10
3375.550000	1.14855e-10
3375.500000	1.1489e-10
3375.450000	1.14925e-10
3375.400000	1.1496e-10
3375.350000	1.14995e-10
3375.300000	1.1503e-10
3375.250000	1.15065e-10
3375.200000	1.151e-10
3375.150000	1.15135e-10
3375.100000	1.1517e-10
3375.050000	1.15205e-10
3375.000000	1.1524e-10
3374.950000	1.15275e-10
3374.900000	1.15311e-10
3374.850000	1.15346e-10
3374.800000	1.15381e-10
3374.750000	1.15416e-10
3374.700000	1.15451e-10
3374.650000	1.15486e-10
3374.600000	1.15521e-10
3374.550000	1.15556e-10
3374.500000	1.15592e-10
3374.450000	1.15627e-10
3374.400000	1.15662e-10
3374.350000	1.15697e-10
3374.300000	1.15732e-10
3374.250000	1.15767e-10
3374.200000	1.15803e-10
3374.150000	1.15838e-10
3374.100000	1.15873e-10
3374.050000	1.15908e-10
3374.000000	1.15944e-10
3373.950000	1.15979e-10
3373.900000	1.16014e-10
3373.850000	1.1605e-10
3373.800000	1.16085e-10
3373.750000	1.1612e-10
3373.700000	1.16156e-10
3373.650000	1.16191e-10
3373.600000	1.16226e-10
3373.550000	1.16262e-10
3373.500000	1.16297e-10
3373.450000	1.16332e-10
3373.400000	1.16368e-10
3373.350000	1.16403e-10
3373.300000	1.16439e-10
3373.250000	1.16474e-10
3373.200000	1.16509e-10
3373.150000	1.16545e-10
3373.100000	1.1658e-10
3373.050000	1.16616e-10
3373.000000	1.16651e-10
3372.950000	1.16687e-10
3372.900000	1.16722e-10
3372.850000	1.16758e-10
3372.800000	1.16793e-10
3372.750000	1.16829e-10
3372.700000	1.16864e-10
3372.650000	1.169e-10
3372.600000	1.16935e-10
3372.550000	1.16971e-10
3372.500000	1.17007e-10
3372.450000	1.17042e-10
3372.400000	1.17078e-10
3372.350000	1.17113e-10
3372.300000	1.17149e-10
3372.250000	1.17185e-10
3372.200000	1.1722e-10
3372.150000	1.17256e-10
3372.100000	1.17292e-10
3372.050000	1.17327e-10
3372.000000	1.17363e-10
3371.950000	1.17399e-10
3371.900000	1.17435e-10
3371.850000	1.1747e-10
3371.800000	1.17506e-10
3371.750000	1.17542e-10
3371.700000	1.17578e-10
3371.650000	1.17613e-10
3371.600000	1.17649e-10
3371.550000	1.17685e-10
3371.500000	1.17721e-10
3371.450000	1.17757e-10
3371.400000	1.17792e-10
3371.350000	1.17828e-10
3371.300000	1.17864e-10
3371.250000	1.179e-10
3371.200000	1.17936e-10
3371.150000	1.17972e-10
3371.100000	1.18008e-10
3371.050000	1.18043e-10
3371.000000	1.18079e-10
3370.950000	1.18115e-10
3370.900000	1.18151e-10
3370.850000	1.18187e-10
3370.800000	1.18223e-10
3370.750000	1.18259e-10
3370.700000	1.18295e-10
3370.650000	1.18331e-10
3370.600000	1.18367e-10
3370.550000	1.18403e-10
3370.500000	1.18439e-10
3370.450000	1.18475e-10
3370.400000	1.18511e-10
3370.350000	1.18547e-10
3370.300000	1.18583e-10
3370.250000	1.18619e-10
3370.200000	1.18656e-10
3370.150000	1.18692e-10
3370.100000	1.18728e-10
3370.050000	1.18764e-10
3370.000000	1.188e-10
3369.950000	1.18836e-10
3369.900000	1.18872e-10
3369.850000	1.18908e-10
3369.800000	1.18945e-10
3369.750000	1.18981e-10
3369.700000	1.19017e-10
3369.650000	1.19053e-10
3369.600000	1.19089e-10
3369.550000	1.19126e-10
3369.500000	1.19162e-10
3369.450000	1.19198e-10
3369.400000	1.19234e-10
3369.350000	1.19271e-10
3369.300000	1.19307e-10
3369.250000	1.19343e-10
3369.200000	1.1938e-10
3369.150000	1.19416e-10
3369.100000	1.19452e-10
3369.050000	1.19489e-10
3369.000000	1.19525e-10
3368.950000	1.19561e-10
3368.900000	1.19598e-10
3368.850000	1.19634e-10
3368.800000	1.19671e-10
3368.750000	1.19707e-10
3368.700000	1.19743e-10
3368.650000	1.1978e-10
3368.600000	1.19816e-10
3368.550000	1.19853e-10
3368.500000	1.19889e-10
3368.450000	1.19926e-10
3368.400000	1.19962e-10
3368.350000	1.19999e-10
3368.300000	1.20035e-10
3368.250000	1.20072e-10
3368.200000	1.20108e-10
3368.150000	1.20145e-10
3368.100000	1.20181e-10
3368.050000	1.20218e-10
3368.000000	1.20254e-10
3367.950000	1.20291e-10
3367.900000	1.20328e-10
3367.850000	1.20364e-10
3367.800000	1.20401e-10
3367.750000	1.20437e-10
3367.700000	1.20474e-10
3367.650000	1.20511e-10
3367.600000	1.20547e-10
3367.550000	1.20584e-10
3367.500000	1.20621e-10
3367.450000	1.20658e-10
3367.400000	1.20694e-10
3367.350000	1.20731e-10
3367.300000	1.20768e-10
3367.250000	1.20804e-10
3367.200000	1.20841e-10
3367.150000	1.20878e-10
3367.100000	1.20915e-10
3367.050000	1.20952e-10
3367.000000	1.20988e-10
3366.950000	1.21025e-10
3366.900000	1.21062e-10
3366.850000	1.21099e-10
3366.800000	1.21136e-10
3366.750000	1.21172e-10
3366.700000	1.21209e-10
3366.650000	1.21246e-10
3366.600000	1.21283e-10
3366.550000	1.2132e-10
3366.500000	1.21357e-10
3366.450000	1.21394e-10
3366.400000	1.21431e-10
3366.350000	1.21468e-10
3366.300000	1.21505e-10
3366.250000	1.21542e-10
3366.200000	1.21579e-10
3366.150000	1.21616e-10
3366.100000	1.21653e-10
3366.050000	1.2169e-10
3366.000000	1.21727e-10
3365.950000	1.21764e-10
3365.900000	1.21801e-10
3365.850000	1.21838e-10
3365.800000	1.21875e-10
3365.750000	1.21912e-10
3365.700000	1.21949e-10
3365.650000	1.21986e-10
3365.600000	1.22023e-10
3365.550000	1.2206e-10
3365.500000	1.22098e-10
3365.450000	1.22135e-10
3365.400000	1.22172e-10
3365.350000	1.22209e-10
3365.300000	1.22246e-10
3365.250000	1.22283e-10
3365.200000	1.22321e-10
3365.150000	1.22358e-10
3365.100000	1.22395e-10
3365.050000	1.22432e-10
3365.000000	1.2247e-10
3364.950000	1.22507e-10
3364.900000	1.22544e-10
3364.850000	1.22581e-10
3364.800000	1.22619e-10
3364.750000	1.22656e-10
3364.700000	1.22693e-10
3364.650000	1.22731e-10
3364.600000	1.22768e-10
3364.550000	1.22805e-10
3364.500000	1.22843e-10
3364.450000	1.2288e-10
3364.400000	1.22917e-10
3364.350000	1.22955e-10
3364.300000	1.22992e-10
3364.250000	1.2303e-10
3364.200000	1.23067e-10
3364.150000	1.23105e-10
3364.100000	1.23142e-10
3364.050000	1.23179e-10
3364.000000	1.23217e-10
3363.950000	1.23254e-10
3363.900000	1.23292e-10
3363.850000	1.23329e-10
3363.800000	1.23367e-10
3363.750000	1.23404e-10
3363.700000	1.23442e-10
3363.650000	1.2348e-10
3363.600000	1.23517e-10
3363.550000	1.23555e-10
3363.500000	1.23592e-10
3363.450000	1.2363e-10
3363.400000	1.23668e-10
3363.350000	1.23705e-10
3363.300000	1.23743e-10
3363.250000	1.2378e-10
3363.200000	1.23818e-10
3363.150000	1.23856e-10
3363.100000	1.23893e-10
3363.050000	1.23931e-10
3363.000000	1.23969e-10
3362.950000	1.24007e-10
3362.900000	1.24044e-10
3362.850000	1.24082e-10
3362.800000	1.2412e-10
3362.750000	1.24158e-10
3362.700000	1.24195e-10
3362.650000	1.24233e-10
3362.600000	1.24271e-10
3362.550000	1.24309e-10
3362.500000	1.24347e-10
3362.450000	1.24384e-10
3362.400000	1.24422e-10
3362.350000	1.2446e-10
3362.300000	1.24498e-10
3362.250000	1.24536e-10
3362.200000	1.24574e-10
3362.150000	1.24612e-10
3362.100000	1.2465e-10
3362.050000	1.24688e-10
3362.000000	1.24725e-10
3361.950000	1.24763e-10
3361.900000	1.24801e-10
3361.850000	1.24839e-10
3361.800000	1.24877e-10
3361.750000	1.24915e-10
3361.700000	1.24953e-10
3361.650000	1.24991e-10
3361.600000	1.25029e-10
3361.550000	1.25067e-10
3361.500000	1.25105e-10
3361.450000	1.25144e-10
3361.400000	1.25182e-10
3361.350000	1.2522e-10
3361.300000	1.25258e-10
3361.250000	1.25296e-10
3361.200000	1.25334e-10
3361.150000	1.25372e-10
3361.100000	1.2541e-10
3361.050000	1.25448e-10
3361.000000	1.25487e-10
3360.950000	1.25525e-10
3360.900000	1.25563e-10
3360.850000	1.25601e-10
3360.800000	1.25639e-10
3360.750000	1.25678e-10
3360.700000	1.25716e-10
3360.650000	1.25754e-10
3360.600000	1.25792e-10
3360.550000	1.25831e-10
3360.500000	1.25869e-10
3360.450000	1.25907e-10
3360.400000	1.25946e-10
3360.350000	1.25984e-10
3360.300000	1.26022e-10
3360.250000	1.26061e-10
3360.200000	1.26099e-10
3360.150000	1.26137e-10
3360.100000	1.26176e-10
3360.050000	1.26214e-10
3360.000000	1.26252e-10
3359.950000	1.26291e-10
3359.900000	1.26329e-10
3359.850000	1.26368e-10
3359.800000	1.26406e-10
3359.750000	1.26445e-10
3359.700000	1.26483e-10
3359.650000	1.26522e-10
3359.600000	1.2656e-10
3359.550000	1.26599e-10
3359.500000	1.26637e-10
3359.450000	1.26676e-10
3359.400000	1.26714e-10
3359.350000	1.26753e-10
3359.300000	1.26791e-10
3359.250000	1.2683e-10
3359.200000	1.26868e-10
3359.150000	1.26907e-10
3359.100000	1.26946e-10
3359.050000	1.26984e-10
3359.000000	1.27023e-10
3358.950000	1.27062e-10
3358.900000	1.271e-10
3358.850000	1.27139e-10
3358.800000	1.27178e-10
3358.750000	1.27216e-10
3358.700000	1.27255e-10
3358.650000	1.27294e-10
3358.600000	1.27332e-10
3358.550000	1.27371e-10
3358.500000	1.2741e-10
3358.450000	1.27449e-10
3358.400000	1.27487e-10
3358.350000	1.27526e-10
3358.300000	1.27565e-10
3358.250000	1.27604e-10
3358.200000	1.27643e-10
3358.150000	1.27682e-10
3358.100000	1.2772e-10
3358.050000	1.27759e-10
3358.000000	1.27798e-10
3357.950000	1.27837e-10
3357.900000	1.27876e-10
3357.850000	1.27915e-10
3357.800000	1.27954e-10
3357.750000	1.27993e-10
3357.700000	1.28032e-10
3357.650000	1.28071e-10
3357.600000	1.2811e-10
3357.550000	1.28149e-10
3357.500000	1.28187e-10
3357.450000	1.28226e-10
3357.400000	1.28266e-10
3357.350000	1.28305e-10
3357.300000	1.28344e-10
3357.250000	1.28383e-10
3357.200000	1.28422e-10
3357.150000	1.28461e-10
3357.100000	1.285e-10
3357.050000	1.28539e-10
3357.000000	1.28578e-10
3356.950000	1.28617e-10
3356.900000	1.28656e-10
3356.850000	1.28695e-10
3356.800000	1.28735e-10
3356.750000	1.28774e-10
3356.700000	1.28813e-10
3356.650000	1.28852e-10
3356.600000	1.28891e-10
3356.550000	1.28931e-10
3356.500000	1.2897e-10
3356.450000	1.29009e-10
3356.400000	1.29048e-10
3356.350000	1.29088e-10
3356.300000	1.29127e-10
3356.250000	1.29166e-10
3356.200000	1.29205e-10
3356.150000	1.29245e-10
3356.100000	1.29284e-10
3356.050000	1.29323e-10
3356.000000	1.29363e-10
3355.950000	1.29402e-10
3355.900000	1.29441e-10
3355.850000	1.29481e-10
3355.800000	1.2952e-10
3355.750000	1.2956e-10
3355.700000	1.29599e-10
3355.650000	1.29639e-10
3355.600000	1.29678e-10
3355.550000	1.29717e-10
3355.500000	1.29757e-10
3355.450000	1.29796e-10
3355.400000	1.29836e-10
3355.350000	1.29875e-10
3355.300000	1.29915e-10
3355.250000	1.29954e-10
3355.200000	1.29994e-10
3355.150000	1.30033e-10
3355.100000	1.30073e-10
3355.050000	1.30113e-10
3355.000000	1.30152e-10
3354.950000	1.30192e-10
3354.900000	1.30231e-10
3354.850000	1.30271e-10
3354.800000	1.30311e-10
3354.750000	1.3035e-10
3354.700000	1.3039e-10
3354.650000	1.3043e-10
3354.600000	1.30469e-10
3354.550000	1.30509e-10
3354.500000	1.30549e-10
3354.450000	1.30588e-10
3354.400000	1.30628e-10
3354.350000	1.30668e-10
3354.300000	1.30708e-10
3354.250000	1.30747e-10
3354.200000	1.30787e-10
3354.150000	1.30827e-10
3354.100000	1.30867e-10
3354.050000	1.30907e-10
3354.000000	1.30947e-10
3353.950000	1.30986e-10
3353.900000	1.31026e-10
3353.850000	1.31066e-10
3353.800000	1.31106e-10
3353.750000	1.31146e-10
3353.700000	1.31186e-10
3353.650000	1.31226e-10
3353.600000	1.31266e-10
3353.550000	1.31306e-10
3353.500000	1.31345e-10
3353.450000	1.31385e-10
3353.400000	1.31425e-10
3353.350000	1.31465e-10
3353.300000	1.31505e-10
3353.250000	1.31545e-10
3353.200000	1.31585e-10
3353.150000	1.31625e-10
3353.100000	1.31666e-10
3353.050000	1.31706e-10
3353.000000	1.31746e-10
3352.950000	1.31786e-10
3352.900000	1.31826e-10
3352.850000	1.31866e-10
3352.800000	1.31906e-10
3352.750000	1.31946e-10
3352.700000	1.31986e-10
3352.650000	1.32027e-10
3352.600000	1.32067e-10
3352.550000	1.32107e-10
3352.500000	1.32147e-10
3352.450000	1.32187e-10
3352.400000	1.32227e-10
3352.350000	1.32268e-10
3352.300000	1.32308e-10
3352.250000	1.32348e-10
3352.200000	1.32388e-10
3352.150000	1.32429e-10
3352.100000	1.32469e-10
3352.050000	1.32509e-10
3352.000000	1.3255e-10
3351.950000	1.3259e-10
3351.900000	1.3263e-10
3351.850000	1.32671e-10
3351.800000	1.32711e-10
3351.750000	1.32751e-10
3351.700000	1.32792e-10
3351.650000	1.32832e-10
3351.600000	1.32873e-10
3351.550000	1.32913e-10
3351.500000	1.32954e-10
3351.450000	1.32994e-10
3351.400000	1.33034e-10
3351.350000	1.33075e-10
3351.300000	1.33115e-10
3351.250000	1.33156e-10
3351.200000	1.33196e-10
3351.150000	1.33237e-10
3351.100000	1.33277e-10
3351.050000	1.33318e-10
3351.000000	1.33359e-10
3350.950000	1.33399e-10
3350.900000	1.3344e-10
3350.850000	1.3348e-10
3350.800000	1.33521e-10
3350.750000	1.33562e-10
3350.700000	1.33602e-10
3350.650000	1.33643e-10
3350.600000	1.33684e-10
3350.550000	1.33724e-10
3350.500000	1.33765e-10
3350.450000	1.33806e-10
3350.400000	1.33846e-10
3350.350000	1.33887e-10
3350.300000	1.33928e-10
3350.250000	1.33969e-10
3350.200000	1.34009e-10
3350.150000	1.3405e-10
3350.100000	1.34091e-10
3350.050000	1.34132e-10
3350.000000	1.34172e-10
3349.950000	1.34213e-10
3349.900000	1.34254e-10
3349.850000	1.34295e-10
3349.800000	1.34336e-10
3349.750000	1.34377e-10
3349.700000	1.34418e-10
3349.650000	1.34458e-10
3349.600000	1.34499e-10
3349.550000	1.3454e-10
3349.500000	1.34581e-10
3349.450000	1.34622e-10
3349.400000	1.34663e-10
3349.350000	1.34704e-10
3349.300000	1.34745e-10
3349.250000	1.34786e-10
3349.200000	1.34827e-10
3349.150000	1.34868e-10
3349.100000	1.34909e-10
3349.050000	1.3495e-10
3349.000000	1.34991e-10
3348.950000	1.35032e-10
3348.900000	1.35073e-10
3348.850000	1.35115e-10
3348.800000	1.35156e-10
3348.750000	1.35197e-10
3348.700000	1.35238e-10
3348.650000	1.35279e-10
3348.600000	1.3532e-10
3348.550000	1.35361e-10
3348.500000	1.35403e-10
3348.450000	1.35444e-10
3348.400000	1.35485e-10
3348.350000	1.35526e-10
3348.300000	1.35567e-10
3348.250000	1.35609e-10
3348.200000	1.3565e-10
3348.150000	1.35691e-10
3348.100000	1.35733e-10
3348.050000	1.35774e-10
3348.000000	1.35815e-10
3347.950000	1.35856e-10
3347.900000	1.35898e-10
3347.850000	1.35939e-10
3347.800000	1.35981e-10
3347.750000	1.36022e-10
3347.700000	1.36063e-10
3347.650000	1.36105e-10
3347.600000	1.36146e-10
3347.550000	1.36187e-10
3347.500000	1.36229e-10
3347.450000	1.3627e-10
3347.400000	1.36312e-10
3347.350000	1.36353e-10
3347.300000	1.36395e-10
3347.250000	1.36436e-10
3347.200000	1.36478e-10
3347.150000	1.36519e-10
3347.100000	1.36561e-10
3347.050000	1.36602e-10
3347.000000	1.36644e-10
3346.950000	1.36686e-10
3346.900000	1.36727e-10
3346.850000	1.36769e-10
3346.800000	1.3681e-10
3346.750000	1.36852e-10
3346.700000	1.36894e-10
3346.650000	1.36935e-10
3346.600000	1.36977e-10
3346.550000	1.37019e-10
3346.500000	1.3706e-10
3346.450000	1.37102e-10
3346.400000	1.37144e-10
3346.350000	1.37185e-10
3346.300000	1.37227e-10
3346.250000	1.37269e-10
3346.200000	1.37311e-10
3346.150000	1.37353e-10
3346.100000	1.37394e-10
3346.050000	1.37436e-10
3346.000000	1.37478e-10
3345.950000	1.3752e-10
3345.900000	1.37562e-10
3345.850000	1.37603e-10
3345.800000	1.37645e-10
3345.750000	1.37687e-10
3345.700000	1.37729e-10
3345.650000	1.37771e-10
3345.600000	1.37813e-10
3345.550000	1.37855e-10
3345.500000	1.37897e-10
3345.450000	1.37939e-10
3345.400000	1.37981e-10
3345.350000	1.38023e-10
3345.300000	1.38065e-10
3345.250000	1.38107e-10
3345.200000	1.38149e-10
3345.150000	1.38191e-10
3345.100000	1.38233e-10
3345.050000	1.38275e-10
3345.000000	1.38317e-10
3344.950000	1.38359e-10
3344.900000	1.38401e-10
3344.850000	1.38443e-10
3344.800000	1.38485e-10
3344.750000	1.38527e-10
3344.700000	1.3857e-10
3344.650000	1.38612e-10
3344.600000	1.38654e-10
3344.550000	1.38696e-10
3344.500000	1.38738e-10
3344.450000	1.38781e-10
3344.400000	1.38823e-10
3344.350000	1.38865e-10
3344.300000	1.38907e-10
3344.250000	1.3895e-10
3344.200000	1.38992e-10
3344.150000	1.39034e-10
3344.100000	1.39076e-10
3344.050000	1.39119e-10
3344.000000	1.39161e-10
3343.950000	1.39203e-10
3343.900000	1.39246e-10
3343.850000	1.39288e-10
3343.800000	1.3933e-10
3343.750000	1.39373e-10
3343.700000	1.39415e-10
3343.650000	1.39458e-10
3343.600000	1.395e-10
3343.550000	1.39543e-10
3343.500000	1.39585e-10
3343.450000	1.39628e-10
3343.400000	1.3967e-10
3343.350000	1.39712e-10
3343.300000	1.39755e-10
3343.250000	1.39798e-10
3343.200000	1.3984e-10
3343.150000	1.39883e-10
3343.100000	1.39925e-10
3343.050000	1.39968e-10
3343.000000	1.4001e-10
3342.950000	1.40053e-10
3342.900000	1.40096e-10
3342.850000	1.40138e-10
3342.800000	1.40181e-10
3342.750000	1.40223e-10
3342.700000	1.40266e-10
3342.650000	1.40309e-10
3342.600000	1.40351e-10
3342.550000	1.40394e-10
3342.500000	1.40437e-10
3342.450000	1.4048e-10
3342.400000	1.40522e-10
3342.350000	1.40565e-10
3342.300000	1.40608e-10
3342.250000	1.40651e-10
3342.200000	1.40693e-10
3342.150000	1.40736e-10
3342.100000	1.40779e-10
3342.050000	1.40822e-10
3342.000000	1.40865e-10
3341.950000	1.40908e-10
3341.900000	1.40951e-10
3341.850000	1.40993e-10
3341.800000	1.41036e-10
3341.750000	1.41079e-10
3341.700000	1.41122e-10
3341.650000	1.41165e-10
3341.600000	1.41208e-10
3341.550000	1.41251e-10
3341.500000	1.41294e-10
3341.450000	1.41337e-10
3341.400000	1.4138e-10
3341.350000	1.41423e-10
3341.300000	1.41466e-10
3341.250000	1.41509e-10
3341.200000	1.41552e-10
3341.150000	1.41595e-10
3341.100000	1.41638e-10
3341.050000	1.41681e-10
3341.000000	1.41724e-10
3340.950000	1.41768e-10
3340.900000	1.41811e-10
3340.850000	1.41854e-10
3340.800000	1.41897e-10
3340.750000	1.4194e-10
3340.700000	1.41983e-10
3340.650000	1.42027e-10
3340.600000	1.4207e-10
3340.550000	1.42113e-10
3340.500000	1.42156e-10
3340.450000	1.422e-10
3340.400000	1.42243e-10
3340.350000	1.42286e-10
3340.300000	1.42329e-10
3340.250000	1.42373e-10
3340.200000	1.42416e-10
3340.150000	1.42459e-10
3340.100000	1.42503e-10
3340.050000	1.42546e-10
3340.000000	1.42589e-10
3339.950000	1.42633e-10
3339.900000	1.42676e-10
3339.850000	1.4272e-10
3339.800000	1.42763e-10
3339.750000	1.42806e-10
3339.700000	1.4285e-10
3339.650000	1.42893e-10
3339.600000	1.42937e-10
3339.550000	1.4298e-10
3339.500000	1.43024e-10
3339.450000	1.43067e-10
3339.400000	1.43111e-10
3339.350000	1.43154e-10
3339.300000	1.43198e-10
3339.250000	1.43242e-10
3339.200000	1.43285e-10
3339.150000	1.43329e-10
3339.100000	1.43372e-10
3339.050000	1.43416e-10
3339.000000	1.4346e-10
3338.950000	1.43503e-10
3338.900000	1.43547e-10
3338.850000	1.43591e-10
3338.800000	1.43634e-10
3338.750000	1.43678e-10
3338.700000	1.43722e-10
3338.650000	1.43765e-10
3338.600000	1.43809e-10
3338.550000	1.43853e-10
3338.500000	1.43897e-10
3338.450000	1.4394e-10
3338.400000	1.43984e-10
3338.350000	1.44028e-10
3338.300000	1.44072e-10
3338.250000	1.44116e-10
3338.200000	1.4416e-10
3338.150000	1.44203e-10
3338.100000	1.44247e-10
3338.050000	1.44291e-10
3338.000000	1.44335e-10
3337.950000	1.44379e-10
3337.900000	1.44423e-10
3337.850000	1.44467e-10
3337.800000	1.44511e-10
3337.750000	1.44555e-10
3337.700000	1.44599e-10
3337.650000	1.44643e-10
3337.600000	1.44687e-10
3337.550000	1.44731e-10
3337.500000	1.44775e-10
3337.450000	1.44819e-10
3337.400000	1.44863e-10
3337.350000	1.44907e-10
3337.300000	1.44951e-10
3337.250000	1.44995e-10
3337.200000	1.45039e-10
3337.150000	1.45084e-10
3337.100000	1.45128e-10
3337.050000	1.45172e-10
3337.000000	1.45216e-10
3336.950000	1.4526e-10
3336.900000	1.45304e-10
3336.850000	1.45349e-10
3336.800000	1.45393e-10
3336.750000	1.45437e-10
3336.700000	1.45481e-10
3336.650000	1.45526e-10
3336.600000	1.4557e-10
3336.550000	1.45614e-10
3336.500000	1.45658e-10
3336.450000	1.45703e-10
3336.400000	1.45747e-10
3336.350000	1.45791e-10
3336.300000	1.45836e-10
3336.250000	1.4588e-10
3336.200000	1.45925e-10
3336.150000	1.45969e-10
3336.100000	1.46013e-10
3336.050000	1.46058e-10
3336.000000	1.46102e-10
3335.950000	1.46147e-10
3335.900000	1.46191e-10
3335.850000	1.46236e-10
3335.800000	1.4628e-10
3335.750000	1.46325e-10
3335.700000	1.46369e-10
3335.650000	1.46414e-10
3335.600000	1.46458e-10
3335.550000	1.46503e-10
3335.500000	1.46547e-10
3335.450000	1.46592e-10
3335.400000	1.46637e-10
3335.350000	1.46681e-10
3335.300000	1.46726e-10
3335.250000	1.4677e-10
3335.200000	1.46815e-10
3335.150000	1.4686e-10
3335.100000	1.46904e-10
3335.050000	1.46949e-10
3335.000000	1.46994e-10
3334.950000	1.47039e-10
3334.900000	1.47083e-10
3334.850000	1.47128e-10
3334.800000	1.47173e-10
3334.750000	1.47218e-10
3334.700000	1.47262e-10
3334.650000	1.47307e-10
3334.600000	1.47352e-10
3334.550000	1.47397e-10
3334.500000	1.47442e-10
3334.450000	1.47487e-10
3334.400000	1.47531e-10
3334.350000	1.47576e-10
3334.300000	1.47621e-10
3334.250000	1.47666e-10
3334.200000	1.47711e-10
3334.150000	1.47756e-10
3334.100000	1.47801e-10
3334.050000	1.47846e-10
3334.000000	1.47891e-10
3333.950000	1.47936e-10
3333.900000	1.47981e-10
3333.850000	1.48026e-10
3333.800000	1.48071e-10
3333.750000	1.48116e-10
3333.700000	1.48161e-10
3333.650000	1.48206e-10
3333.600000	1.48251e-10
3333.550000	1.48296e-10
3333.500000	1.48342e-10
3333.450000	1.48387e-10
3333.400000	1.48432e-10
3333.350000	1.48477e-10
3333.300000	1.48522e-10
3333.250000	1.48567e-10
3333.200000	1.48613e-10
3333.150000	1.48658e-10
3333.100000	1.48703e-10
3333.050000	1.48748e-10
3333.000000	1.48794e-10
3332.950000	1.48839e-10
3332.900000	1.48884e-10
3332.850000	1.48929e-10
3332.800000	1.48975e-10
3332.750000	1.4902e-10
3332.700000	1.49065e-10
3332.650000	1.49111e-10
3332.600000	1.49156e-10
3332.550000	1.49202e-10
3332.500000	1.49247e-10
3332.450000	1.49292e-10
3332.400000	1.49338e-10
3332.350000	1.49383e-10
3332.300000	1.49429e-10
3332.250000	1.49474e-10
3332.200000	1.4952e-10
3332.150000	1.49565e-10
3332.100000	1.49611e-10
3332.050000	1.49656e-10
3332.000000	1.49702e-10
3331.950000	1.49747e-10
3331.900000	1.49793e-10
3331.850000	1.49838e-10
3331.800000	1.49884e-10
3331.750000	1.4993e-10
3331.700000	1.49975e-10
3331.650000	1.50021e-10
3331.600000	1.50066e-10
3331.550000	1.50112e-10
3331.500000	1.50158e-10
3331.450000	1.50203e-10
3331.400000	1.50249e-10
3331.350000	1.50295e-10
3331.300000	1.50341e-10
3331.250000	1.50386e-10
3331.200000	1.50432e-10
3331.150000	1.50478e-10
3331.100000	1.50524e-10
3331.050000	1.50569e-10
3331.000000	1.50615e-10
3330.950000	1.50661e-10
3330.900000	1.50707e-10
3330.850000	1.50753e-10
3330.800000	1.50799e-10
3330.750000	1.50845e-10
3330.700000	1.5089e-10
3330.650000	1.50936e-10
3330.600000	1.50982e-10
3330.550000	1.51028e-10
3330.500000	1.51074e-10
3330.450000	1.5112e-10
3330.400000	1.51166e-10
3330.350000	1.51212e-10
3330.300000	1.51258e-10
3330.250000	1.51304e-10
3330.200000	1.5135e-10
3330.150000	1.51396e-10
3330.100000	1.51442e-10
3330.050000	1.51488e-10
3330.000000	1.51534e-10
3329.950000	1.51581e-10
3329.900000	1.51627e-10
3329.850000	1.51673e-10
3329.800000	1.51719e-10
3329.750000	1.51765e-10
3329.700000	1.51811e-10
3329.650000	1.51858e-10
3329.600000	1.51904e-10
3329.550000	1.5195e-10
3329.500000	1.51996e-10
3329.450000	1.52042e-10
3329.400000	1.52089e-10
3329.350000	1.52135e-10
3329.300000	1.52181e-10
3329.250000	1.52228e-10
3329.200000	1.52274e-10
3329.150000	1.5232e-10
3329.100000	1.52367e-10
3329.050000	1.52413e-10
3329.000000	1.52459e-10
3328.950000	1.52506e-10
3328.900000	1.52552e-10
3328.850000	1.52598e-10
3328.800000	1.52645e-10
3328.750000	1.52691e-10
3328.700000	1.52738e-10
3328.650000	1.52784e-10
3328.600000	1.52831e-10
3328.550000	1.52877e-10
3328.500000	1.52924e-10
3328.450000	1.5297e-10
3328.400000	1.53017e-10
3328.350000	1.53063e-10
3328.300000	1.5311e-10
3328.250000	1.53157e-10
3328.200000	1.53203e-10
3328.150000	1.5325e-10
3328.100000	1.53296e-10
3328.050000	1.53343e-10
3328.000000	1.5339e-10
3327.950000	1.53436e-10
3327.900000	1.53483e-10
3327.850000	1.5353e-10
3327.800000	1.53576e-10
3327.750000	1.53623e-10
3327.700000	1.5367e-10
3327.650000	1.53717e-10
3327.600000	1.53763e-10
3327.550000	1.5381e-10
3327.500000	1.53857e-10
3327.450000	1.53904e-10
3327.400000	1.53951e-10
3327.350000	1.53998e-10
3327.300000	1.54044e-10
3327.250000	1.54091e-10
3327.200000	1.54138e-10
3327.150000	1.54185e-10
3327.100000	1.54232e-10
3327.050000	1.54279e-10
3327.000000	1.54326e-10
3326.950000	1.54373e-10
3326.900000	1.5442e-10
3326.850000	1.54467e-10
3326.800000	1.54514e-10
3326.750000	1.54561e-10
3326.700000	1.54608e-10
3326.650000	1.54655e-10
3326.600000	1.54702e-10
3326.550000	1.54749e-10
3326.500000	1.54796e-10
3326.450000	1.54843e-10
3326.400000	1.5489e-10
3326.350000	1.54937e-10
3326.300000	1.54985e-10
3326.250000	1.55032e-10
3326.200000	1.55079e-10
3326.150000	1.55126e-10
3326.100000	1.55173e-10
3326.050000	1.5522e-10
3326.000000	1.55268e-10
3325.950000	1.55315e-10
3325.900000	1.55362e-10
3325.850000	1.55409e-10
3325.800000	1.55457e-10
3325.750000	1.55504e-10
3325.700000	1.55551e-10
3325.650000	1.55599e-10
3325.600000	1.55646e-10
3325.550000	1.55693e-10
3325.500000	1.55741e-10
3325.450000	1.55788e-10
3325.400000	1.55836e-10
3325.350000	1.55883e-10
3325.300000	1.5593e-10
3325.250000	1.55978e-10
3325.200000	1.56025e-10
3325.150000	1.56073e-10
3325.100000	1.5612e-10
3325.050000	1.56168e-10
3325.000000	1.56215e-10
3324.950000	1.56263e-10
3324.900000	1.5631e-10
3324.850000	1.56358e-10
3324.800000	1.56406e-10
3324.750000	1.56453e-10
3324.700000	1.56501e-10
3324.650000	1.56548e-10
3324.600000	1.56596e-10
3324.550000	1.56644e-10
3324.500000	1.56691e-10
3324.450000	1.56739e-10
3324.400000	1.56787e-10
3324.350000	1.56834e-10
3324.300000	1.56882e-10
3324.250000	1.5693e-10
3324.200000	1.56978e-10
3324.150000	1.57025e-10
3324.100000	1.57073e-10
3324.050000	1.57121e-10
3324.000000	1.57169e-10
3323.950000	1.57216e-10
3323.900000	1.57264e-10
3323.850000	1.57312e-10
3323.800000	1.5736e-10
3323.750000	1.57408e-10
3323.700000	1.57456e-10
3323.650000	1.57504e-10
3323.600000	1.57552e-10
3323.550000	1.576e-10
3323.500000	1.57648e-10
3323.450000	1.57696e-10
3323.400000	1.57743e-10
3323.350000	1.57791e-10
3323.300000	1.57839e-10
3323.250000	1.57888e-10
3323.200000	1.57936e-10
3323.150000	1.57984e-10
3323.100000	1.58032e-10
3323.050000	1.5808e-10
3323.000000	1.58128e-10
3322.950000	1.58176e-10
3322.900000	1.58224e-10
3322.850000	1.58272e-10
3322.800000	1.5832e-10
3322.750000	1.58369e-10
3322.700000	1.58417e-10
3322.650000	1.58465e-10
3322.600000	1.58513e-10
3322.550000	1.58561e-10
3322.500000	1.5861e-10
3322.450000	1.58658e-10
3322.400000	1.58706e-10
3322.350000	1.58754e-10
3322.300000	1.58803e-10
3322.250000	1.58851e-10
3322.200000	1.58899e-10
3322.150000	1.58948e-10
3322.100000	1.58996e-10
3322.050000	1.59045e-10
3322.000000	1.59093e-10
3321.950000	1.59141e-10
3321.900000	1.5919e-10
3321.850000	1.59238e-10
3321.800000	1.59287e-10
3321.750000	1.59335e-10
3321.700000	1.59384e-10
3321.650000	1.59432e-10
3321.600000	1.59481e-10
3321.550000	1.59529e-10
3321.500000	1.59578e-10
3321.450000	1.59626e-10
3321.400000	1.59675e-10
3321.350000	1.59723e-10
3321.300000	1.59772e-10
3321.250000	1.59821e-10
3321.200000	1.59869e-10
3321.150000	1.59918e-10
3321.100000	1.59967e-10
3321.050000	1.60015e-10
3321.000000	1.60064e-10
3320.950000	1.60113e-10
3320.900000	1.60161e-10
3320.850000	1.6021e-10
3320.800000	1.60259e-10
3320.750000	1.60308e-10
3320.700000	1.60356e-10
3320.650000	1.60405e-10
3320.600000	1.60454e-10
3320.550000	1.60503e-10
3320.500000	1.60552e-10
3320.450000	1.606e-10
3320.400000	1.60649e-10
3320.350000	1.60698e-10
3320.300000	1.60747e-10
3320.250000	1.60796e-10
3320.200000	1.60845e-10
3320.150000	1.60894e-10
3320.100000	1.60943e-10
3320.050000	1.60992e-10
3320.000000	1.61041e-10
3319.950000	1.6109e-10
3319.900000	1.61139e-10
3319.850000	1.61188e-10
3319.800000	1.61237e-10
3319.750000	1.61286e-10
3319.700000	1.61335e-10
3319.650000	1.61384e-10
3319.600000	1.61433e-10
3319.550000	1.61482e-10
3319.500000	1.61531e-10
3319.450000	1.61581e-10
3319.400000	1.6163e-10
3319.350000	1.61679e-10
3319.300000	1.61728e-10
3319.250000	1.61777e-10
3319.200000	1.61827e-10
3319.150000	1.61876e-10
3319.100000	1.61925e-10
3319.050000	1.61974e-10
3319.000000	1.62024e-10
3318.950000	1.62073e-10
3318.900000	1.62122e-10
3318.850000	1.62172e-10
3318.800000	1.62221e-10
3318.750000	1.6227e-10
3318.700000	1.6232e-10
3318.650000	1.62369e-10
3318.600000	1.62418e-10
3318.550000	1.62468e-10
3318.500000	1.62517e-10
3318.450000	1.62567e-10
3318.400000	1.62616e-10
3318.350000	1.62666e-10
3318.300000	1.62715e-10
3318.250000	1.62765e-10
3318.200000	1.62814e-10
3318.150000	1.62864e-10
3318.100000	1.62913e-10
3318.050000	1.62963e-10
3318.000000	1.63012e-10
3317.950000	1.63062e-10
3317.900000	1.63112e-10
3317.850000	1.63161e-10
3317.800000	1.63211e-10
3317.750000	1.63261e-10
3317.700000	1.6331e-10
3317.650000	1.6336e-10
3317.600000	1.6341e-10
3317.550000	1.63459e-10
3317.500000	1.63509e-10
3317.450000	1.63559e-10
3317.400000	1.63609e-10
3317.350000	1.63658e-10
3317.300000	1.63708e-10
3317.250000	1.63758e-10
3317.200000	1.63808e-10
3317.150000	1.63858e-10
3317.100000	1.63908e-10
3317.050000	1.63957e-10
3317.000000	1.64007e-10
3316.950000	1.64057e-10
3316.900000	1.64107e-10
3316.850000	1.64157e-10
3316.800000	1.64207e-10
3316.750000	1.64257e-10
3316.700000	1.64307e-10
3316.650000	1.64357e-10
3316.600000	1.64407e-10
3316.550000	1.64457e-10
3316.500000	1.64507e-10
3316.450000	1.64557e-10
3316.400000	1.64607e-10
3316.350000	1.64657e-10
3316.300000	1.64707e-10
3316.250000	1.64757e-10
3316.200000	1.64808e-10
3316.150000	1.64858e-10
3316.100000	1.64908e-10
3316.050000	1.64958e-10
3316.000000	1.65008e-10
3315.950000	1.65058e-10
3315.900000	1.65109e-10
3315.850000	1.65159e-10
3315.800000	1.65209e-10
3315.750000	1.65259e-10
3315.700000	1.6531e-10
3315.650000	1.6536e-10
3315.600000	1.6541e-10
3315.550000	1.65461e-10
3315.500000	1.65511e-10
3315.450000	1.65561e-10
3315.400000	1.65612e-10
3315.350000	1.65662e-10
3315.300000	1.65713e-10
3315.250000	1.65763e-10
3315.200000	1.65813e-10
3315.150000	1.65864e-10
3315.100000	1.65914e-10
3315.050000	1.65965e-10
3315.000000	1.66015e-10
3314.950000	1.66066e-10
3314.900000	1.66116e-10
3314.850000	1.66167e-10
3314.800000	1.66217e-10
3314.750000	1.66268e-10
3314.700000	1.66319e-10
3314.650000	1.66369e-10
3314.600000	1.6642e-10
3314.550000	1.6647e-10
3314.500000	1.66521e-10
3314.450000	1.66572e-10
3314.400000	1.66622e-10
3314.350000	1.66673e-10
3314.300000	1.66724e-10
3314.250000	1.66775e-10
3314.200000	1.66825e-10
3314.150000	1.66876e-10
3314.100000	1.66927e-10
3314.050000	1.66978e-10
3314.000000	1.67028e-10
3313.950000	1.67079e-10
3313.900000	1.6713e-10
3313.850000	1.67181e-10
3313.800000	1.67232e-10
3313.750000	1.67283e-10
3313.700000	1.67334e-10
3313.650000	1.67385e-10
3313.600000	1.67435e-10
3313.550000	1.67486e-10
3313.500000	1.67537e-10
3313.450000	1.67588e-10
3313.400000	1.67639e-10
3313.350000	1.6769e-10
3313.300000	1.67741e-10
3313.250000	1.67792e-10
3313.200000	1.67843e-10
3313.150000	1.67895e-10
3313.100000	1.67946e-10
3313.050000	1.67997e-10
3313.000000	1.68048e-10
3312.950000	1.68099e-10
3312.900000	1.6815e-10
3312.850000	1.68201e-10
3312.800000	1.68252e-10
3312.750000	1.68304e-10
3312.700000	1.68355e-10
3312.650000	1.68406e-10
3312.600000	1.68457e-10
3312.550000	1.68509e-10
3312.500000	1.6856e-10
3312.450000	1.68611e-10
3312.400000	1.68662e-10
3312.350000	1.68714e-10
3312.300000	1.68765e-10
3312.250000	1.68816e-10
3312.200000	1.68868e-10
3312.150000	1.68919e-10
3312.100000	1.68971e-10
3312.050000	1.69022e-10
3312.000000	1.69073e-10
3311.950000	1.69125e-10
3311.900000	1.69176e-10
3311.850000	1.69228e-10
3311.800000	1.69279e-10
3311.750000	1.69331e-10
3311.700000	1.69382e-10
3311.650000	1.69434e-10
3311.600000	1.69485e-10
3311.550000	1.69537e-10
3311.500000	1.69589e-10
3311.450000	1.6964e-10
3311.400000	1.69692e-10
3311.350000	1.69743e-10
3311.300000	1.69795e-10
3311.250000	1.69847e-10
3311.200000	1.69898e-10
3311.150000	1.6995e-10
3311.100000	1.70002e-10
3311.050000	1.70054e-10
3311.000000	1.70105e-10
3310.950000	1.70157e-10
3310.900000	1.70209e-10
3310.850000	1.70261e-10
3310.800000	1.70312e-10
3310.750000	1.70364e-10
3310.700000	1.70416e-10
3310.650000	1.70468e-10
3310.600000	1.7052e-10
3310.550000	1.70572e-10
3310.500000	1.70624e-10
3310.450000	1.70676e-10
3310.400000	1.70727e-10
3310.350000	1.70779e-10
3310.300000	1.70831e-10
3310.250000	1.70883e-10
3310.200000	1.70935e-10
3310.150000	1.70987e-10
3310.100000	1.71039e-10
3310.050000	1.71091e-10
3310.000000	1.71143e-10
3309.950000	1.71196e-10
3309.900000	1.71248e-10
3309.850000	1.713e-10
3309.800000	1.71352e-10
3309.750000	1.71404e-10
3309.700000	1.71456e-10
3309.650000	1.71508e-10
3309.600000	1.71561e-10
3309.550000	1.71613e-10
3309.500000	1.71665e-10
3309.450000	1.71717e-10
3309.400000	1.71769e-10
3309.350000	1.71822e-10
3309.300000	1.71874e-10
3309.250000	1.71926e-10
3309.200000	1.71979e-10
3309.150000	1.72031e-10
3309.100000	1.72083e-10
3309.050000	1.72136e-10
3309.000000	1.72188e-10
3308.950000	1.7224e-10
3308.900000	1.72293e-10
3308.850000	1.72345e-10
3308.800000	1.72398e-10
3308.750000	1.7245e-10
3308.700000	1.72503e-10
3308.650000	1.72555e-10
3308.600000	1.72608e-10
3308.550000	1.7266e-10
3308.500000	1.72713e-10
3308.450000	1.72765e-10
3308.400000	1.72818e-10
3308.350000	1.7287e-10
3308.300000	1.72923e-10
3308.250000	1.72976e-10
3308.200000	1.73028e-10
3308.150000	1.73081e-10
3308.100000	1.73133e-10
3308.050000	1.73186e-10
3308.000000	1.73239e-10
3307.950000	1.73292e-10
3307.900000	1.73344e-10
3307.850000	1.73397e-10
3307.800000	1.7345e-10
3307.750000	1.73503e-10
3307.700000	1.73555e-10
3307.650000	1.73608e-10
3307.600000	1.73661e-10
3307.550000	1.73714e-10
3307.500000	1.73767e-10
3307.450000	1.7382e-10
3307.400000	1.73872e-10
3307.350000	1.73925e-10
3307.300000	1.73978e-10
3307.250000	1.74031e-10
3307.200000	1.74084e-10
3307.150000	1.74137e-10
3307.100000	1.7419e-10
3307.050000	1.74243e-10
3307.000000	1.74296e-10
3306.950000	1.74349e-10
3306.900000	1.74402e-10
3306.850000	1.74455e-10
3306.800000	1.74508e-10
3306.750000	1.74561e-10
3306.700000	1.74615e-10
3306.650000	1.74668e-10
3306.600000	1.74721e-10
3306.550000	1.74774e-10
3306.500000	1.74827e-10
3306.450000	1.7488e-10
3306.400000	1.74934e-10
3306.350000	1.74987e-10
3306.300000	1.7504e-10
3306.250000	1.75093e-10
3306.200000	1.75147e-10
3306.150000	1.752e-10
3306.100000	1.75253e-10
3306.050000	1.75307e-10
3306.000000	1.7536e-10
3305.950000	1.75413e-10
3305.900000	1.75467e-10
3305.850000	1.7552e-10
3305.800000	1.75573e-10
3305.750000	1.75627e-10
3305.700000	1.7568e-10
3305.650000	1.75734e-10
3305.600000	1.75787e-10
3305.550000	1.75841e-10
3305.500000	1.75894e-10
3305.450000	1.75948e-10
3305.400000	1.76001e-10
3305.350000	1.76055e-10
3305.300000	1.76108e-10
3305.250000	1.76162e-10
3305.200000	1.76216e-10
3305.150000	1.76269e-10
3305.100000	1.76323e-10
3305.050000	1.76376e-10
3305.000000	1.7643e-10
3304.950000	1.76484e-10
3304.900000	1.76538e-10
3304.850000	1.76591e-10
3304.800000	1.76645e-10
3304.750000	1.76699e-10
3304.700000	1.76752e-10
3304.650000	1.76806e-10
3304.600000	1.7686e-10
3304.550000	1.76914e-10
3304.500000	1.76968e-10
3304.450000	1.77022e-10
3304.400000	1.77075e-10
3304.350000	1.77129e-10
3304.300000	1.77183e-10
3304.250000	1.77237e-10
3304.200000	1.77291e-10
3304.150000	1.77345e-10
3304.100000	1.77399e-10
3304.050000	1.77453e-10
3304.000000	1.77507e-10
3303.950000	1.77561e-10
3303.900000	1.77615e-10
3303.850000	1.77669e-10
3303.800000	1.77723e-10
3303.750000	1.77777e-10
3303.700000	1.77831e-10
3303.650000	1.77885e-10
3303.600000	1.77939e-10
3303.550000	1.77994e-10
3303.500000	1.78048e-10
3303.450000	1.78102e-10
3303.400000	1.78156e-10
3303.350000	1.7821e-10
3303.300000	1.78265e-10
3303.250000	1.78319e-10
3303.200000	1.78373e-10
3303.150000	1.78427e-10
3303.100000	1.78482e-10
3303.050000	1.78536e-10
3303.000000	1.7859e-10
3302.950000	1.78645e-10
3302.900000	1.78699e-10
3302.850000	1.78753e-10
3302.800000	1.78808e-10
3302.750000	1.78862e-10
3302.700000	1.78917e-10
3302.650000	1.78971e-10
3302.600000	1.79025e-10
3302.550000	1.7908e-10
3302.500000	1.79134e-10
3302.450000	1.79189e-10
3302.400000	1.79243e-10
3302.350000	1.79298e-10
3302.300000	1.79353e-10
3302.250000	1.79407e-10
3302.200000	1.79462e-10
3302.150000	1.79516e-10
3302.100000	1.79571e-10
3302.050000	1.79626e-10
3302.000000	1.7968e-10
3301.950000	1.79735e-10
3301.900000	1.7979e-10
3301.850000	1.79844e-10
3301.800000	1.79899e-10
3301.750000	1.79954e-10
3301.700000	1.80008e-10
3301.650000	1.80063e-10
3301.600000	1.80118e-10
3301.550000	1.80173e-10
3301.500000	1.80228e-10
3301.450000	1.80283e-10
3301.400000	1.80337e-10
3301.350000	1.80392e-10
3301.300000	1.80447e-10
3301.250000	1.80502e-10
3301.200000	1.80557e-10
3301.150000	1.80612e-10
3301.100000	1.80667e-10
3301.050000	1.80722e-10
3301.000000	1.80777e-10
3300.950000	1.80832e-10
3300.900000	1.80887e-10
3300.850000	1.80942e-10
3300.800000	1.80997e-10
3300.750000	1.81052e-10
3300.700000	1.81107e-10
3300.650000	1.81162e-10
3300.600000	1.81217e-10
3300.550000	1.81272e-10
3300.500000	1.81328e-10
3300.450000	1.81383e-10
3300.400000	1.81438e-10
3300.350000	1.81493e-10
3300.300000	1.81548e-10
3300.250000	1.81604e-10
3300.200000	1.81659e-10
3300.150000	1.81714e-10
3300.100000	1.81769e-10
3300.050000	1.81825e-10
3300.000000	1.8188e-10
3299.950000	1.81935e-10
3299.900000	1.81991e-10
3299.850000	1.82046e-10
3299.800000	1.82102e-10
3299.750000	1.82157e-10
3299.700000	1.82212e-10
3299.650000	1.82268e-10
3299.600000	1.82323e-10
3299.550000	1.82379e-10
3299.500000	1.82434e-10
3299.450000	1.8249e-10
3299.400000	1.82545e-10
3299.350000	1.82601e-10
3299.300000	1.82656e-10
3299.250000	1.82712e-10
3299.200000	1.82768e-10
3299.150000	1.82823e-10
3299.100000	1.82879e-10
3299.050000	1.82934e-10
3299.000000	1.8299e-10
3298.950000	1.83046e-10
3298.900000	1.83102e-10
3298.850000	1.83157e-10
3298.800000	1.83213e-10
3298.750000	1.83269e-10
3298.700000	1.83324e-10
3298.650000	1.8338e-10
3298.600000	1.83436e-10
3298.550000	1.83492e-10
3298.500000	1.83548e-10
3298.450000	1.83604e-10
3298.400000	1.83659e-10
3298.350000	1.83715e-10
3298.300000	1.83771e-10
3298.250000	1.83827e-10
3298.200000	1.83883e-10
3298.150000	1.83939e-10
3298.100000	1.83995e-10
3298.050000	1.84051e-10
3298.000000	1.84107e-10
3297.950000	1.84163e-10
3297.900000	1.84219e-10
3297.850000	1.84275e-10
3297.800000	1.84331e-10
3297.750000	1.84387e-10
3297.700000	1.84443e-10
3297.650000	1.84499e-10
3297.600000	1.84556e-10
3297.550000	1.84612e-10
3297.500000	1.84668e-10
3297.450000	1.84724e-10
3297.400000	1.8478e-10
3297.350000	1.84837e-10
3297.300000	1.84893e-10
3297.250000	1.84949e-10
3297.200000	1.85005e-10
3297.150000	1.85062e-10
3297.100000	1.85118e-10
3297.050000	1.85174e-10
3297.000000	1.85231e-10
3296.950000	1.85287e-10
3296.900000	1.85343e-10
3296.850000	1.854e-10
3296.800000	1.85456e-10
3296.750000	1.85513e-10
3296.700000	1.85569e-10
3296.650000	1.85625e-10
3296.600000	1.85682e-10
3296.550000	1.85738e-10
3296.500000	1.85795e-10
3296.450000	1.85852e-10
3296.400000	1.85908e-10
3296.350000	1.85965e-10
3296.300000	1.86021e-10
3296.250000	1.86078e-10
3296.200000	1.86134e-10
3296.150000	1.86191e-10
3296.100000	1.86248e-10
3296.050000	1.86304e-10
3296.000000	1.86361e-10
3295.950000	1.86418e-10
3295.900000	1.86475e-10
3295.850000	1.86531e-10
3295.800000	1.86588e-10
3295.750000	1.86645e-10
3295.700000	1.86702e-10
3295.650000	1.86758e-10
3295.600000	1.86815e-10
3295.550000	1.86872e-10
3295.500000	1.86929e-10
3295.450000	1.86986e-10
3295.400000	1.87043e-10
3295.350000	1.871e-10
3295.300000	1.87157e-10
3295.250000	1.87213e-10
3295.200000	1.8727e-10
3295.150000	1.87327e-10
3295.100000	1.87384e-10
3295.050000	1.87441e-10
3295.000000	1.87498e-10
3294.950000	1.87556e-10
3294.900000	1.87613e-10
3294.850000	1.8767e-10
3294.800000	1.87727e-10
3294.750000	1.87784e-10
3294.700000	1.87841e-10
3294.650000	1.87898e-10
3294.600000	1.87955e-10
3294.550000	1.88013e-10
3294.500000	1.8807e-10
3294.450000	1.88127e-10
3294.400000	1.88184e-10
3294.350000	1.88241e-10
3294.300000	1.88299e-10
3294.250000	1.88356e-10
3294.200000	1.88413e-10
3294.150000	1.88471e-10
3294.100000	1.88528e-10
3294.050000	1.88585e-10
3294.000000	1.88643e-10
3293.950000	1.887e-10
3293.900000	1.88758e-10
3293.850000	1.88815e-10
3293.800000	1.88873e-10
3293.750000	1.8893e-10
3293.700000	1.88987e-10
3293.650000	1.89045e-10
3293.600000	1.89102e-10
3293.550000	1.8916e-10
3293.500000	1.89218e-10
3293.450000	1.89275e-10
3293.400000	1.89333e-10
3293.350000	1.8939e-10
3293.300000	1.89448e-10
3293.250000	1.89506e-10
3293.200000	1.89563e-10
3293.150000	1.89621e-10
3293.100000	1.89679e-10
3293.050000	1.89736e-10
3293.000000	1.89794e-10
3292.950000	1.89852e-10
3292.900000	1.8991e-10
3292.850000	1.89967e-10
3292.800000	1.90025e-10
3292.750000	1.90083e-10
3292.700000	1.90141e-10
3292.650000	1.90199e-10
3292.600000	1.90257e-10
3292.550000	1.90315e-10
3292.500000	1.90372e-10
3292.450000	1.9043e-10
3292.400000	1.90488e-10
3292.350000	1.90546e-10
3292.300000	1.90604e-10
3292.250000	1.90662e-10
3292.200000	1.9072e-10
3292.150000	1.90778e-10
3292.100000	1.90836e-10
3292.050000	1.90894e-10
3292.000000	1.90952e-10
3291.950000	1.91011e-10
3291.900000	1.91069e-10
3291.850000	1.91127e-10
3291.800000	1.91185e-10
3291.750000	1.91243e-10
3291.700000	1.91301e-10
3291.650000	1.9136e-10
3291.600000	1.91418e-10
3291.550000	1.91476e-10
3291.500000	1.91534e-10
3291.450000	1.91593e-10
3291.400000	1.91651e-10
3291.350000	1.91709e-10
3291.300000	1.91768e-10
3291.250000	1.91826e-10
3291.200000	1.91884e-10
3291.150000	1.91943e-10
3291.100000	1.92001e-10
3291.050000	1.92059e-10
3291.000000	1.92118e-10
3290.950000	1.92176e-10
3290.900000	1.92235e-10
3290.850000	1.92293e-10
3290.800000	1.92352e-10
3290.750000	1.9241e-10
3290.700000	1.92469e-10
3290.650000	1.92527e-10
3290.600000	1.92586e-10
3290.550000	1.92645e-10
3290.500000	1.92703e-10
3290.450000	1.92762e-10
3290.400000	1.92821e-10
3290.350000	1.92879e-10
3290.300000	1.92938e-10
3290.250000	1.92997e-10
3290.200000	1.93055e-10
3290.150000	1.93114e-10
3290.100000	1.93173e-10
3290.050000	1.93232e-10
3290.000000	1.9329e-10
3289.950000	1.93349e-10
3289.900000	1.93408e-10
3289.850000	1.93467e-10
3289.800000	1.93526e-10
3289.750000	1.93585e-10
3289.700000	1.93644e-10
3289.650000	1.93702e-10
3289.600000	1.93761e-10
3289.550000	1.9382e-10
3289.500000	1.93879e-10
3289.450000	1.93938e-10
3289.400000	1.93997e-10
3289.350000	1.94056e-10
3289.300000	1.94115e-10
3289.250000	1.94175e-10
3289.200000	1.94234e-10
3289.150000	1.94293e-10
3289.100000	1.94352e-10
3289.050000	1.94411e-10
3289.000000	1.9447e-10
3288.950000	1.94529e-10
3288.900000	1.94588e-10
3288.850000	1.94648e-10
3288.800000	1.94707e-10
3288.750000	1.94766e-10
3288.700000	1.94825e-10
3288.650000	1.94885e-10
3288.600000	1.94944e-10
3288.550000	1.95003e-10
3288.500000	1.95063e-10
3288.450000	1.95122e-10
3288.400000	1.95181e-10
3288.350000	1.95241e-10
3288.300000	1.953e-10
3288.250000	1.9536e-10
3288.200000	1.95419e-10
3288.150000	1.95478e-10
3288.100000	1.95538e-10
3288.050000	1.95597e-10
3288.000000	1.95657e-10
3287.950000	1.95717e-10
3287.900000	1.95776e-10
3287.850000	1.95836e-10
3287.800000	1.95895e-10
3287.750000	1.95955e-10
3287.700000	1.96014e-10
3287.650000	1.96074e-10
3287.600000	1.96134e-10
3287.550000	1.96193e-10
3287.500000	1.96253e-10
3287.450000	1.96313e-10
3287.400000	1.96373e-10
3287.350000	1.96432e-10
3287.300000	1.96492e-10
3287.250000	1.96552e-10
3287.200000	1.96612e-10
3287.150000	1.96672e-10
3287.100000	1.96731e-10
3287.050000	1.96791e-10
3287.000000	1.96851e-10
3286.950000	1.96911e-10
3286.900000	1.96971e-10
3286.850000	1.97031e-10
3286.800000	1.97091e-10
3286.750000	1.97151e-10
3286.700000	1.97211e-10
3286.650000	1.97271e-10
3286.600000	1.97331e-10
3286.550000	1.97391e-10
3286.500000	1.97451e-10
3286.450000	1.97511e-10
3286.400000	1.97571e-10
3286.350000	1.97631e-10
3286.300000	1.97691e-10
3286.250000	1.97752e-10
3286.200000	1.97812e-10
3286.150000	1.97872e-10
3286.100000	1.97932e-10
3286.050000	1.97992e-10
3286.000000	1.98053e-10
3285.950000	1.98113e-10
3285.900000	1.98173e-10
3285.850000	1.98233e-10
3285.800000	1.98294e-10
3285.750000	1.98354e-10
3285.700000	1.98414e-10
3285.650000	1.98475e-10
3285.600000	1.98535e-10
3285.550000	1.98596e-10
3285.500000	1.98656e-10
3285.450000	1.98716e-10
3285.400000	1.98777e-10
3285.350000	1.98837e-10
3285.300000	1.98898e-10
3285.250000	1.98958e-10
3285.200000	1.99019e-10
3285.150000	1.9908e-10
3285.100000	1.9914e-10
3285.050000	1.99201e-10
3285.000000	1.99261e-10
3284.950000	1.99322e-10
3284.900000	1.99383e-10
3284.850000	1.99443e-10
3284.800000	1.99504e-10
3284.750000	1.99565e-10
3284.700000	1.99625e-10
3284.650000	1.99686e-10
3284.600000	1.99747e-10
3284.550000	1.99808e-10
3284.500000	1.99868e-10
3284.450000	1.99929e-10
3284.400000	1.9999e-10
3284.350000	2.00051e-10
3284.300000	2.00112e-10
3284.250000	2.00173e-10
3284.200000	2.00234e-10
3284.150000	2.00295e-10
3284.100000	2.00355e-10
3284.050000	2.00416e-10
3284.000000	2.00477e-10
3283.950000	2.00538e-10
3283.900000	2.00599e-10
3283.850000	2.0066e-10
3283.800000	2.00722e-10
3283.750000	2.00783e-10
3283.700000	2.00844e-10
3283.650000	2.00905e-10
3283.600000	2.00966e-10
3283.550000	2.01027e-10
3283.500000	2.01088e-10
3283.450000	2.01149e-10
3283.400000	2.01211e-10
3283.350000	2.01272e-10
3283.300000	2.01333e-10
3283.250000	2.01394e-10
3283.200000	2.01456e-10
3283.150000	2.01517e-10
3283.100000	2.01578e-10
3283.050000	2.0164e-10
3283.000000	2.01701e-10
3282.950000	2.01762e-10
3282.900000	2.01824e-10
3282.850000	2.01885e-10
3282.800000	2.01947e-10
3282.750000	2.02008e-10
3282.700000	2.0207e-10
3282.650000	2.02131e-10
3282.600000	2.02193e-10
3282.550000	2.02254e-10
3282.500000	2.02316e-10
3282.450000	2.02377e-10
3282.400000	2.02439e-10
3282.350000	2.025e-10
3282.300000	2.02562e-10
3282.250000	2.02624e-10
3282.200000	2.02685e-10
3282.150000	2.02747e-10
3282.100000	2.02809e-10
3282.050000	2.0287e-10
3282.000000	2.02932e-10
3281.950000	2.02994e-10
3281.900000	2.03056e-10
3281.850000	2.03117e-10
3281.800000	2.03179e-10
3281.750000	2.03241e-10
3281.700000	2.03303e-10
3281.650000	2.03365e-10
3281.600000	2.03427e-10
3281.550000	2.03488e-10
3281.500000	2.0355e-10
3281.450000	2.03612e-10
3281.400000	2.03674e-10
3281.350000	2.03736e-10
3281.300000	2.03798e-10
3281.250000	2.0386e-10
3281.200000	2.03922e-10
3281.150000	2.03984e-10
3281.100000	2.04046e-10
3281.050000	2.04108e-10
3281.000000	2.04171e-10
3280.950000	2.04233e-10
3280.900000	2.04295e-10
3280.850000	2.04357e-10
3280.800000	2.04419e-10
3280.750000	2.04481e-10
3280.700000	2.04544e-10
3280.650000	2.04606e-10
3280.600000	2.04668e-10
3280.550000	2.0473e-10
3280.500000	2.04793e-10
3280.450000	2.04855e-10
3280.400000	2.04917e-10
3280.350000	2.0498e-10
3280.300000	2.05042e-10
3280.250000	2.05104e-10
3280.200000	2.05167e-10
3280.150000	2.05229e-10
3280.100000	2.05292e-10
3280.050000	2.05354e-10
3280.000000	2.05417e-10
3279.950000	2.05479e-10
3279.900000	2.05542e-10
3279.850000	2.05604e-10
3279.800000	2.05667e-10
3279.750000	2.05729e-10
3279.700000	2.05792e-10
3279.650000	2.05855e-10
3279.600000	2.05917e-10
3279.550000	2.0598e-10
3279.500000	2.06043e-10
3279.450000	2.06105e-10
3279.400000	2.06168e-10
3279.350000	2.06231e-10
3279.300000	2.06293e-10
3279.250000	2.06356e-10
3279.200000	2.06419e-10
3279.150000	2.06482e-10
3279.100000	2.06545e-10
3279.050000	2.06608e-10
3279.000000	2.0667e-10
3278.950000	2.06733e-10
3278.900000	2.06796e-10
3278.850000	2.06859e-10
3278.800000	2.06922e-10
3278.750000	2.06985e-10
3278.700000	2.07048e-10
3278.650000	2.07111e-10
3278.600000	2.07174e-10
3278.550000	2.07237e-10
3278.500000	2.073e-10
3278.450000	2.07363e-10
3278.400000	2.07426e-10
3278.350000	2.07489e-10
3278.300000	2.07553e-10
3278.250000	2.07616e-10
3278.200000	2.07679e-10
3278.150000	2.07742e-10
3278.100000	2.07805e-10
3278.050000	2.07868e-10
3278.000000	2.07932e-10
3277.950000	2.07995e-10
3277.900000	2.08058e-10
3277.850000	2.08122e-10
3277.800000	2.08185e-10
3277.750000	2.08248e-10
3277.700000	2.08312e-10
3277.650000	2.08375e-10
3277.600000	2.08438e-10
3277.550000	2.08502e-10
3277.500000	2.08565e-10
3277.450000	2.08629e-10
3277.400000	2.08692e-10
3277.350000	2.08756e-10
3277.300000	2.08819e-10
3277.250000	2.08883e-10
3277.200000	2.08946e-10
3277.150000	2.0901e-10
3277.100000	2.09074e-10
3277.050000	2.09137e-10
3277.000000	2.09201e-10
3276.950000	2.09264e-10
3276.900000	2.09328e-10
3276.850000	2.09392e-10
3276.800000	2.09456e-10
3276.750000	2.09519e-10
3276.700000	2.09583e-10
3276.650000	2.09647e-10
3276.600000	2.09711e-10
3276.550000	2.09774e-10
3276.500000	2.09838e-10
3276.450000	2.09902e-10
3276.400000	2.09966e-10
3276.350000	2.1003e-10
3276.300000	2.10094e-10
3276.250000	2.10158e-10
3276.200000	2.10222e-10
3276.150000	2.10286e-10
3276.100000	2.1035e-10
3276.050000	2.10414e-10
3276.000000	2.10478e-10
3275.950000	2.10542e-10
3275.900000	2.10606e-10
3275.850000	2.1067e-10
3275.800000	2.10734e-10
3275.750000	2.10798e-10
3275.700000	2.10862e-10
3275.650000	2.10926e-10
3275.600000	2.10991e-10
3275.550000	2.11055e-10
3275.500000	2.11119e-10
3275.450000	2.11183e-10
3275.400000	2.11247e-10
3275.350000	2.11312e-10
3275.300000	2.11376e-10
3275.250000	2.1144e-10
3275.200000	2.11505e-10
3275.150000	2.11569e-10
3275.100000	2.11633e-10
3275.050000	2.11698e-10
3275.000000	2.11762e-10
3274.950000	2.11827e-10
3274.900000	2.11891e-10
3274.850000	2.11956e-10
3274.800000	2.1202e-10
3274.750000	2.12085e-10
3274.700000	2.12149e-10
3274.650000	2.12214e-10
3274.600000	2.12278e-10
3274.550000	2.12343e-10
3274.500000	2.12407e-10
3274.450000	2.12472e-10
3274.400000	2.12537e-10
3274.350000	2.12601e-10
3274.300000	2.12666e-10
3274.250000	2.12731e-10
3274.200000	2.12796e-10
3274.150000	2.1286e-10
3274.100000	2.12925e-10
3274.050000	2.1299e-10
3274.000000	2.13055e-10
3273.950000	2.13119e-10
3273.900000	2.13184e-10
3273.850000	2.13249e-10
3273.800000	2.13314e-10
3273.750000	2.13379e-10
3273.700000	2.13444e-10
3273.650000	2.13509e-10
3273.600000	2.13574e-10
3273.550000	2.13639e-10
3273.500000	2.13704e-10
3273.450000	2.13769e-10
3273.400000	2.13834e-10
3273.350000	2.13899e-10
3273.300000	2.13964e-10
3273.250000	2.14029e-10
3273.200000	2.14094e-10
3273.150000	2.14159e-10
3273.100000	2.14225e-10
3273.050000	2.1429e-10
3273.000000	2.14355e-10
3272.950000	2.1442e-10
3272.900000	2.14485e-10
3272.850000	2.14551e-10
3272.800000	2.14616e-10
3272.750000	2.14681e-10
3272.700000	2.14747e-10
3272.650000	2.14812e-10
3272.600000	2.14877e-10
3272.550000	2.14943e-10
3272.500000	2.15008e-10
3272.450000	2.15074e-10
3272.400000	2.15139e-10
3272.350000	2.15204e-10
3272.300000	2.1527e-10
3272.250000	2.15335e-10
3272.200000	2.15401e-10
3272.150000	2.15467e-10
3272.100000	2.15532e-10
3272.050000	2.15598e-10
3272.000000	2.15663e-10
3271.950000	2.15729e-10
3271.900000	2.15795e-10
3271.850000	2.1586e-10
3271.800000	2.15926e-10
3271.750000	2.15992e-10
3271.700000	2.16057e-10
3271.650000	2.16123e-10
3271.600000	2.16189e-10
3271.550000	2.16255e-10
3271.500000	2.1632e-10
3271.450000	2.16386e-10
3271.400000	2.16452e-10
3271.350000	2.16518e-10
3271.300000	2.16584e-10
3271.250000	2.1665e-10
3271.200000	2.16716e-10
3271.150000	2.16782e-10
3271.100000	2.16848e-10
3271.050000	2.16914e-10
3271.000000	2.1698e-10
3270.950000	2.17046e-10
3270.900000	2.17112e-10
3270.850000	2.17178e-10
3270.800000	2.17244e-10
3270.750000	2.1731e-10
3270.700000	2.17376e-10
3270.650000	2.17442e-10
3270.600000	2.17508e-10
3270.550000	2.17574e-10
3270.500000	2.17641e-10
3270.450000	2.17707e-10
3270.400000	2.17773e-10
3270.350000	2.17839e-10
3270.300000	2.17906e-10
3270.250000	2.17972e-10
3270.200000	2.18038e-10
3270.150000	2.18105e-10
3270.100000	2.18171e-10
3270.050000	2.18237e-10
3270.000000	2.18304e-10
3269.950000	2.1837e-10
3269.900000	2.18437e-10
3269.850000	2.18503e-10
3269.800000	2.1857e-10
3269.750000	2.18636e-10
3269.700000	2.18703e-10
3269.650000	2.18769e-10
3269.600000	2.18836e-10
3269.550000	2.18902e-10
3269.500000	2.18969e-10
3269.450000	2.19036e-10
3269.400000	2.19102e-10
3269.350000	2.19169e-10
3269.300000	2.19236e-10
3269.250000	2.19302e-10
3269.200000	2.19369e-10
3269.150000	2.19436e-10
3269.100000	2.19503e-10
3269.050000	2.19569e-10
3269.000000	2.19636e-10
3268.950000	2.19703e-10
3268.900000	2.1977e-10
3268.850000	2.19837e-10
3268.800000	2.19904e-10
3268.750000	2.19971e-10
3268.700000	2.20037e-10
3268.650000	2.20104e-10
3268.600000	2.20171e-10
3268.550000	2.20238e-10
3268.500000	2.20305e-10
3268.450000	2.20372e-10
3268.400000	2.20439e-10
3268.350000	2.20507e-10
3268.300000	2.20574e-10
3268.250000	2.20641e-10
3268.200000	2.20708e-10
3268.150000	2.20775e-10
3268.100000	2.20842e-10
3268.050000	2.20909e-10
3268.000000	2.20977e-10
3267.950000	2.21044e-10
3267.900000	2.21111e-10
3267.850000	2.21178e-10
3267.800000	2.21246e-10
3267.750000	2.21313e-10
3267.700000	2.2138e-10
3267.650000	2.21448e-10
3267.600000	2.21515e-10
3267.550000	2.21583e-10
3267.500000	2.2165e-10
3267.450000	2.21717e-10
3267.400000	2.21785e-10
3267.350000	2.21852e-10
3267.300000	2.2192e-10
3267.250000	2.21987e-10
3267.200000	2.22055e-10
3267.150000	2.22123e-10
3267.100000	2.2219e-10
3267.050000	2.22258e-10
3267.000000	2.22325e-10
3266.950000	2.22393e-10
3266.900000	2.22461e-10
3266.850000	2.22528e-10
3266.800000	2.22596e-10
3266.750000	2.22664e-10
3266.700000	2.22732e-10
3266.650000	2.22799e-10
3266.600000	2.22867e-10
3266.550000	2.22935e-10
3266.500000	2.23003e-10
3266.450000	2.23071e-10
3266.400000	2.23139e-10
3266.350000	2.23206e-10
3266.300000	2.23274e-10
3266.250000	2.23342e-10
3266.200000	2.2341e-10
3266.150000	2.23478e-10
3266.100000	2.23546e-10
3266.050000	2.23614e-10
3266.000000	2.23682e-10
3265.950000	2.2375e-10
3265.900000	2.23818e-10
3265.850000	2.23887e-10
3265.800000	2.23955e-10
3265.750000	2.24023e-10
3265.700000	2.24091e-10
3265.650000	2.24159e-10
3265.600000	2.24227e-10
3265.550000	2.24296e-10
3265.500000	2.24364e-10
3265.450000	2.24432e-10
3265.400000	2.245e-10
3265.350000	2.24569e-10
3265.300000	2.24637e-10
3265.250000	2.24705e-10
3265.200000	2.24774e-10
3265.150000	2.24842e-10
3265.100000	2.24911e-10
3265.050000	2.24979e-10
3265.000000	2.25048e-10
3264.950000	2.25116e-10
3264.900000	2.25184e-10
3264.850000	2.25253e-10
3264.800000	2.25322e-10
3264.750000	2.2539e-10
3264.700000	2.25459e-10
3264.650000	2.25527e-10
3264.600000	2.25596e-10
3264.550000	2.25665e-10
3264.500000	2.25733e-10
3264.450000	2.25802e-10
3264.400000	2.25871e-10
3264.350000	2.25939e-10
3264.300000	2.26008e-10
3264.250000	2.26077e-10
3264.200000	2.26146e-10
3264.150000	2.26214e-10
3264.100000	2.26283e-10
3264.050000	2.26352e-10
3264.000000	2.26421e-10
3263.950000	2.2649e-10
3263.900000	2.26559e-10
3263.850000	2.26628e-10
3263.800000	2.26697e-10
3263.750000	2.26766e-10
3263.700000	2.26835e-10
3263.650000	2.26904e-10
3263.600000	2.26973e-10
3263.550000	2.27042e-10
3263.500000	2.27111e-10
3263.450000	2.2718e-10
3263.400000	2.27249e-10
3263.350000	2.27318e-10
3263.300000	2.27388e-10
3263.250000	2.27457e-10
3263.200000	2.27526e-10
3263.150000	2.27595e-10
3263.100000	2.27664e-10
3263.050000	2.27734e-10
3263.000000	2.27803e-10
3262.950000	2.27872e-10
3262.900000	2.27942e-10
3262.850000	2.28011e-10
3262.800000	2.2808e-10
3262.750000	2.2815e-10
3262.700000	2.28219e-10
3262.650000	2.28289e-10
3262.600000	2.28358e-10
3262.550000	2.28428e-10
3262.500000	2.28497e-10
3262.450000	2.28567e-10
3262.400000	2.28636e-10
3262.350000	2.28706e-10
3262.300000	2.28775e-10
3262.250000	2.28845e-10
3262.200000	2.28915e-10
3262.150000	2.28984e-10
3262.100000	2.29054e-10
3262.050000	2.29124e-10
3262.000000	2.29193e-10
3261.950000	2.29263e-10
3261.900000	2.29333e-10
3261.850000	2.29403e-10
3261.800000	2.29472e-10
3261.750000	2.29542e-10
3261.700000	2.29612e-10
3261.650000	2.29682e-10
3261.600000	2.29752e-10
3261.550000	2.29822e-10
3261.500000	2.29892e-10
3261.450000	2.29962e-10
3261.400000	2.30032e-10
3261.350000	2.30102e-10
3261.300000	2.30172e-10
3261.250000	2.30242e-10
3261.200000	2.30312e-10
3261.150000	2.30382e-10
3261.100000	2.30452e-10
3261.050000	2.30522e-10
3261.000000	2.30592e-10
3260.950000	2.30662e-10
3260.900000	2.30733e-10
3260.850000	2.30803e-10
3260.800000	2.30873e-10
3260.750000	2.30943e-10
3260.700000	2.31013e-10
3260.650000	2.31084e-10
3260.600000	2.31154e-10
3260.550000	2.31224e-10
3260.500000	2.31295e-10
3260.450000	2.31365e-10
3260.400000	2.31436e-10
3260.350000	2.31506e-10
3260.300000	2.31576e-10
3260.250000	2.31647e-10
3260.200000	2.31717e-10
3260.150000	2.31788e-10
3260.100000	2.31858e-10
3260.050000	2.31929e-10
3260.000000	2.32e-10
3259.950000	2.3207e-10
3259.900000	2.32141e-10
3259.850000	2.32211e-10
3259.800000	2.32282e-10
3259.750000	2.32353e-10
3259.700000	2.32423e-10
3259.650000	2.32494e-10
3259.600000	2.32565e-10
3259.550000	2.32636e-10
3259.500000	2.32706e-10
3259.450000	2.32777e-10
3259.400000	2.32848e-10
3259.350000	2.32919e-10
3259.300000	2.3299e-10
3259.250000	2.33061e-10
3259.200000	2.33132e-10
3259.150000	2.33203e-10
3259.100000	2.33274e-10
3259.050000	2.33345e-10
3259.000000	2.33416e-10
3258.950000	2.33487e-10
3258.900000	2.33558e-10
3258.850000	2.33629e-10
3258.800000	2.337e-10
3258.750000	2.33771e-10
3258.700000	2.33842e-10
3258.650000	2.33913e-10
3258.600000	2.33984e-10
3258.550000	2.34056e-10
3258.500000	2.34127e-10
3258.450000	2.34198e-10
3258.400000	2.34269e-10
3258.350000	2.34341e-10
3258.300000	2.34412e-10
3258.250000	2.34483e-10
3258.200000	2.34555e-10
3258.150000	2.34626e-10
3258.100000	2.34697e-10
3258.050000	2.34769e-10
3258.000000	2.3484e-10
3257.950000	2.34912e-10
3257.900000	2.34983e-10
3257.850000	2.35055e-10
3257.800000	2.35126e-10
3257.750000	2.35198e-10
3257.700000	2.35269e-10
3257.650000	2.35341e-10
3257.600000	2.35412e-10
3257.550000	2.35484e-10
3257.500000	2.35556e-10
3257.450000	2.35627e-10
3257.400000	2.35699e-10
3257.350000	2.35771e-10
3257.300000	2.35843e-10
3257.250000	2.35914e-10
3257.200000	2.35986e-10
3257.150000	2.36058e-10
3257.100000	2.3613e-10
3257.050000	2.36202e-10
3257.000000	2.36273e-10
3256.950000	2.36345e-10
3256.900000	2.36417e-10
3256.850000	2.36489e-10
3256.800000	2.36561e-10
3256.750000	2.36633e-10
3256.700000	2.36705e-10
3256.650000	2.36777e-10
3256.600000	2.36849e-10
3256.550000	2.36921e-10
3256.500000	2.36993e-10
3256.450000	2.37066e-10
3256.400000	2.37138e-10
3256.350000	2.3721e-10
3256.300000	2.37282e-10
3256.250000	2.37354e-10
3256.200000	2.37426e-10
3256.150000	2.37499e-10
3256.100000	2.37571e-10
3256.050000	2.37643e-10
3256.000000	2.37716e-10
3255.950000	2.37788e-10
3255.900000	2.3786e-10
3255.850000	2.37933e-10
3255.800000	2.38005e-10
3255.750000	2.38077e-10
3255.700000	2.3815e-10
3255.650000	2.38222e-10
3255.600000	2.38295e-10
3255.550000	2.38367e-10
3255.500000	2.3844e-10
3255.450000	2.38512e-10
3255.400000	2.38585e-10
3255.350000	2.38658e-10
3255.300000	2.3873e-10
3255.250000	2.38803e-10
3255.200000	2.38876e-10
3255.150000	2.38948e-10
3255.100000	2.39021e-10
3255.050000	2.39094e-10
3255.000000	2.39166e-10
3254.950000	2.39239e-10
3254.900000	2.39312e-10
3254.850000	2.39385e-10
3254.800000	2.39458e-10
3254.750000	2.39531e-10
3254.700000	2.39603e-10
3254.650000	2.39676e-10
3254.600000	2.39749e-10
3254.550000	2.39822e-10
3254.500000	2.39895e-10
3254.450000	2.39968e-10
3254.400000	2.40041e-10
3254.350000	2.40114e-10
3254.300000	2.40187e-10
3254.250000	2.4026e-10
3254.200000	2.40333e-10
3254.150000	2.40407e-10
3254.100000	2.4048e-10
3254.050000	2.40553e-10
3254.000000	2.40626e-10
3253.950000	2.40699e-10
3253.900000	2.40773e-10
3253.850000	2.40846e-10
3253.800000	2.40919e-10
3253.750000	2.40992e-10
3253.700000	2.41066e-10
3253.650000	2.41139e-10
3253.600000	2.41213e-10
3253.550000	2.41286e-10
3253.500000	2.41359e-10
3253.450000	2.41433e-10
3253.400000	2.41506e-10
3253.350000	2.4158e-10
3253.300000	2.41653e-10
3253.250000	2.41727e-10
3253.200000	2.418e-10
3253.150000	2.41874e-10
3253.100000	2.41948e-10
3253.050000	2.42021e-10
3253.000000	2.42095e-10
3252.950000	2.42168e-10
3252.900000	2.42242e-10
3252.850000	2.42316e-10
3252.800000	2.4239e-10
3252.750000	2.42463e-10
3252.700000	2.42537e-10
3252.650000	2.42611e-10
3252.600000	2.42685e-10
3252.550000	2.42759e-10
3252.500000	2.42832e-10
3252.450000	2.42906e-10
3252.400000	2.4298e-10
3252.350000	2.43054e-10
3252.300000	2.43128e-10
3252.250000	2.43202e-10
3252.200000	2.43276e-10
3252.150000	2.4335e-10
3252.100000	2.43424e-10
3252.050000	2.43498e-10
3252.000000	2.43572e-10
3251.950000	2.43646e-10
3251.900000	2.43721e-10
3251.850000	2.43795e-10
3251.800000	2.43869e-10
3251.750000	2.43943e-10
3251.700000	2.44017e-10
3251.650000	2.44092e-10
3251.600000	2.44166e-10
3251.550000	2.4424e-10
3251.500000	2.44315e-10
3251.450000	2.44389e-10
3251.400000	2.44463e-10
3251.350000	2.44538e-10
3251.300000	2.44612e-10
3251.250000	2.44687e-10
3251.200000	2.44761e-10
3251.150000	2.44835e-10
3251.100000	2.4491e-10
3251.050000	2.44984e-10
3251.000000	2.45059e-10
3250.950000	2.45134e-10
3250.900000	2.45208e-10
3250.850000	2.45283e-10
3250.800000	2.45357e-10
3250.750000	2.45432e-10
3250.700000	2.45507e-10
3250.650000	2.45581e-10
3250.600000	2.45656e-10
3250.550000	2.45731e-10
3250.500000	2.45806e-10
3250.450000	2.45881e-10
3250.400000	2.45955e-10
3250.350000	2.4603e-10
3250.300000	2.46105e-10
3250.250000	2.4618e-10
3250.200000	2.46255e-10
3250.150000	2.4633e-10
3250.100000	2.46405e-10
3250.050000	2.4648e-10
3250.000000	2.46555e-10
3249.950000	2.4663e-10
3249.900000	2.46705e-10
3249.850000	2.4678e-10
3249.800000	2.46855e-10
3249.750000	2.4693e-10
3249.700000	2.47005e-10
3249.650000	2.4708e-10
3249.600000	2.47156e-10
3249.550000	2.47231e-10
3249.500000	2.47306e-10
3249.450000	2.47381e-10
3249.400000	2.47456e-10
3249.350000	2.47532e-10
3249.300000	2.47607e-10
3249.250000	2.47682e-10
3249.200000	2.47758e-10
3249.150000	2.47833e-10
3249.100000	2.47909e-10
3249.050000	2.47984e-10
3249.000000	2.4806e-10
3248.950000	2.48135e-10
3248.900000	2.48211e-10
3248.850000	2.48286e-10
3248.800000	2.48362e-10
3248.750000	2.48437e-10
3248.700000	2.48513e-10
3248.650000	2.48588e-10
3248.600000	2.48664e-10
3248.550000	2.4874e-10
3248.500000	2.48815e-10
3248.450000	2.48891e-10
3248.400000	2.48967e-10
3248.350000	2.49043e-10
3248.300000	2.49118e-10
3248.250000	2.49194e-10
3248.200000	2.4927e-10
3248.150000	2.49346e-10
3248.100000	2.49422e-10
3248.050000	2.49498e-10
3248.000000	2.49574e-10
3247.950000	2.49649e-10
3247.900000	2.49725e-10
3247.850000	2.49801e-10
3247.800000	2.49877e-10
3247.750000	2.49953e-10
3247.700000	2.5003e-10
3247.650000	2.50106e-10
3247.600000	2.50182e-10
3247.550000	2.50258e-10
3247.500000	2.50334e-10
3247.450000	2.5041e-10
3247.400000	2.50486e-10
3247.350000	2.50563e-10
3247.300000	2.50639e-10
3247.250000	2.50715e-10
3247.200000	2.50791e-10
3247.150000	2.50868e-10
3247.100000	2.50944e-10
3247.050000	2.5102e-10
3247.000000	2.51097e-10
3246.950000	2.51173e-10
3246.900000	2.5125e-10
3246.850000	2.51326e-10
3246.800000	2.51403e-10
3246.750000	2.51479e-10
3246.700000	2.51556e-10
3246.650000	2.51632e-10
3246.600000	2.51709e-10
3246.550000	2.51785e-10
3246.500000	2.51862e-10
3246.450000	2.51939e-10
3246.400000	2.52015e-10
3246.350000	2.52092e-10
3246.300000	2.52169e-10
3246.250000	2.52245e-10
3246.200000	2.52322e-10
3246.150000	2.52399e-10
3246.100000	2.52476e-10
3246.050000	2.52553e-10
3246.000000	2.52629e-10
3245.950000	2.52706e-10
3245.900000	2.52783e-10
3245.850000	2.5286e-10
3245.800000	2.52937e-10
3245.750000	2.53014e-10
3245.700000	2.53091e-10
3245.650000	2.53168e-10
3245.600000	2.53245e-10
3245.550000	2.53322e-10
3245.500000	2.53399e-10
3245.450000	2.53476e-10
3245.400000	2.53553e-10
3245.350000	2.53631e-10
3245.300000	2.53708e-10
3245.250000	2.53785e-10
3245.200000	2.53862e-10
3245.150000	2.53939e-10
3245.100000	2.54017e-10
3245.050000	2.54094e-10
3245.000000	2.54171e-10
3244.950000	2.54249e-10
3244.900000	2.54326e-10
3244.850000	2.54403e-10
3244.800000	2.54481e-10
3244.750000	2.54558e-10
3244.700000	2.54636e-10
3244.650000	2.54713e-10
3244.600000	2.54791e-10
3244.550000	2.54868e-10
3244.500000	2.54946e-10
3244.450000	2.55023e-10
3244.400000	2.55101e-10
3244.350000	2.55179e-10
3244.300000	2.55256e-10
3244.250000	2.55334e-10
3244.200000	2.55412e-10
3244.150000	2.55489e-10
3244.100000	2.55567e-10
3244.050000	2.55645e-10
3244.000000	2.55723e-10
3243.950000	2.558e-10
3243.900000	2.55878e-10
3243.850000	2.55956e-10
3243.800000	2.56034e-10
3243.750000	2.56112e-10
3243.700000	2.5619e-10
3243.650000	2.56268e-10
3243.600000	2.56346e-10
3243.550000	2.56424e-10
3243.500000	2.56502e-10
3243.450000	2.5658e-10
3243.400000	2.56658e-10
3243.350000	2.56736e-10
3243.300000	2.56814e-10
3243.250000	2.56892e-10
3243.200000	2.5697e-10
3243.150000	2.57049e-10
3243.100000	2.57127e-10
3243.050000	2.57205e-10
3243.000000	2.57283e-10
3242.950000	2.57362e-10
3242.900000	2.5744e-10
3242.850000	2.57518e-10
3242.800000	2.57597e-10
3242.750000	2.57675e-10
3242.700000	2.57753e-10
3242.650000	2.57832e-10
3242.600000	2.5791e-10
3242.550000	2.57989e-10
3242.500000	2.58067e-10
3242.450000	2.58146e-10
3242.400000	2.58224e-10
3242.350000	2.58303e-10
3242.300000	2.58382e-10
3242.250000	2.5846e-10
3242.200000	2.58539e-10
3242.150000	2.58618e-10
3242.100000	2.58696e-10
3242.050000	2.58775e-10
3242.000000	2.58854e-10
3241.950000	2.58932e-10
3241.900000	2.59011e-10
3241.850000	2.5909e-10
3241.800000	2.59169e-10
3241.750000	2.59248e-10
3241.700000	2.59327e-10
3241.650000	2.59406e-10
3241.600000	2.59485e-10
3241.550000	2.59563e-10
3241.500000	2.59642e-10
3241.450000	2.59721e-10
3241.400000	2.598e-10
3241.350000	2.5988e-10
3241.300000	2.59959e-10
3241.250000	2.60038e-10
3241.200000	2.60117e-10
3241.150000	2.60196e-10
3241.100000	2.60275e-10
3241.050000	2.60354e-10
3241.000000	2.60434e-10
3240.950000	2.60513e-10
3240.900000	2.60592e-10
3240.850000	2.60671e-10
3240.800000	2.60751e-10
3240.750000	2.6083e-10
3240.700000	2.60909e-10
3240.650000	2.60989e-10
3240.600000	2.61068e-10
3240.550000	2.61148e-10
3240.500000	2.61227e-10
3240.450000	2.61307e-10
3240.400000	2.61386e-10
3240.350000	2.61466e-10
3240.300000	2.61545e-10
3240.250000	2.61625e-10
3240.200000	2.61704e-10
3240.150000	2.61784e-10
3240.100000	2.61864e-10
3240.050000	2.61943e-10
3240.000000	2.62023e-10
3239.950000	2.62103e-10
3239.900000	2.62183e-10
3239.850000	2.62262e-10
3239.800000	2.62342e-10
3239.750000	2.62422e-10
3239.700000	2.62502e-10
3239.650000	2.62582e-10
3239.600000	2.62662e-10
3239.550000	2.62742e-10
3239.500000	2.62822e-10
3239.450000	2.62902e-10
3239.400000	2.62982e-10
3239.350000	2.63062e-10
3239.300000	2.63142e-10
3239.250000	2.63222e-10
3239.200000	2.63302e-10
3239.150000	2.63382e-10
3239.100000	2.63462e-10
3239.050000	2.63542e-10
3239.000000	2.63622e-10
3238.950000	2.63703e-10
3238.900000	2.63783e-10
3238.850000	2.63863e-10
3238.800000	2.63943e-10
3238.750000	2.64024e-10
3238.700000	2.64104e-10
3238.650000	2.64184e-10
3238.600000	2.64265e-10
3238.550000	2.64345e-10
3238.500000	2.64426e-10
3238.450000	2.64506e-10
3238.400000	2.64587e-10
3238.350000	2.64667e-10
3238.300000	2.64748e-10
3238.250000	2.64828e-10
3238.200000	2.64909e-10
3238.150000	2.64989e-10
3238.100000	2.6507e-10
3238.050000	2.65151e-10
3238.000000	2.65231e-10
3237.950000	2.65312e-10
3237.900000	2.65393e-10
3237.850000	2.65474e-10
3237.800000	2.65554e-10
3237.750000	2.65635e-10
3237.700000	2.65716e-10
3237.650000	2.65797e-10
3237.600000	2.65878e-10
3237.550000	2.65959e-10
3237.500000	2.6604e-10
3237.450000	2.66121e-10
3237.400000	2.66202e-10
3237.350000	2.66283e-10
3237.300000	2.66364e-10
3237.250000	2.66445e-10
3237.200000	2.66526e-10
3237.150000	2.66607e-10
3237.100000	2.66688e-10
3237.050000	2.66769e-10
3237.000000	2.6685e-10
3236.950000	2.66931e-10
3236.900000	2.67013e-10
3236.850000	2.67094e-10
3236.800000	2.67175e-10
3236.750000	2.67257e-10
3236.700000	2.67338e-10
3236.650000	2.67419e-10
3236.600000	2.67501e-10
3236.550000	2.67582e-10
3236.500000	2.67663e-10
3236.450000	2.67745e-10
3236.400000	2.67826e-10
3236.350000	2.67908e-10
3236.300000	2.67989e-10
3236.250000	2.68071e-10
3236.200000	2.68152e-10
3236.150000	2.68234e-10
3236.100000	2.68316e-10
3236.050000	2.68397e-10
3236.000000	2.68479e-10
3235.950000	2.68561e-10
3235.900000	2.68642e-10
3235.850000	2.68724e-10
3235.800000	2.68806e-10
3235.750000	2.68888e-10
3235.700000	2.6897e-10
3235.650000	2.69051e-10
3235.600000	2.69133e-10
3235.550000	2.69215e-10
3235.500000	2.69297e-10
3235.450000	2.69379e-10
3235.400000	2.69461e-10
3235.350000	2.69543e-10
3235.300000	2.69625e-10
3235.250000	2.69707e-10
3235.200000	2.69789e-10
3235.150000	2.69871e-10
3235.100000	2.69953e-10
3235.050000	2.70035e-10
3235.000000	2.70118e-10
3234.950000	2.702e-10
3234.900000	2.70282e-10
3234.850000	2.70364e-10
3234.800000	2.70447e-10
3234.750000	2.70529e-10
3234.700000	2.70611e-10
3234.650000	2.70694e-10
3234.600000	2.70776e-10
3234.550000	2.70858e-10
3234.500000	2.70941e-10
3234.450000	2.71023e-10
3234.400000	2.71106e-10
3234.350000	2.71188e-10
3234.300000	2.71271e-10
3234.250000	2.71353e-10
3234.200000	2.71436e-10
3234.150000	2.71518e-10
3234.100000	2.71601e-10
3234.050000	2.71684e-10
3234.000000	2.71766e-10
3233.950000	2.71849e-10
3233.900000	2.71932e-10
3233.850000	2.72014e-10
3233.800000	2.72097e-10
3233.750000	2.7218e-10
3233.700000	2.72263e-10
3233.650000	2.72346e-10
3233.600000	2.72429e-10
3233.550000	2.72512e-10
3233.500000	2.72594e-10
3233.450000	2.72677e-10
3233.400000	2.7276e-10
3233.350000	2.72843e-10
3233.300000	2.72926e-10
3233.250000	2.73009e-10
3233.200000	2.73092e-10
3233.150000	2.73176e-10
3233.100000	2.73259e-10
3233.050000	2.73342e-10
3233.000000	2.73425e-10
3232.950000	2.73508e-10
3232.900000	2.73591e-10
3232.850000	2.73675e-10
3232.800000	2.73758e-10
3232.750000	2.73841e-10
3232.700000	2.73925e-10
3232.650000	2.74008e-10
3232.600000	2.74091e-10
3232.550000	2.74175e-10
3232.500000	2.74258e-10
3232.450000	2.74342e-10
3232.400000	2.74425e-10
3232.350000	2.74509e-10
3232.300000	2.74592e-10
3232.250000	2.74676e-10
3232.200000	2.74759e-10
3232.150000	2.74843e-10
3232.100000	2.74927e-10
3232.050000	2.7501e-10
3232.000000	2.75094e-10
3231.950000	2.75178e-10
3231.900000	2.75261e-10
3231.850000	2.75345e-10
3231.800000	2.75429e-10
3231.750000	2.75513e-10
3231.700000	2.75597e-10
3231.650000	2.7568e-10
3231.600000	2.75764e-10
3231.550000	2.75848e-10
3231.500000	2.75932e-10
3231.450000	2.76016e-10
3231.400000	2.761e-10
3231.350000	2.76184e-10
3231.300000	2.76268e-10
3231.250000	2.76352e-10
3231.200000	2.76436e-10
3231.150000	2.7652e-10
3231.100000	2.76605e-10
3231.050000	2.76689e-10
3231.000000	2.76773e-10
3230.950000	2.76857e-10
3230.900000	2.76941e-10
3230.850000	2.77026e-10
3230.800000	2.7711e-10
3230.750000	2.77194e-10
3230.700000	2.77279e-10
3230.650000	2.77363e-10
3230.600000	2.77447e-10
3230.550000	2.77532e-10
3230.500000	2.77616e-10
3230.450000	2.77701e-10
3230.400000	2.77785e-10
3230.350000	2.7787e-10
3230.300000	2.77954e-10
3230.250000	2.78039e-10
3230.200000	2.78124e-10
3230.150000	2.78208e-10
3230.100000	2.78293e-10
3230.050000	2.78378e-10
3230.000000	2.78462e-10
3229.950000	2.78547e-10
3229.900000	2.78632e-10
3229.850000	2.78717e-10
3229.800000	2.78801e-10
3229.750000	2.78886e-10
3229.700000	2.78971e-10
3229.650000	2.79056e-10
3229.600000	2.79141e-10
3229.550000	2.79226e-10
3229.500000	2.79311e-10
3229.450000	2.79396e-10
3229.400000	2.79481e-10
3229.350000	2.79566e-10
3229.300000	2.79651e-10
3229.250000	2.79736e-10
3229.200000	2.79821e-10
3229.150000	2.79906e-10
3229.100000	2.79991e-10
3229.050000	2.80077e-10
3229.000000	2.80162e-10
3228.950000	2.80247e-10
3228.900000	2.80332e-10
3228.850000	2.80418e-10
3228.800000	2.80503e-10
3228.750000	2.80588e-10
3228.700000	2.80674e-10
3228.650000	2.80759e-10
3228.600000	2.80845e-10
3228.550000	2.8093e-10
3228.500000	2.81016e-10
3228.450000	2.81101e-10
3228.400000	2.81187e-10
3228.350000	2.81272e-10
3228.300000	2.81358e-10
3228.250000	2.81443e-10
3228.200000	2.81529e-10
3228.150000	2.81615e-10
3228.100000	2.817e-10
3228.050000	2.81786e-10
3228.000000	2.81872e-10
3227.950000	2.81958e-10
3227.900000	2.82043e-10
3227.850000	2.82129e-10
3227.800000	2.82215e-10
3227.750000	2.82301e-10
3227.700000	2.82387e-10
3227.650000	2.82473e-10
3227.600000	2.82559e-10
3227.550000	2.82645e-10
3227.500000	2.82731e-10
3227.450000	2.82817e-10
3227.400000	2.82903e-10
3227.350000	2.82989e-10
3227.300000	2.83075e-10
3227.250000	2.83161e-10
3227.200000	2.83247e-10
3227.150000	2.83334e-10
3227.100000	2.8342e-10
3227.050000	2.83506e-10
3227.000000	2.83592e-10
3226.950000	2.83679e-10
3226.900000	2.83765e-10
3226.850000	2.83851e-10
3226.800000	2.83938e-10
3226.750000	2.84024e-10
3226.700000	2.8411e-10
3226.650000	2.84197e-10
3226.600000	2.84283e-10
3226.550000	2.8437e-10
3226.500000	2.84456e-10
3226.450000	2.84543e-10
3226.400000	2.8463e-10
3226.350000	2.84716e-10
3226.300000	2.84803e-10
3226.250000	2.84889e-10
3226.200000	2.84976e-10
3226.150000	2.85063e-10
3226.100000	2.8515e-10
3226.050000	2.85236e-10
3226.000000	2.85323e-10
3225.950000	2.8541e-10
3225.900000	2.85497e-10
3225.850000	2.85584e-10
3225.800000	2.85671e-10
3225.750000	2.85758e-10
3225.700000	2.85845e-10
3225.650000	2.85932e-10
3225.600000	2.86019e-10
3225.550000	2.86106e-10
3225.500000	2.86193e-10
3225.450000	2.8628e-10
3225.400000	2.86367e-10
3225.350000	2.86454e-10
3225.300000	2.86541e-10
3225.250000	2.86628e-10
3225.200000	2.86716e-10
3225.150000	2.86803e-10
3225.100000	2.8689e-10
3225.050000	2.86977e-10
3225.000000	2.87065e-10
3224.950000	2.87152e-10
3224.900000	2.87239e-10
3224.850000	2.87327e-10
3224.800000	2.87414e-10
3224.750000	2.87502e-10
3224.700000	2.87589e-10
3224.650000	2.87677e-10
3224.600000	2.87764e-10
3224.550000	2.87852e-10
3224.500000	2.87939e-10
3224.450000	2.88027e-10
3224.400000	2.88115e-10
3224.350000	2.88202e-10
3224.300000	2.8829e-10
3224.250000	2.88378e-10
3224.200000	2.88466e-10
3224.150000	2.88553e-10
3224.100000	2.88641e-10
3224.050000	2.88729e-10
3224.000000	2.88817e-10
3223.950000	2.88905e-10
3223.900000	2.88993e-10
3223.850000	2.89081e-10
3223.800000	2.89169e-10
3223.750000	2.89256e-10
3223.700000	2.89345e-10
3223.650000	2.89433e-10
3223.600000	2.89521e-10
3223.550000	2.89609e-10
3223.500000	2.89697e-10
3223.450000	2.89785e-10
3223.400000	2.89873e-10
3223.350000	2.89961e-10
3223.300000	2.9005e-10
3223.250000	2.90138e-10
3223.200000	2.90226e-10
3223.150000	2.90315e-10
3223.100000	2.90403e-10
3223.050000	2.90491e-10
3223.000000	2.9058e-10
3222.950000	2.90668e-10
3222.900000	2.90756e-10
3222.850000	2.90845e-10
3222.800000	2.90933e-10
3222.750000	2.91022e-10
3222.700000	2.91111e-10
3222.650000	2.91199e-10
3222.600000	2.91288e-10
3222.550000	2.91376e-10
3222.500000	2.91465e-10
3222.450000	2.91554e-10
3222.400000	2.91642e-10
3222.350000	2.91731e-10
3222.300000	2.9182e-10
3222.250000	2.91909e-10
3222.200000	2.91998e-10
3222.150000	2.92086e-10
3222.100000	2.92175e-10
3222.050000	2.92264e-10
3222.000000	2.92353e-10
3221.950000	2.92442e-10
3221.900000	2.92531e-10
3221.850000	2.9262e-10
3221.800000	2.92709e-10
3221.750000	2.92798e-10
3221.700000	2.92887e-10
3221.650000	2.92976e-10
3221.600000	2.93066e-10
3221.550000	2.93155e-10
3221.500000	2.93244e-10
3221.450000	2.93333e-10
3221.400000	2.93423e-10
3221.350000	2.93512e-10
3221.300000	2.93601e-10
3221.250000	2.9369e-10
3221.200000	2.9378e-10
3221.150000	2.93869e-10
3221.100000	2.93959e-10
3221.050000	2.94048e-10
3221.000000	2.94138e-10
3220.950000	2.94227e-10
3220.900000	2.94317e-10
3220.850000	2.94406e-10
3220.800000	2.94496e-10
3220.750000	2.94585e-10
3220.700000	2.94675e-10
3220.650000	2.94765e-10
3220.600000	2.94854e-10
3220.550000	2.94944e-10
3220.500000	2.95034e-10
3220.450000	2.95124e-10
3220.400000	2.95213e-10
3220.350000	2.95303e-10
3220.300000	2.95393e-10
3220.250000	2.95483e-10
3220.200000	2.95573e-10
3220.150000	2.95663e-10
3220.100000	2.95753e-10
3220.050000	2.95843e-10
3220.000000	2.95933e-10
3219.950000	2.96023e-10
3219.900000	2.96113e-10
3219.850000	2.96203e-10
3219.800000	2.96293e-10
3219.750000	2.96383e-10
3219.700000	2.96474e-10
3219.650000	2.96564e-10
3219.600000	2.96654e-10
3219.550000	2.96744e-10
3219.500000	2.96835e-10
3219.450000	2.96925e-10
3219.400000	2.97015e-10
3219.350000	2.97106e-10
3219.300000	2.97196e-10
3219.250000	2.97287e-10
3219.200000	2.97377e-10
3219.150000	2.97468e-10
3219.100000	2.97558e-10
3219.050000	2.97649e-10
3219.000000	2.97739e-10
3218.950000	2.9783e-10
3218.900000	2.9792e-10
3218.850000	2.98011e-10
3218.800000	2.98102e-10
3218.750000	2.98192e-10
3218.700000	2.98283e-10
3218.650000	2.98374e-10
3218.600000	2.98465e-10
3218.550000	2.98556e-10
3218.500000	2.98646e-10
3218.450000	2.98737e-10
3218.400000	2.98828e-10
3218.350000	2.98919e-10
3218.300000	2.9901e-10
3218.250000	2.99101e-10
3218.200000	2.99192e-10
3218.150000	2.99283e-10
3218.100000	2.99374e-10
3218.050000	2.99465e-10
3218.000000	2.99556e-10
3217.950000	2.99648e-10
3217.900000	2.99739e-10
3217.850000	2.9983e-10
3217.800000	2.99921e-10
3217.750000	3.00012e-10
3217.700000	3.00104e-10
3217.650000	3.00195e-10
3217.600000	3.00286e-10
3217.550000	3.00378e-10
3217.500000	3.00469e-10
3217.450000	3.00561e-10
3217.400000	3.00652e-10
3217.350000	3.00744e-10
3217.300000	3.00835e-10
3217.250000	3.00927e-10
3217.200000	3.01018e-10
3217.150000	3.0111e-10
3217.100000	3.01201e-10
3217.050000	3.01293e-10
3217.000000	3.01385e-10
3216.950000	3.01477e-10
3216.900000	3.01568e-10
3216.850000	3.0166e-10
3216.800000	3.01752e-10
3216.750000	3.01844e-10
3216.700000	3.01936e-10
3216.650000	3.02027e-10
3216.600000	3.02119e-10
3216.550000	3.02211e-10
3216.500000	3.02303e-10
3216.450000	3.02395e-10
3216.400000	3.02487e-10
3216.350000	3.02579e-10
3216.300000	3.02671e-10
3216.250000	3.02763e-10
3216.200000	3.02856e-10
3216.150000	3.02948e-10
3216.100000	3.0304e-10
3216.050000	3.03132e-10
3216.000000	3.03224e-10
3215.950000	3.03317e-10
3215.900000	3.03409e-10
3215.850000	3.03501e-10
3215.800000	3.03594e-10
3215.750000	3.03686e-10
3215.700000	3.03778e-10
3215.650000	3.03871e-10
3215.600000	3.03963e-10
3215.550000	3.04056e-10
3215.500000	3.04148e-10
3215.450000	3.04241e-10
3215.400000	3.04333e-10
3215.350000	3.04426e-10
3215.300000	3.04519e-10
3215.250000	3.04611e-10
3215.200000	3.04704e-10
3215.150000	3.04797e-10
3215.100000	3.0489e-10
3215.050000	3.04982e-10
3215.000000	3.05075e-10
3214.950000	3.05168e-10
3214.900000	3.05261e-10
3214.850000	3.05354e-10
3214.800000	3.05447e-10
3214.750000	3.0554e-10
3214.700000	3.05633e-10
3214.650000	3.05726e-10
3214.600000	3.05819e-10
3214.550000	3.05912e-10
3214.500000	3.06005e-10
3214.450000	3.06098e-10
3214.400000	3.06191e-10
3214.350000	3.06284e-10
3214.300000	3.06377e-10
3214.250000	3.06471e-10
3214.200000	3.06564e-10
3214.150000	3.06657e-10
3214.100000	3.0675e-10
3214.050000	3.06844e-10
3214.000000	3.06937e-10
3213.950000	3.07031e-10
3213.900000	3.07124e-10
3213.850000	3.07217e-10
3213.800000	3.07311e-10
3213.750000	3.07404e-10
3213.700000	3.07498e-10
3213.650000	3.07592e-10
3213.600000	3.07685e-10
3213.550000	3.07779e-10
3213.500000	3.07872e-10
3213.450000	3.07966e-10
3213.400000	3.0806e-10
3213.350000	3.08154e-10
3213.300000	3.08247e-10
3213.250000	3.08341e-10
3213.200000	3.08435e-10
3213.150000	3.08529e-10
3213.100000	3.08623e-10
3213.050000	3.08717e-10
3213.000000	3.08811e-10
3212.950000	3.08905e-10
3212.900000	3.08999e-10
3212.850000	3.09093e-10
3212.800000	3.09187e-10
3212.750000	3.09281e-10
3212.700000	3.09375e-10
3212.650000	3.09469e-10
3212.600000	3.09563e-10
3212.550000	3.09657e-10
3212.500000	3.09752e-10
3212.450000	3.09846e-10
3212.400000	3.0994e-10
3212.350000	3.10034e-10
3212.300000	3.10129e-10
3212.250000	3.10223e-10
3212.200000	3.10318e-10
3212.150000	3.10412e-10
3212.100000	3.10506e-10
3212.050000	3.10601e-10
3212.000000	3.10696e-10
3211.950000	3.1079e-10
3211.900000	3.10885e-10
3211.850000	3.10979e-10
3211.800000	3.11074e-10
3211.750000	3.11169e-10
3211.700000	3.11263e-10
3211.650000	3.11358e-10
3211.600000	3.11453e-10
3211.550000	3.11547e-10
3211.500000	3.11642e-10
3211.450000	3.11737e-10
3211.400000	3.11832e-10
3211.350000	3.11927e-10
3211.300000	3.12022e-10
3211.250000	3.12117e-10
3211.200000	3.12212e-10
3211.150000	3.12307e-10
3211.100000	3.12402e-10
3211.050000	3.12497e-10
3211.000000	3.12592e-10
3210.950000	3.12687e-10
3210.900000	3.12782e-10
3210.850000	3.12877e-10
3210.800000	3.12973e-10
3210.750000	3.13068e-10
3210.700000	3.13163e-10
3210.650000	3.13258e-10
3210.600000	3.13354e-10
3210.550000	3.13449e-10
3210.500000	3.13544e-10
3210.450000	3.1364e-10
3210.400000	3.13735e-10
3210.350000	3.13831e-10
3210.300000	3.13926e-10
3210.250000	3.14022e-10
3210.200000	3.14117e-10
3210.150000	3.14213e-10
3210.100000	3.14309e-10
3210.050000	3.14404e-10
3210.000000	3.145e-10
3209.950000	3.14596e-10
3209.900000	3.14691e-10
3209.850000	3.14787e-10
3209.800000	3.14883e-10
3209.750000	3.14979e-10
3209.700000	3.15074e-10
3209.650000	3.1517e-10
3209.600000	3.15266e-10
3209.550000	3.15362e-10
3209.500000	3.15458e-10
3209.450000	3.15554e-10
3209.400000	3.1565e-10
3209.350000	3.15746e-10
3209.300000	3.15842e-10
3209.250000	3.15938e-10
3209.200000	3.16035e-10
3209.150000	3.16131e-10
3209.100000	3.16227e-10
3209.050000	3.16323e-10
3209.000000	3.16419e-10
3208.950000	3.16516e-10
3208.900000	3.16612e-10
3208.850000	3.16708e-10
3208.800000	3.16805e-10
3208.750000	3.16901e-10
3208.700000	3.16998e-10
3208.650000	3.17094e-10
3208.600000	3.17191e-10
3208.550000	3.17287e-10
3208.500000	3.17384e-10
3208.450000	3.1748e-10
3208.400000	3.17577e-10
3208.350000	3.17673e-10
3208.300000	3.1777e-10
3208.250000	3.17867e-10
3208.200000	3.17964e-10
3208.150000	3.1806e-10
3208.100000	3.18157e-10
3208.050000	3.18254e-10
3208.000000	3.18351e-10
3207.950000	3.18448e-10
3207.900000	3.18545e-10
3207.850000	3.18641e-10
3207.800000	3.18738e-10
3207.750000	3.18835e-10
3207.700000	3.18932e-10
3207.650000	3.1903e-10
3207.600000	3.19127e-10
3207.550000	3.19224e-10
3207.500000	3.19321e-10
3207.450000	3.19418e-10
3207.400000	3.19515e-10
3207.350000	3.19612e-10
3207.300000	3.1971e-10
3207.250000	3.19807e-10
3207.200000	3.19904e-10
3207.150000	3.20002e-10
3207.100000	3.20099e-10
3207.050000	3.20196e-10
3207.000000	3.20294e-10
3206.950000	3.20391e-10
3206.900000	3.20489e-10
3206.850000	3.20586e-10
3206.800000	3.20684e-10
3206.750000	3.20782e-10
3206.700000	3.20879e-10
3206.650000	3.20977e-10
3206.600000	3.21074e-10
3206.550000	3.21172e-10
3206.500000	3.2127e-10
3206.450000	3.21368e-10
3206.400000	3.21465e-10
3206.350000	3.21563e-10
3206.300000	3.21661e-10
3206.250000	3.21759e-10
3206.200000	3.21857e-10
3206.150000	3.21955e-10
3206.100000	3.22053e-10
3206.050000	3.22151e-10
3206.000000	3.22249e-10
3205.950000	3.22347e-10
3205.900000	3.22445e-10
3205.850000	3.22543e-10
3205.800000	3.22641e-10
3205.750000	3.22739e-10
3205.700000	3.22838e-10
3205.650000	3.22936e-10
3205.600000	3.23034e-10
3205.550000	3.23132e-10
3205.500000	3.23231e-10
3205.450000	3.23329e-10
3205.400000	3.23428e-10
3205.350000	3.23526e-10
3205.300000	3.23624e-10
3205.250000	3.23723e-10
3205.200000	3.23821e-10
3205.150000	3.2392e-10
3205.100000	3.24019e-10
3205.050000	3.24117e-10
3205.000000	3.24216e-10
3204.950000	3.24314e-10
3204.900000	3.24413e-10
3204.850000	3.24512e-10
3204.800000	3.24611e-10
3204.750000	3.24709e-10
3204.700000	3.24808e-10
3204.650000	3.24907e-10
3204.600000	3.25006e-10
3204.550000	3.25105e-10
3204.500000	3.25204e-10
3204.450000	3.25303e-10
3204.400000	3.25402e-10
3204.350000	3.25501e-10
3204.300000	3.256e-10
3204.250000	3.25699e-10
3204.200000	3.25798e-10
3204.150000	3.25897e-10
3204.100000	3.25996e-10
3204.050000	3.26095e-10
3204.000000	3.26195e-10
3203.950000	3.26294e-10
3203.900000	3.26393e-10
3203.850000	3.26493e-10
3203.800000	3.26592e-10
3203.750000	3.26691e-10
3203.700000	3.26791e-10
3203.650000	3.2689e-10
3203.600000	3.2699e-10
3203.550000	3.27089e-10
3203.500000	3.27189e-10
3203.450000	3.27288e-10
3203.400000	3.27388e-10
3203.350000	3.27487e-10
3203.300000	3.27587e-10
3203.250000	3.27687e-10
3203.200000	3.27787e-10
3203.150000	3.27886e-10
3203.100000	3.27986e-10
3203.050000	3.28086e-10
3203.000000	3.28186e-10
3202.950000	3.28286e-10
3202.900000	3.28385e-10
3202.850000	3.28485e-10
3202.800000	3.28585e-10
3202.750000	3.28685e-10
3202.700000	3.28785e-10
3202.650000	3.28885e-10
3202.600000	3.28985e-10
3202.550000	3.29086e-10
3202.500000	3.29186e-10
3202.450000	3.29286e-10
3202.400000	3.29386e-10
3202.350000	3.29486e-10
3202.300000	3.29587e-10
3202.250000	3.29687e-10
3202.200000	3.29787e-10
3202.150000	3.29888e-10
3202.100000	3.29988e-10
3202.050000	3.30088e-10
3202.000000	3.30189e-10
3201.950000	3.30289e-10
3201.900000	3.3039e-10
3201.850000	3.3049e-10
3201.800000	3.30591e-10
3201.750000	3.30692e-10
3201.700000	3.30792e-10
3201.650000	3.30893e-10
3201.600000	3.30994e-10
3201.550000	3.31094e-10
3201.500000	3.31195e-10
3201.450000	3.31296e-10
3201.400000	3.31397e-10
3201.350000	3.31497e-10
3201.300000	3.31598e-10
3201.250000	3.31699e-10
3201.200000	3.318e-10
3201.150000	3.31901e-10
3201.100000	3.32002e-10
3201.050000	3.32103e-10
3201.000000	3.32204e-10
3200.950000	3.32305e-10
3200.900000	3.32406e-10
3200.850000	3.32508e-10
3200.800000	3.32609e-10
3200.750000	3.3271e-10
3200.700000	3.32811e-10
3200.650000	3.32912e-10
3200.600000	3.33014e-10
3200.550000	3.33115e-10
3200.500000	3.33216e-10
3200.450000	3.33318e-10
3200.400000	3.33419e-10
3200.350000	3.33521e-10
3200.300000	3.33622e-10
3200.250000	3.33724e-10
3200.200000	3.33825e-10
3200.150000	3.33927e-10
3200.100000	3.34029e-10
3200.050000	3.3413e-10
3200.000000	3.34232e-10
3199.950000	3.34334e-10
3199.900000	3.34435e-10
3199.850000	3.34537e-10
3199.800000	3.34639e-10
3199.750000	3.34741e-10
3199.700000	3.34843e-10
3199.650000	3.34944e-10
3199.600000	3.35046e-10
3199.550000	3.35148e-10
3199.500000	3.3525e-10
3199.450000	3.35352e-10
3199.400000	3.35454e-10
3199.350000	3.35557e-10
3199.300000	3.35659e-10
3199.250000	3.35761e-10
3199.200000	3.35863e-10
3199.150000	3.35965e-10
3199.100000	3.36067e-10
3199.050000	3.3617e-10
3199.000000	3.36272e-10
3198.950000	3.36374e-10
3198.900000	3.36477e-10
3198.850000	3.36579e-10
3198.800000	3.36681e-10
3198.750000	3.36784e-10
3198.700000	3.36886e-10
3198.650000	3.36989e-10
3198.600000	3.37091e-10
3198.550000	3.37194e-10
3198.500000	3.37297e-10
3198.450000	3.37399e-10
3198.400000	3.37502e-10
3198.350000	3.37605e-10
3198.300000	3.37707e-10
3198.250000	3.3781e-10
3198.200000	3.37913e-10
3198.150000	3.38016e-10
3198.100000	3.38119e-10
3198.050000	3.38222e-10
3198.000000	3.38324e-10
3197.950000	3.38427e-10
3197.900000	3.3853e-10
3197.850000	3.38633e-10
3197.800000	3.38736e-10
3197.750000	3.3884e-10
3197.700000	3.38943e-10
3197.650000	3.39046e-10
3197.600000	3.39149e-10
3197.550000	3.39252e-10
3197.500000	3.39355e-10
3197.450000	3.39459e-10
3197.400000	3.39562e-10
3197.350000	3.39665e-10
3197.300000	3.39769e-10
3197.250000	3.39872e-10
3197.200000	3.39975e-10
3197.150000	3.40079e-10
3197.100000	3.40182e-10
3197.050000	3.40286e-10
3197.000000	3.4039e-10
3196.950000	3.40493e-10
3196.900000	3.40597e-10
3196.850000	3.407e-10
3196.800000	3.40804e-10
3196.750000	3.40908e-10
3196.700000	3.41011e-10
3196.650000	3.41115e-10
3196.600000	3.41219e-10
3196.550000	3.41323e-10
3196.500000	3.41427e-10
3196.450000	3.41531e-10
3196.400000	3.41635e-10
3196.350000	3.41739e-10
3196.300000	3.41843e-10
3196.250000	3.41947e-10
3196.200000	3.42051e-10
3196.150000	3.42155e-10
3196.100000	3.42259e-10
3196.050000	3.42363e-10
3196.000000	3.42467e-10
3195.950000	3.42571e-10
3195.900000	3.42676e-10
3195.850000	3.4278e-10
3195.800000	3.42884e-10
3195.750000	3.42989e-10
3195.700000	3.43093e-10
3195.650000	3.43197e-10
3195.600000	3.43302e-10
3195.550000	3.43406e-10
3195.500000	3.43511e-10
3195.450000	3.43615e-10
3195.400000	3.4372e-10
3195.350000	3.43824e-10
3195.300000	3.43929e-10
3195.250000	3.44034e-10
3195.200000	3.44138e-10
3195.150000	3.44243e-10
3195.100000	3.44348e-10
3195.050000	3.44453e-10
3195.000000	3.44557e-10
3194.950000	3.44662e-10
3194.900000	3.44767e-10
3194.850000	3.44872e-10
3194.800000	3.44977e-10
3194.750000	3.45082e-10
3194.700000	3.45187e-10
3194.650000	3.45292e-10
3194.600000	3.45397e-10
3194.550000	3.45502e-10
3194.500000	3.45607e-10
3194.450000	3.45713e-10
3194.400000	3.45818e-10
3194.350000	3.45923e-10
3194.300000	3.46028e-10
3194.250000	3.46134e-10
3194.200000	3.46239e-10
3194.150000	3.46344e-10
3194.100000	3.4645e-10
3194.050000	3.46555e-10
3194.000000	3.46661e-10
3193.950000	3.46766e-10
3193.900000	3.46872e-10
3193.850000	3.46977e-10
3193.800000	3.47083e-10
3193.750000	3.47188e-10
3193.700000	3.47294e-10
3193.650000	3.474e-10
3193.600000	3.47505e-10
3193.550000	3.47611e-10
3193.500000	3.47717e-10
3193.450000	3.47823e-10
3193.400000	3.47929e-10
3193.350000	3.48034e-10
3193.300000	3.4814e-10
3193.250000	3.48246e-10
3193.200000	3.48352e-10
3193.150000	3.48458e-10
3193.100000	3.48564e-10
3193.050000	3.4867e-10
3193.000000	3.48777e-10
3192.950000	3.48883e-10
3192.900000	3.48989e-10
3192.850000	3.49095e-10
3192.800000	3.49201e-10
3192.750000	3.49308e-10
3192.700000	3.49414e-10
3192.650000	3.4952e-10
3192.600000	3.49627e-10
3192.550000	3.49733e-10
3192.500000	3.49839e-10
3192.450000	3.49946e-10
3192.400000	3.50052e-10
3192.350000	3.50159e-10
3192.300000	3.50265e-10
3192.250000	3.50372e-10
3192.200000	3.50479e-10
3192.150000	3.50585e-10
3192.100000	3.50692e-10
3192.050000	3.50799e-10
3192.000000	3.50905e-10
3191.950000	3.51012e-10
3191.900000	3.51119e-10
3191.850000	3.51226e-10
3191.800000	3.51333e-10
3191.750000	3.5144e-10
3191.700000	3.51547e-10
3191.650000	3.51654e-10
3191.600000	3.51761e-10
3191.550000	3.51868e-10
3191.500000	3.51975e-10
3191.450000	3.52082e-10
3191.400000	3.52189e-10
3191.350000	3.52296e-10
3191.300000	3.52403e-10
3191.250000	3.52511e-10
3191.200000	3.52618e-10
3191.150000	3.52725e-10
3191.100000	3.52832e-10
3191.050000	3.5294e-10
3191.000000	3.53047e-10
3190.950000	3.53155e-10
3190.900000	3.53262e-10
3190.850000	3.5337e-10
3190.800000	3.53477e-10
3190.750000	3.53585e-10
3190.700000	3.53692e-10
3190.650000	3.538e-10
3190.600000	3.53908e-10
3190.550000	3.54015e-10
3190.500000	3.54123e-10
3190.450000	3.54231e-10
3190.400000	3.54339e-10
3190.350000	3.54446e-10
3190.300000	3.54554e-10
3190.250000	3.54662e-10
3190.200000	3.5477e-10
3190.150000	3.54878e-10
3190.100000	3.54986e-10
3190.050000	3.55094e-10
3190.000000	3.55202e-10
3189.950000	3.5531e-10
3189.900000	3.55418e-10
3189.850000	3.55527e-10
3189.800000	3.55635e-10
3189.750000	3.55743e-10
3189.700000	3.55851e-10
3189.650000	3.55959e-10
3189.600000	3.56068e-10
3189.550000	3.56176e-10
3189.500000	3.56285e-10
3189.450000	3.56393e-10
3189.400000	3.56501e-10
3189.350000	3.5661e-10
3189.300000	3.56718e-10
3189.250000	3.56827e-10
3189.200000	3.56936e-10
3189.150000	3.57044e-10
3189.100000	3.57153e-10
3189.050000	3.57262e-10
3189.000000	3.5737e-10
3188.950000	3.57479e-10
3188.900000	3.57588e-10
3188.850000	3.57697e-10
3188.800000	3.57805e-10
3188.750000	3.57914e-10
3188.700000	3.58023e-10
3188.650000	3.58132e-10
3188.600000	3.58241e-10
3188.550000	3.5835e-10
3188.500000	3.58459e-10
3188.450000	3.58568e-10
3188.400000	3.58677e-10
3188.350000	3.58787e-10
3188.300000	3.58896e-10
3188.250000	3.59005e-10
3188.200000	3.59114e-10
3188.150000	3.59224e-10
3188.100000	3.59333e-10
3188.050000	3.59442e-10
3188.000000	3.59552e-10
3187.950000	3.59661e-10
3187.900000	3.5977e-10
3187.850000	3.5988e-10
3187.800000	3.59989e-10
3187.750000	3.60099e-10
3187.700000	3.60209e-10
3187.650000	3.60318e-10
3187.600000	3.60428e-10
3187.550000	3.60537e-10
3187.500000	3.60647e-10
3187.450000	3.60757e-10
3187.400000	3.60867e-10
3187.350000	3.60977e-10
3187.300000	3.61086e-10
3187.250000	3.61196e-10
3187.200000	3.61306e-10
3187.150000	3.61416e-10
3187.100000	3.61526e-10
3187.050000	3.61636e-10
3187.000000	3.61746e-10
3186.950000	3.61856e-10
3186.900000	3.61966e-10
3186.850000	3.62077e-10
3186.800000	3.62187e-10
3186.750000	3.62297e-10
3186.700000	3.62407e-10
3186.650000	3.62517e-10
3186.600000	3.62628e-10
3186.550000	3.62738e-10
3186.500000	3.62849e-10
3186.450000	3.62959e-10
3186.400000	3.63069e-10
3186.350000	3.6318e-10
3186.300000	3.6329e-10
3186.250000	3.63401e-10
3186.200000	3.63512e-10
3186.150000	3.63622e-10
3186.100000	3.63733e-10
3186.050000	3.63844e-10
3186.000000	3.63954e-10
3185.950000	3.64065e-10
3185.900000	3.64176e-10
3185.850000	3.64287e-10
3185.800000	3.64397e-10
3185.750000	3.64508e-10
3185.700000	3.64619e-10
3185.650000	3.6473e-10
3185.600000	3.64841e-10
3185.550000	3.64952e-10
3185.500000	3.65063e-10
3185.450000	3.65174e-10
3185.400000	3.65286e-10
3185.350000	3.65397e-10
3185.300000	3.65508e-10
3185.250000	3.65619e-10
3185.200000	3.6573e-10
3185.150000	3.65842e-10
3185.100000	3.65953e-10
3185.050000	3.66064e-10
3185.000000	3.66176e-10
3184.950000	3.66287e-10
3184.900000	3.66399e-10
3184.850000	3.6651e-10
3184.800000	3.66622e-10
3184.750000	3.66733e-10
3184.700000	3.66845e-10
3184.650000	3.66956e-10
3184.600000	3.67068e-10
3184.550000	3.6718e-10
3184.500000	3.67292e-10
3184.450000	3.67403e-10
3184.400000	3.67515e-10
3184.350000	3.67627e-10
3184.300000	3.67739e-10
3184.250000	3.67851e-10
3184.200000	3.67963e-10
3184.150000	3.68075e-10
3184.100000	3.68187e-10
3184.050000	3.68299e-10
3184.000000	3.68411e-10
3183.950000	3.68523e-10
3183.900000	3.68635e-10
3183.850000	3.68747e-10
3183.800000	3.68859e-10
3183.750000	3.68972e-10
3183.700000	3.69084e-10
3183.650000	3.69196e-10
3183.600000	3.69309e-10
3183.550000	3.69421e-10
3183.500000	3.69533e-10
3183.450000	3.69646e-10
3183.400000	3.69758e-10
3183.350000	3.69871e-10
3183.300000	3.69983e-10
3183.250000	3.70096e-10
3183.200000	3.70209e-10
3183.150000	3.70321e-10
3183.100000	3.70434e-10
3183.050000	3.70547e-10
3183.000000	3.7066e-10
3182.950000	3.70772e-10
3182.900000	3.70885e-10
3182.850000	3.70998e-10
3182.800000	3.71111e-10
3182.750000	3.71224e-10
3182.700000	3.71337e-10
3182.650000	3.7145e-10
3182.600000	3.71563e-10
3182.550000	3.71676e-10
3182.500000	3.71789e-10
3182.450000	3.71902e-10
3182.400000	3.72015e-10
3182.350000	3.72129e-10
3182.300000	3.72242e-10
3182.250000	3.72355e-10
3182.200000	3.72468e-10
3182.150000	3.72582e-10
3182.100000	3.72695e-10
3182.050000	3.72809e-10
3182.000000	3.72922e-10
3181.950000	3.73035e-10
3181.900000	3.73149e-10
3181.850000	3.73263e-10
3181.800000	3.73376e-10
3181.750000	3.7349e-10
3181.700000	3.73603e-10
3181.650000	3.73717e-10
3181.600000	3.73831e-10
3181.550000	3.73945e-10
3181.500000	3.74058e-10
3181.450000	3.74172e-10
3181.400000	3.74286e-10
3181.350000	3.744e-10
3181.300000	3.74514e-10
3181.250000	3.74628e-10
3181.200000	3.74742e-10
3181.150000	3.74856e-10
3181.100000	3.7497e-10
3181.050000	3.75084e-10
3181.000000	3.75198e-10
3180.950000	3.75312e-10
3180.900000	3.75427e-10
3180.850000	3.75541e-10
3180.800000	3.75655e-10
3180.750000	3.75769e-10
3180.700000	3.75884e-10
3180.650000	3.75998e-10
3180.600000	3.76113e-10
3180.550000	3.76227e-10
3180.500000	3.76342e-10
3180.450000	3.76456e-10
3180.400000	3.76571e-10
3180.350000	3.76685e-10
3180.300000	3.768e-10
3180.250000	3.76915e-10
3180.200000	3.77029e-10
3180.150000	3.77144e-10
3180.100000	3.77259e-10
3180.050000	3.77374e-10
3180.000000	3.77488e-10
3179.950000	3.77603e-10
3179.900000	3.77718e-10
3179.850000	3.77833e-10
3179.800000	3.77948e-10
3179.750000	3.78063e-10
3179.700000	3.78178e-10
3179.650000	3.78293e-10
3179.600000	3.78408e-10
3179.550000	3.78524e-10
3179.500000	3.78639e-10
3179.450000	3.78754e-10
3179.400000	3.78869e-10
3179.350000	3.78984e-10
3179.300000	3.791e-10
3179.250000	3.79215e-10
3179.200000	3.79331e-10
3179.150000	3.79446e-10
3179.100000	3.79561e-10
3179.050000	3.79677e-10
3179.000000	3.79793e-10
3178.950000	3.79908e-10
3178.900000	3.80024e-10
3178.850000	3.80139e-10
3178.800000	3.80255e-10
3178.750000	3.80371e-10
3178.700000	3.80487e-10
3178.650000	3.80602e-10
3178.600000	3.80718e-10
3178.550000	3.80834e-10
3178.500000	3.8095e-10
3178.450000	3.81066e-10
3178.400000	3.81182e-10
3178.350000	3.81298e-10
3178.300000	3.81414e-10
3178.250000	3.8153e-10
3178.200000	3.81646e-10
3178.150000	3.81762e-10
3178.100000	3.81878e-10
3178.050000	3.81994e-10
3178.000000	3.82111e-10
3177.950000	3.82227e-10
3177.900000	3.82343e-10
3177.850000	3.8246e-10
3177.800000	3.82576e-10
3177.750000	3.82692e-10
3177.700000	3.82809e-10
3177.650000	3.82925e-10
3177.600000	3.83042e-10
3177.550000	3.83159e-10
3177.500000	3.83275e-10
3177.450000	3.83392e-10
3177.400000	3.83508e-10
3177.350000	3.83625e-10
3177.300000	3.83742e-10
3177.250000	3.83859e-10
3177.200000	3.83975e-10
3177.150000	3.84092e-10
3177.100000	3.84209e-10
3177.050000	3.84326e-10
3177.000000	3.84443e-10
3176.950000	3.8456e-10
3176.900000	3.84677e-10
3176.850000	3.84794e-10
3176.800000	3.84911e-10
3176.750000	3.85028e-10
3176.700000	3.85146e-10
3176.650000	3.85263e-10
3176.600000	3.8538e-10
3176.550000	3.85497e-10
3176.500000	3.85615e-10
3176.450000	3.85732e-10
3176.400000	3.85849e-10
3176.350000	3.85967e-10
3176.300000	3.86084e-10
3176.250000	3.86202e-10
3176.200000	3.86319e-10
3176.150000	3.86437e-10
3176.100000	3.86554e-10
3176.050000	3.86672e-10
3176.000000	3.8679e-10
3175.950000	3.86907e-10
3175.900000	3.87025e-10
3175.850000	3.87143e-10
3175.800000	3.87261e-10
3175.750000	3.87379e-10
3175.700000	3.87496e-10
3175.650000	3.87614e-10
3175.600000	3.87732e-10
3175.550000	3.8785e-10
3175.500000	3.87968e-10
3175.450000	3.88086e-10
3175.400000	3.88205e-10
3175.350000	3.88323e-10
3175.300000	3.88441e-10
3175.250000	3.88559e-10
3175.200000	3.88677e-10
3175.150000	3.88796e-10
3175.100000	3.88914e-10
3175.050000	3.89032e-10
3175.000000	3.89151e-10
3174.950000	3.89269e-10
3174.900000	3.89387e-10
3174.850000	3.89506e-10
3174.800000	3.89625e-10
3174.750000	3.89743e-10
3174.700000	3.89862e-10
3174.650000	3.8998e-10
3174.600000	3.90099e-10
3174.550000	3.90218e-10
3174.500000	3.90336e-10
3174.450000	3.90455e-10
3174.400000	3.90574e-10
3174.350000	3.90693e-10
3174.300000	3.90812e-10
3174.250000	3.90931e-10
3174.200000	3.9105e-10
3174.150000	3.91169e-10
3174.100000	3.91288e-10
3174.050000	3.91407e-10
3174.000000	3.91526e-10
3173.950000	3.91645e-10
3173.900000	3.91764e-10
3173.850000	3.91883e-10
3173.800000	3.92003e-10
3173.750000	3.92122e-10
3173.700000	3.92241e-10
3173.650000	3.92361e-10
3173.600000	3.9248e-10
3173.550000	3.926e-10
3173.500000	3.92719e-10
3173.450000	3.92839e-10
3173.400000	3.92958e-10
3173.350000	3.93078e-10
3173.300000	3.93197e-10
3173.250000	3.93317e-10
3173.200000	3.93437e-10
3173.150000	3.93556e-10
3173.100000	3.93676e-10
3173.050000	3.93796e-10
3173.000000	3.93916e-10
3172.950000	3.94036e-10
3172.900000	3.94156e-10
3172.850000	3.94275e-10
3172.800000	3.94395e-10
3172.750000	3.94515e-10
3172.700000	3.94636e-10
3172.650000	3.94756e-10
3172.600000	3.94876e-10
3172.550000	3.94996e-10
3172.500000	3.95116e-10
3172.450000	3.95236e-10
3172.400000	3.95357e-10
3172.350000	3.95477e-10
3172.300000	3.95597e-10
3172.250000	3.95718e-10
3172.200000	3.95838e-10
3172.150000	3.95959e-10
3172.100000	3.96079e-10
3172.050000	3.962e-10
3172.000000	3.9632e-10
3171.950000	3.96441e-10
3171.900000	3.96561e-10
3171.850000	3.96682e-10
3171.800000	3.96803e-10
3171.750000	3.96924e-10
3171.700000	3.97044e-10
3171.650000	3.97165e-10
3171.600000	3.97286e-10
3171.550000	3.97407e-10
3171.500000	3.97528e-10
3171.450000	3.97649e-10
3171.400000	3.9777e-10
3171.350000	3.97891e-10
3171.300000	3.98012e-10
3171.250000	3.98133e-10
3171.200000	3.98254e-10
3171.150000	3.98375e-10
3171.100000	3.98497e-10
3171.050000	3.98618e-10
3171.000000	3.98739e-10
3170.950000	3.98861e-10
3170.900000	3.98982e-10
3170.850000	3.99103e-10
3170.800000	3.99225e-10
3170.750000	3.99346e-10
3170.700000	3.99468e-10
3170.650000	3.99589e-10
3170.600000	3.99711e-10
3170.550000	3.99833e-10
3170.500000	3.99954e-10
3170.450000	4.00076e-10
3170.400000	4.00198e-10
3170.350000	4.0032e-10
3170.300000	4.00441e-10
3170.250000	4.00563e-10
3170.200000	4.00685e-10
3170.150000	4.00807e-10
3170.100000	4.00929e-10
3170.050000	4.01051e-10
3170.000000	4.01173e-10
3169.950000	4.01295e-10
3169.900000	4.01417e-10
3169.850000	4.0154e-10
3169.800000	4.01662e-10
3169.750000	4.01784e-10
3169.700000	4.01906e-10
3169.650000	4.02029e-10
3169.600000	4.02151e-10
3169.550000	4.02273e-10
3169.500000	4.02396e-10
3169.450000	4.02518e-10
3169.400000	4.02641e-10
3169.350000	4.02763e-10
3169.300000	4.02886e-10
3169.250000	4.03008e-10
3169.200000	4.03131e-10
3169.150000	4.03254e-10
3169.100000	4.03376e-10
3169.050000	4.03499e-10
3169.000000	4.03622e-10
3168.950000	4.03745e-10
3168.900000	4.03868e-10
3168.850000	4.0399e-10
3168.800000	4.04113e-10
3168.750000	4.04236e-10
3168.700000	4.04359e-10
3168.650000	4.04482e-10
3168.600000	4.04606e-10
3168.550000	4.04729e-10
3168.500000	4.04852e-10
3168.450000	4.04975e-10
3168.400000	4.05098e-10
3168.350000	4.05222e-10
3168.300000	4.05345e-10
3168.250000	4.05468e-10
3168.200000	4.05592e-10
3168.150000	4.05715e-10
3168.100000	4.05839e-10
3168.050000	4.05962e-10
3168.000000	4.06086e-10
3167.950000	4.06209e-10
3167.900000	4.06333e-10
3167.850000	4.06456e-10
3167.800000	4.0658e-10
3167.750000	4.06704e-10
3167.700000	4.06828e-10
3167.650000	4.06951e-10
3167.600000	4.07075e-10
3167.550000	4.07199e-10
3167.500000	4.07323e-10
3167.450000	4.07447e-10
3167.400000	4.07571e-10
3167.350000	4.07695e-10
3167.300000	4.07819e-10
3167.250000	4.07943e-10
3167.200000	4.08067e-10
3167.150000	4.08192e-10
3167.100000	4.08316e-10
3167.050000	4.0844e-10
3167.000000	4.08564e-10
3166.950000	4.08689e-10
3166.900000	4.08813e-10
3166.850000	4.08937e-10
3166.800000	4.09062e-10
3166.750000	4.09186e-10
3166.700000	4.09311e-10
3166.650000	4.09435e-10
3166.600000	4.0956e-10
3166.550000	4.09685e-10
3166.500000	4.09809e-10
3166.450000	4.09934e-10
3166.400000	4.10059e-10
3166.350000	4.10184e-10
3166.300000	4.10308e-10
3166.250000	4.10433e-10
3166.200000	4.10558e-10
3166.150000	4.10683e-10
3166.100000	4.10808e-10
3166.050000	4.10933e-10
3166.000000	4.11058e-10
3165.950000	4.11183e-10
3165.900000	4.11308e-10
3165.850000	4.11434e-10
3165.800000	4.11559e-10
3165.750000	4.11684e-10
3165.700000	4.11809e-10
3165.650000	4.11935e-10
3165.600000	4.1206e-10
3165.550000	4.12185e-10
3165.500000	4.12311e-10
3165.450000	4.12436e-10
3165.400000	4.12562e-10
3165.350000	4.12687e-10
3165.300000	4.12813e-10
3165.250000	4.12939e-10
3165.200000	4.13064e-10
3165.150000	4.1319e-10
3165.100000	4.13316e-10
3165.050000	4.13441e-10
3165.000000	4.13567e-10
3164.950000	4.13693e-10
3164.900000	4.13819e-10
3164.850000	4.13945e-10
3164.800000	4.14071e-10
3164.750000	4.14197e-10
3164.700000	4.14323e-10
3164.650000	4.14449e-10
3164.600000	4.14575e-10
3164.550000	4.14701e-10
3164.500000	4.14827e-10
3164.450000	4.14954e-10
3164.400000	4.1508e-10
3164.350000	4.15206e-10
3164.300000	4.15333e-10
3164.250000	4.15459e-10
3164.200000	4.15586e-10
3164.150000	4.15712e-10
3164.100000	4.15838e-10
3164.050000	4.15965e-10
3164.000000	4.16092e-10
3163.950000	4.16218e-10
3163.900000	4.16345e-10
3163.850000	4.16472e-10
3163.800000	4.16598e-10
3163.750000	4.16725e-10
3163.700000	4.16852e-10
3163.650000	4.16979e-10
3163.600000	4.17106e-10
3163.550000	4.17233e-10
3163.500000	4.1736e-10
3163.450000	4.17487e-10
3163.400000	4.17614e-10
3163.350000	4.17741e-10
3163.300000	4.17868e-10
3163.250000	4.17995e-10
3163.200000	4.18122e-10
3163.150000	4.18249e-10
3163.100000	4.18377e-10
3163.050000	4.18504e-10
3163.000000	4.18631e-10
3162.950000	4.18759e-10
3162.900000	4.18886e-10
3162.850000	4.19014e-10
3162.800000	4.19141e-10
3162.750000	4.19269e-10
3162.700000	4.19396e-10
3162.650000	4.19524e-10
3162.600000	4.19652e-10
3162.550000	4.19779e-10
3162.500000	4.19907e-10
3162.450000	4.20035e-10
3162.400000	4.20163e-10
3162.350000	4.20291e-10
3162.300000	4.20419e-10
3162.250000	4.20546e-10
3162.200000	4.20674e-10
3162.150000	4.20802e-10
3162.100000	4.20931e-10
3162.050000	4.21059e-10
3162.000000	4.21187e-10
3161.950000	4.21315e-10
3161.900000	4.21443e-10
3161.850000	4.21571e-10
3161.800000	4.217e-10
3161.750000	4.21828e-10
3161.700000	4.21956e-10
3161.650000	4.22085e-10
3161.600000	4.22213e-10
3161.550000	4.22342e-10
3161.500000	4.2247e-10
3161.450000	4.22599e-10
3161.400000	4.22727e-10
3161.350000	4.22856e-10
3161.300000	4.22985e-10
3161.250000	4.23113e-10
3161.200000	4.23242e-10
3161.150000	4.23371e-10
3161.100000	4.235e-10
3161.050000	4.23629e-10
3161.000000	4.23758e-10
3160.950000	4.23887e-10
3160.900000	4.24016e-10
3160.850000	4.24145e-10
3160.800000	4.24274e-10
3160.750000	4.24403e-10
3160.700000	4.24532e-10
3160.650000	4.24661e-10
3160.600000	4.2479e-10
3160.550000	4.2492e-10
3160.500000	4.25049e-10
3160.450000	4.25178e-10
3160.400000	4.25308e-10
3160.350000	4.25437e-10
3160.300000	4.25567e-10
3160.250000	4.25696e-10
3160.200000	4.25826e-10
3160.150000	4.25955e-10
3160.100000	4.26085e-10
3160.050000	4.26215e-10
3160.000000	4.26344e-10
3159.950000	4.26474e-10
3159.900000	4.26604e-10
3159.850000	4.26734e-10
3159.800000	4.26863e-10
3159.750000	4.26993e-10
3159.700000	4.27123e-10
3159.650000	4.27253e-10
3159.600000	4.27383e-10
3159.550000	4.27513e-10
3159.500000	4.27643e-10
3159.450000	4.27774e-10
3159.400000	4.27904e-10
3159.350000	4.28034e-10
3159.300000	4.28164e-10
3159.250000	4.28295e-10
3159.200000	4.28425e-10
3159.150000	4.28555e-10
3159.100000	4.28686e-10
3159.050000	4.28816e-10
3159.000000	4.28947e-10
3158.950000	4.29077e-10
3158.900000	4.29208e-10
3158.850000	4.29338e-10
3158.800000	4.29469e-10
3158.750000	4.296e-10
3158.700000	4.2973e-10
3158.650000	4.29861e-10
3158.600000	4.29992e-10
3158.550000	4.30123e-10
3158.500000	4.30254e-10
3158.450000	4.30385e-10
3158.400000	4.30516e-10
3158.350000	4.30647e-10
3158.300000	4.30778e-10
3158.250000	4.30909e-10
3158.200000	4.3104e-10
3158.150000	4.31171e-10
3158.100000	4.31302e-10
3158.050000	4.31434e-10
3158.000000	4.31565e-10
3157.950000	4.31696e-10
3157.900000	4.31828e-10
3157.850000	4.31959e-10
3157.800000	4.32091e-10
3157.750000	4.32222e-10
3157.700000	4.32354e-10
3157.650000	4.32485e-10
3157.600000	4.32617e-10
3157.550000	4.32748e-10
3157.500000	4.3288e-10
3157.450000	4.33012e-10
3157.400000	4.33144e-10
3157.350000	4.33275e-10
3157.300000	4.33407e-10
3157.250000	4.33539e-10
3157.200000	4.33671e-10
3157.150000	4.33803e-10
3157.100000	4.33935e-10
3157.050000	4.34067e-10
3157.000000	4.34199e-10
3156.950000	4.34331e-10
3156.900000	4.34464e-10
3156.850000	4.34596e-10
3156.800000	4.34728e-10
3156.750000	4.3486e-10
3156.700000	4.34993e-10
3156.650000	4.35125e-10
3156.600000	4.35257e-10
3156.550000	4.3539e-10
3156.500000	4.35522e-10
3156.450000	4.35655e-10
3156.400000	4.35787e-10
3156.350000	4.3592e-10
3156.300000	4.36053e-10
3156.250000	4.36185e-10
3156.200000	4.36318e-10
3156.150000	4.36451e-10
3156.100000	4.36584e-10
3156.050000	4.36717e-10
3156.000000	4.3685e-10
3155.950000	4.36983e-10
3155.900000	4.37115e-10
3155.850000	4.37249e-10
3155.800000	4.37382e-10
3155.750000	4.37515e-10
3155.700000	4.37648e-10
3155.650000	4.37781e-10
3155.600000	4.37914e-10
3155.550000	4.38048e-10
3155.500000	4.38181e-10
3155.450000	4.38314e-10
3155.400000	4.38448e-10
3155.350000	4.38581e-10
3155.300000	4.38714e-10
3155.250000	4.38848e-10
3155.200000	4.38982e-10
3155.150000	4.39115e-10
3155.100000	4.39249e-10
3155.050000	4.39382e-10
3155.000000	4.39516e-10
3154.950000	4.3965e-10
3154.900000	4.39784e-10
3154.850000	4.39917e-10
3154.800000	4.40051e-10
3154.750000	4.40185e-10
3154.700000	4.40319e-10
3154.650000	4.40453e-10
3154.600000	4.40587e-10
3154.550000	4.40721e-10
3154.500000	4.40855e-10
3154.450000	4.4099e-10
3154.400000	4.41124e-10
3154.350000	4.41258e-10
3154.300000	4.41392e-10
3154.250000	4.41527e-10
3154.200000	4.41661e-10
3154.150000	4.41795e-10
3154.100000	4.4193e-10
3154.050000	4.42064e-10
3154.000000	4.42199e-10
3153.950000	4.42333e-10
3153.900000	4.42468e-10
3153.850000	4.42603e-10
3153.800000	4.42737e-10
3153.750000	4.42872e-10
3153.700000	4.43007e-10
3153.650000	4.43142e-10
3153.600000	4.43277e-10
3153.550000	4.43412e-10
3153.500000	4.43546e-10
3153.450000	4.43681e-10
3153.400000	4.43816e-10
3153.350000	4.43952e-10
3153.300000	4.44087e-10
3153.250000	4.44222e-10
3153.200000	4.44357e-10
3153.150000	4.44492e-10
3153.100000	4.44627e-10
3153.050000	4.44763e-10
3153.000000	4.44898e-10
3152.950000	4.45034e-10
3152.900000	4.45169e-10
3152.850000	4.45304e-10
3152.800000	4.4544e-10
3152.750000	4.45575e-10
3152.700000	4.45711e-10
3152.650000	4.45847e-10
3152.600000	4.45982e-10
3152.550000	4.46118e-10
3152.500000	4.46254e-10
3152.450000	4.4639e-10
3152.400000	4.46526e-10
3152.350000	4.46661e-10
3152.300000	4.46797e-10
3152.250000	4.46933e-10
3152.200000	4.47069e-10
3152.150000	4.47205e-10
3152.100000	4.47341e-10
3152.050000	4.47478e-10
3152.000000	4.47614e-10
3151.950000	4.4775e-10
3151.900000	4.47886e-10
3151.850000	4.48023e-10
3151.800000	4.48159e-10
3151.750000	4.48295e-10
3151.700000	4.48432e-10
3151.650000	4.48568e-10
3151.600000	4.48705e-10
3151.550000	4.48841e-10
3151.500000	4.48978e-10
3151.450000	4.49114e-10
3151.400000	4.49251e-10
3151.350000	4.49388e-10
3151.300000	4.49525e-10
3151.250000	4.49661e-10
3151.200000	4.49798e-10
3151.150000	4.49935e-10
3151.100000	4.50072e-10
3151.050000	4.50209e-10
3151.000000	4.50346e-10
3150.950000	4.50483e-10
3150.900000	4.5062e-10
3150.850000	4.50757e-10
3150.800000	4.50894e-10
3150.750000	4.51032e-10
3150.700000	4.51169e-10
3150.650000	4.51306e-10
3150.600000	4.51444e-10
3150.550000	4.51581e-10
3150.500000	4.51718e-10
3150.450000	4.51856e-10
3150.400000	4.51993e-10
3150.350000	4.52131e-10
3150.300000	4.52269e-10
3150.250000	4.52406e-10
3150.200000	4.52544e-10
3150.150000	4.52682e-10
3150.100000	4.52819e-10
3150.050000	4.52957e-10
3150.000000	4.53095e-10
3149.950000	4.53233e-10
3149.900000	4.53371e-10
3149.850000	4.53509e-10
3149.800000	4.53647e-10
3149.750000	4.53785e-10
3149.700000	4.53923e-10
3149.650000	4.54061e-10
3149.600000	4.54199e-10
3149.550000	4.54337e-10
3149.500000	4.54476e-10
3149.450000	4.54614e-10
3149.400000	4.54752e-10
3149.350000	4.54891e-10
3149.300000	4.55029e-10
3149.250000	4.55168e-10
3149.200000	4.55306e-10
3149.150000	4.55445e-10
3149.100000	4.55583e-10
3149.050000	4.55722e-10
3149.000000	4.55861e-10
3148.950000	4.55999e-10
3148.900000	4.56138e-10
3148.850000	4.56277e-10
3148.800000	4.56416e-10
3148.750000	4.56555e-10
3148.700000	4.56694e-10
3148.650000	4.56833e-10
3148.600000	4.56972e-10
3148.550000	4.57111e-10
3148.500000	4.5725e-10
3148.450000	4.57389e-10
3148.400000	4.57528e-10
3148.350000	4.57667e-10
3148.300000	4.57807e-10
3148.250000	4.57946e-10
3148.200000	4.58085e-10
3148.150000	4.58225e-10
3148.100000	4.58364e-10
3148.050000	4.58504e-10
3148.000000	4.58643e-10
3147.950000	4.58783e-10
3147.900000	4.58922e-10
3147.850000	4.59062e-10
3147.800000	4.59202e-10
3147.750000	4.59342e-10
3147.700000	4.59481e-10
3147.650000	4.59621e-10
3147.600000	4.59761e-10
3147.550000	4.59901e-10
3147.500000	4.60041e-10
3147.450000	4.60181e-10
3147.400000	4.60321e-10
3147.350000	4.60461e-10
3147.300000	4.60601e-10
3147.250000	4.60741e-10
3147.200000	4.60882e-10
3147.150000	4.61022e-10
3147.100000	4.61162e-10
3147.050000	4.61302e-10
3147.000000	4.61443e-10
3146.950000	4.61583e-10
3146.900000	4.61724e-10
3146.850000	4.61864e-10
3146.800000	4.62005e-10
3146.750000	4.62145e-10
3146.700000	4.62286e-10
3146.650000	4.62427e-10
3146.600000	4.62567e-10
3146.550000	4.62708e-10
3146.500000	4.62849e-10
3146.450000	4.6299e-10
3146.400000	4.63131e-10
3146.350000	4.63272e-10
3146.300000	4.63413e-10
3146.250000	4.63554e-10
3146.200000	4.63695e-10
3146.150000	4.63836e-10
3146.100000	4.63977e-10
3146.050000	4.64118e-10
3146.000000	4.6426e-10
3145.950000	4.64401e-10
3145.900000	4.64542e-10
3145.850000	4.64684e-10
3145.800000	4.64825e-10
3145.750000	4.64966e-10
3145.700000	4.65108e-10
3145.650000	4.65249e-10
3145.600000	4.65391e-10
3145.550000	4.65533e-10
3145.500000	4.65674e-10
3145.450000	4.65816e-10
3145.400000	4.65958e-10
3145.350000	4.661e-10
3145.300000	4.66241e-10
3145.250000	4.66383e-10
3145.200000	4.66525e-10
3145.150000	4.66667e-10
3145.100000	4.66809e-10
3145.050000	4.66951e-10
3145.000000	4.67093e-10
3144.950000	4.67236e-10
3144.900000	4.67378e-10
3144.850000	4.6752e-10
3144.800000	4.67662e-10
3144.750000	4.67805e-10
3144.700000	4.67947e-10
3144.650000	4.68089e-10
3144.600000	4.68232e-10
3144.550000	4.68374e-10
3144.500000	4.68517e-10
3144.450000	4.68659e-10
3144.400000	4.68802e-10
3144.350000	4.68945e-10
3144.300000	4.69087e-10
3144.250000	4.6923e-10
3144.200000	4.69373e-10
3144.150000	4.69516e-10
3144.100000	4.69659e-10
3144.050000	4.69802e-10
3144.000000	4.69945e-10
3143.950000	4.70088e-10
3143.900000	4.70231e-10
3143.850000	4.70374e-10
3143.800000	4.70517e-10
3143.750000	4.7066e-10
3143.700000	4.70803e-10
3143.650000	4.70947e-10
3143.600000	4.7109e-10
3143.550000	4.71233e-10
3143.500000	4.71377e-10
3143.450000	4.7152e-10
3143.400000	4.71664e-10
3143.350000	4.71807e-10
3143.300000	4.71951e-10
3143.250000	4.72094e-10
3143.200000	4.72238e-10
3143.150000	4.72382e-10
3143.100000	4.72526e-10
3143.050000	4.72669e-10
3143.000000	4.72813e-10
3142.950000	4.72957e-10
3142.900000	4.73101e-10
3142.850000	4.73245e-10
3142.800000	4.73389e-10
3142.750000	4.73533e-10
3142.700000	4.73677e-10
3142.650000	4.73821e-10
3142.600000	4.73966e-10
3142.550000	4.7411e-10
3142.500000	4.74254e-10
3142.450000	4.74398e-10
3142.400000	4.74543e-10
3142.350000	4.74687e-10
3142.300000	4.74832e-10
3142.250000	4.74976e-10
3142.200000	4.75121e-10
3142.150000	4.75265e-10
3142.100000	4.7541e-10
3142.050000	4.75555e-10
3142.000000	4.75699e-10
3141.950000	4.75844e-10
3141.900000	4.75989e-10
3141.850000	4.76134e-10
3141.800000	4.76279e-10
3141.750000	4.76424e-10
3141.700000	4.76569e-10
3141.650000	4.76714e-10
3141.600000	4.76859e-10
3141.550000	4.77004e-10
3141.500000	4.77149e-10
3141.450000	4.77294e-10
3141.400000	4.77439e-10
3141.350000	4.77585e-10
3141.300000	4.7773e-10
3141.250000	4.77875e-10
3141.200000	4.78021e-10
3141.150000	4.78166e-10
3141.100000	4.78312e-10
3141.050000	4.78457e-10
3141.000000	4.78603e-10
3140.950000	4.78749e-10
3140.900000	4.78894e-10
3140.850000	4.7904e-10
3140.800000	4.79186e-10
3140.750000	4.79332e-10
3140.700000	4.79478e-10
3140.650000	4.79624e-10
3140.600000	4.79769e-10
3140.550000	4.79915e-10
3140.500000	4.80062e-10
3140.450000	4.80208e-10
3140.400000	4.80354e-10
3140.350000	4.805e-10
3140.300000	4.80646e-10
3140.250000	4.80792e-10
3140.200000	4.80939e-10
3140.150000	4.81085e-10
3140.100000	4.81232e-10
3140.050000	4.81378e-10
3140.000000	4.81524e-10
3139.950000	4.81671e-10
3139.900000	4.81818e-10
3139.850000	4.81964e-10
3139.800000	4.82111e-10
3139.750000	4.82258e-10
3139.700000	4.82404e-10
3139.650000	4.82551e-10
3139.600000	4.82698e-10
3139.550000	4.82845e-10
3139.500000	4.82992e-10
3139.450000	4.83139e-10
3139.400000	4.83286e-10
3139.350000	4.83433e-10
3139.300000	4.8358e-10
3139.250000	4.83727e-10
3139.200000	4.83874e-10
3139.150000	4.84022e-10
3139.100000	4.84169e-10
3139.050000	4.84316e-10
3139.000000	4.84464e-10
3138.950000	4.84611e-10
3138.900000	4.84759e-10
3138.850000	4.84906e-10
3138.800000	4.85054e-10
3138.750000	4.85201e-10
3138.700000	4.85349e-10
3138.650000	4.85497e-10
3138.600000	4.85644e-10
3138.550000	4.85792e-10
3138.500000	4.8594e-10
3138.450000	4.86088e-10
3138.400000	4.86236e-10
3138.350000	4.86384e-10
3138.300000	4.86532e-10
3138.250000	4.8668e-10
3138.200000	4.86828e-10
3138.150000	4.86976e-10
3138.100000	4.87124e-10
3138.050000	4.87273e-10
3138.000000	4.87421e-10
3137.950000	4.87569e-10
3137.900000	4.87718e-10
3137.850000	4.87866e-10
3137.800000	4.88015e-10
3137.750000	4.88163e-10
3137.700000	4.88312e-10
3137.650000	4.8846e-10
3137.600000	4.88609e-10
3137.550000	4.88758e-10
3137.500000	4.88906e-10
3137.450000	4.89055e-10
3137.400000	4.89204e-10
3137.350000	4.89353e-10
3137.300000	4.89502e-10
3137.250000	4.89651e-10
3137.200000	4.898e-10
3137.150000	4.89949e-10
3137.100000	4.90098e-10
3137.050000	4.90247e-10
3137.000000	4.90396e-10
3136.950000	4.90546e-10
3136.900000	4.90695e-10
3136.850000	4.90844e-10
3136.800000	4.90993e-10
3136.750000	4.91143e-10
3136.700000	4.91292e-10
3136.650000	4.91442e-10
3136.600000	4.91591e-10
3136.550000	4.91741e-10
3136.500000	4.91891e-10
3136.450000	4.9204e-10
3136.400000	4.9219e-10
3136.350000	4.9234e-10
3136.300000	4.9249e-10
3136.250000	4.9264e-10
3136.200000	4.9279e-10
3136.150000	4.9294e-10
3136.100000	4.9309e-10
3136.050000	4.9324e-10
3136.000000	4.9339e-10
3135.950000	4.9354e-10
3135.900000	4.9369e-10
3135.850000	4.9384e-10
3135.800000	4.93991e-10
3135.750000	4.94141e-10
3135.700000	4.94291e-10
3135.650000	4.94442e-10
3135.600000	4.94592e-10
3135.550000	4.94743e-10
3135.500000	4.94893e-10
3135.450000	4.95044e-10
3135.400000	4.95195e-10
3135.350000	4.95345e-10
3135.300000	4.95496e-10
3135.250000	4.95647e-10
3135.200000	4.95798e-10
3135.150000	4.95949e-10
3135.100000	4.96099e-10
3135.050000	4.9625e-10
3135.000000	4.96401e-10
3134.950000	4.96553e-10
3134.900000	4.96704e-10
3134.850000	4.96855e-10
3134.800000	4.97006e-10
3134.750000	4.97157e-10
3134.700000	4.97309e-10
3134.650000	4.9746e-10
3134.600000	4.97611e-10
3134.550000	4.97763e-10
3134.500000	4.97914e-10
3134.450000	4.98066e-10
3134.400000	4.98217e-10
3134.350000	4.98369e-10
3134.300000	4.98521e-10
3134.250000	4.98672e-10
3134.200000	4.98824e-10
3134.150000	4.98976e-10
3134.100000	4.99128e-10
3134.050000	4.9928e-10
3134.000000	4.99432e-10
3133.950000	4.99584e-10
3133.900000	4.99736e-10
3133.850000	4.99888e-10
3133.800000	5.0004e-10
3133.750000	5.00192e-10
3133.700000	5.00344e-10
3133.650000	5.00496e-10
3133.600000	5.00649e-10
3133.550000	5.00801e-10
3133.500000	5.00954e-10
3133.450000	5.01106e-10
3133.400000	5.01258e-10
3133.350000	5.01411e-10
3133.300000	5.01564e-10
3133.250000	5.01716e-10
3133.200000	5.01869e-10
3133.150000	5.02022e-10
3133.100000	5.02174e-10
3133.050000	5.02327e-10
3133.000000	5.0248e-10
3132.950000	5.02633e-10
3132.900000	5.02786e-10
3132.850000	5.02939e-10
3132.800000	5.03092e-10
3132.750000	5.03245e-10
3132.700000	5.03398e-10
3132.650000	5.03552e-10
3132.600000	5.03705e-10
3132.550000	5.03858e-10
3132.500000	5.04011e-10
3132.450000	5.04165e-10
3132.400000	5.04318e-10
3132.350000	5.04472e-10
3132.300000	5.04625e-10
3132.250000	5.04779e-10
3132.200000	5.04932e-10
3132.150000	5.05086e-10
3132.100000	5.0524e-10
3132.050000	5.05394e-10
3132.000000	5.05547e-10
3131.950000	5.05701e-10
3131.900000	5.05855e-10
3131.850000	5.06009e-10
3131.800000	5.06163e-10
3131.750000	5.06317e-10
3131.700000	5.06471e-10
3131.650000	5.06625e-10
3131.600000	5.06779e-10
3131.550000	5.06934e-10
3131.500000	5.07088e-10
3131.450000	5.07242e-10
3131.400000	5.07397e-10
3131.350000	5.07551e-10
3131.300000	5.07706e-10
3131.250000	5.0786e-10
3131.200000	5.08015e-10
3131.150000	5.08169e-10
3131.100000	5.08324e-10
3131.050000	5.08479e-10
3131.000000	5.08633e-10
3130.950000	5.08788e-10
3130.900000	5.08943e-10
3130.850000	5.09098e-10
3130.800000	5.09253e-10
3130.750000	5.09408e-10
3130.700000	5.09563e-10
3130.650000	5.09718e-10
3130.600000	5.09873e-10
3130.550000	5.10028e-10
3130.500000	5.10183e-10
3130.450000	5.10339e-10
3130.400000	5.10494e-10
3130.350000	5.10649e-10
3130.300000	5.10805e-10
3130.250000	5.1096e-10
3130.200000	5.11116e-10
3130.150000	5.11271e-10
3130.100000	5.11427e-10
3130.050000	5.11582e-10
3130.000000	5.11738e-10
3129.950000	5.11894e-10
3129.900000	5.1205e-10
3129.850000	5.12205e-10
3129.800000	5.12361e-10
3129.750000	5.12517e-10
3129.700000	5.12673e-10
3129.650000	5.12829e-10
3129.600000	5.12985e-10
3129.550000	5.13141e-10
3129.500000	5.13298e-10
3129.450000	5.13454e-10
3129.400000	5.1361e-10
3129.350000	5.13766e-10
3129.300000	5.13923e-10
3129.250000	5.14079e-10
3129.200000	5.14236e-10
3129.150000	5.14392e-10
3129.100000	5.14549e-10
3129.050000	5.14705e-10
3129.000000	5.14862e-10
3128.950000	5.15019e-10
3128.900000	5.15175e-10
3128.850000	5.15332e-10
3128.800000	5.15489e-10
3128.750000	5.15646e-10
3128.700000	5.15803e-10
3128.650000	5.1596e-10
3128.600000	5.16117e-10
3128.550000	5.16274e-10
3128.500000	5.16431e-10
3128.450000	5.16588e-10
3128.400000	5.16745e-10
3128.350000	5.16903e-10
3128.300000	5.1706e-10
3128.250000	5.17217e-10
3128.200000	5.17375e-10
3128.150000	5.17532e-10
3128.100000	5.1769e-10
3128.050000	5.17847e-10
3128.000000	5.18005e-10
3127.950000	5.18162e-10
3127.900000	5.1832e-10
3127.850000	5.18478e-10
3127.800000	5.18636e-10
3127.750000	5.18793e-10
3127.700000	5.18951e-10
3127.650000	5.19109e-10
3127.600000	5.19267e-10
3127.550000	5.19425e-10
3127.500000	5.19583e-10
3127.450000	5.19741e-10
3127.400000	5.199e-10
3127.350000	5.20058e-10
3127.300000	5.20216e-10
3127.250000	5.20374e-10
3127.200000	5.20533e-10
3127.150000	5.20691e-10
3127.100000	5.2085e-10
3127.050000	5.21008e-10
3127.000000	5.21167e-10
3126.950000	5.21325e-10
3126.900000	5.21484e-10
3126.850000	5.21643e-10
3126.800000	5.21801e-10
3126.750000	5.2196e-10
3126.700000	5.22119e-10
3126.650000	5.22278e-10
3126.600000	5.22437e-10
3126.550000	5.22596e-10
3126.500000	5.22755e-10
3126.450000	5.22914e-10
3126.400000	5.23073e-10
3126.350000	5.23232e-10
3126.300000	5.23392e-10
3126.250000	5.23551e-10
3126.200000	5.2371e-10
3126.150000	5.2387e-10
3126.100000	5.24029e-10
3126.050000	5.24188e-10
3126.000000	5.24348e-10
3125.950000	5.24508e-10
3125.900000	5.24667e-10
3125.850000	5.24827e-10
3125.800000	5.24987e-10
3125.750000	5.25146e-10
3125.700000	5.25306e-10
3125.650000	5.25466e-10
3125.600000	5.25626e-10
3125.550000	5.25786e-10
3125.500000	5.25946e-10
3125.450000	5.26106e-10
3125.400000	5.26266e-10
3125.350000	5.26426e-10
3125.300000	5.26586e-10
3125.250000	5.26747e-10
3125.200000	5.26907e-10
3125.150000	5.27067e-10
3125.100000	5.27228e-10
3125.050000	5.27388e-10
3125.000000	5.27549e-10
3124.950000	5.27709e-10
3124.900000	5.2787e-10
3124.850000	5.28031e-10
3124.800000	5.28191e-10
3124.750000	5.28352e-10
3124.700000	5.28513e-10
3124.650000	5.28674e-10
3124.600000	5.28834e-10
3124.550000	5.28995e-10
3124.500000	5.29156e-10
3124.450000	5.29317e-10
3124.400000	5.29479e-10
3124.350000	5.2964e-10
3124.300000	5.29801e-10
3124.250000	5.29962e-10
3124.200000	5.30123e-10
3124.150000	5.30285e-10
3124.100000	5.30446e-10
3124.050000	5.30608e-10
3124.000000	5.30769e-10
3123.950000	5.30931e-10
3123.900000	5.31092e-10
3123.850000	5.31254e-10
3123.800000	5.31415e-10
3123.750000	5.31577e-10
3123.700000	5.31739e-10
3123.650000	5.31901e-10
3123.600000	5.32063e-10
3123.550000	5.32225e-10
3123.500000	5.32386e-10
3123.450000	5.32549e-10
3123.400000	5.32711e-10
3123.350000	5.32873e-10
3123.300000	5.33035e-10
3123.250000	5.33197e-10
3123.200000	5.33359e-10
3123.150000	5.33522e-10
3123.100000	5.33684e-10
3123.050000	5.33846e-10
3123.000000	5.34009e-10
3122.950000	5.34171e-10
3122.900000	5.34334e-10
3122.850000	5.34497e-10
3122.800000	5.34659e-10
3122.750000	5.34822e-10
3122.700000	5.34985e-10
3122.650000	5.35148e-10
3122.600000	5.3531e-10
3122.550000	5.35473e-10
3122.500000	5.35636e-10
3122.450000	5.35799e-10
3122.400000	5.35962e-10
3122.350000	5.36125e-10
3122.300000	5.36289e-10
3122.250000	5.36452e-10
3122.200000	5.36615e-10
3122.150000	5.36778e-10
3122.100000	5.36942e-10
3122.050000	5.37105e-10
3122.000000	5.37269e-10
3121.950000	5.37432e-10
3121.900000	5.37596e-10
3121.850000	5.37759e-10
3121.800000	5.37923e-10
3121.750000	5.38087e-10
3121.700000	5.3825e-10
3121.650000	5.38414e-10
3121.600000	5.38578e-10
3121.550000	5.38742e-10
3121.500000	5.38906e-10
3121.450000	5.3907e-10
3121.400000	5.39234e-10
3121.350000	5.39398e-10
3121.300000	5.39562e-10
3121.250000	5.39726e-10
3121.200000	5.39891e-10
3121.150000	5.40055e-10
3121.100000	5.40219e-10
3121.050000	5.40384e-10
3121.000000	5.40548e-10
3120.950000	5.40713e-10
3120.900000	5.40877e-10
3120.850000	5.41042e-10
3120.800000	5.41207e-10
3120.750000	5.41371e-10
3120.700000	5.41536e-10
3120.650000	5.41701e-10
3120.600000	5.41866e-10
3120.550000	5.42031e-10
3120.500000	5.42196e-10
3120.450000	5.42361e-10
3120.400000	5.42526e-10
3120.350000	5.42691e-10
3120.300000	5.42856e-10
3120.250000	5.43021e-10
3120.200000	5.43186e-10
3120.150000	5.43352e-10
3120.100000	5.43517e-10
3120.050000	5.43682e-10
3120.000000	5.43848e-10
3119.950000	5.44013e-10
3119.900000	5.44179e-10
3119.850000	5.44345e-10
3119.800000	5.4451e-10
3119.750000	5.44676e-10
3119.700000	5.44842e-10
3119.650000	5.45008e-10
3119.600000	5.45173e-10
3119.550000	5.45339e-10
3119.500000	5.45505e-10
3119.450000	5.45671e-10
3119.400000	5.45837e-10
3119.350000	5.46003e-10
3119.300000	5.4617e-10
3119.250000	5.46336e-10
3119.200000	5.46502e-10
3119.150000	5.46668e-10
3119.100000	5.46835e-10
3119.050000	5.47001e-10
3119.000000	5.47168e-10
3118.950000	5.47334e-10
3118.900000	5.47501e-10
3118.850000	5.47667e-10
3118.800000	5.47834e-10
3118.750000	5.48001e-10
3118.700000	5.48168e-10
3118.650000	5.48334e-10
3118.600000	5.48501e-10
3118.550000	5.48668e-10
3118.500000	5.48835e-10
3118.450000	5.49002e-10
3118.400000	5.49169e-10
3118.350000	5.49336e-10
3118.300000	5.49504e-10
3118.250000	5.49671e-10
3118.200000	5.49838e-10
3118.150000	5.50005e-10
3118.100000	5.50173e-10
3118.050000	5.5034e-10
3118.000000	5.50508e-10
3117.950000	5.50675e-10
3117.900000	5.50843e-10
3117.850000	5.5101e-10
3117.800000	5.51178e-10
3117.750000	5.51346e-10
3117.700000	5.51514e-10
3117.650000	5.51682e-10
3117.600000	5.51849e-10
3117.550000	5.52017e-10
3117.500000	5.52185e-10
3117.450000	5.52353e-10
3117.400000	5.52522e-10
3117.350000	5.5269e-10
3117.300000	5.52858e-10
3117.250000	5.53026e-10
3117.200000	5.53194e-10
3117.150000	5.53363e-10
3117.100000	5.53531e-10
3117.050000	5.537e-10
3117.000000	5.53868e-10
3116.950000	5.54037e-10
3116.900000	5.54205e-10
3116.850000	5.54374e-10
3116.800000	5.54543e-10
3116.750000	5.54711e-10
3116.700000	5.5488e-10
3116.650000	5.55049e-10
3116.600000	5.55218e-10
3116.550000	5.55387e-10
3116.500000	5.55556e-10
3116.450000	5.55725e-10
3116.400000	5.55894e-10
3116.350000	5.56063e-10
3116.300000	5.56233e-10
3116.250000	5.56402e-10
3116.200000	5.56571e-10
3116.150000	5.56741e-10
3116.100000	5.5691e-10
3116.050000	5.5708e-10
3116.000000	5.57249e-10
3115.950000	5.57419e-10
3115.900000	5.57588e-10
3115.850000	5.57758e-10
3115.800000	5.57928e-10
3115.750000	5.58098e-10
3115.700000	5.58267e-10
3115.650000	5.58437e-10
3115.600000	5.58607e-10
3115.550000	5.58777e-10
3115.500000	5.58947e-10
3115.450000	5.59117e-10
3115.400000	5.59288e-10
3115.350000	5.59458e-10
3115.300000	5.59628e-10
3115.250000	5.59798e-10
3115.200000	5.59969e-10
3115.150000	5.60139e-10
3115.100000	5.6031e-10
3115.050000	5.6048e-10
3115.000000	5.60651e-10
3114.950000	5.60821e-10
3114.900000	5.60992e-10
3114.850000	5.61163e-10
3114.800000	5.61334e-10
3114.750000	5.61504e-10
3114.700000	5.61675e-10
3114.650000	5.61846e-10
3114.600000	5.62017e-10
3114.550000	5.62188e-10
3114.500000	5.62359e-10
3114.450000	5.6253e-10
3114.400000	5.62702e-10
3114.350000	5.62873e-10
3114.300000	5.63044e-10
3114.250000	5.63216e-10
3114.200000	5.63387e-10
3114.150000	5.63558e-10
3114.100000	5.6373e-10
3114.050000	5.63901e-10
3114.000000	5.64073e-10
3113.950000	5.64245e-10
3113.900000	5.64416e-10
3113.850000	5.64588e-10
3113.800000	5.6476e-10
3113.750000	5.64932e-10
3113.700000	5.65104e-10
3113.650000	5.65276e-10
3113.600000	5.65448e-10
3113.550000	5.6562e-10
3113.500000	5.65792e-10
3113.450000	5.65964e-10
3113.400000	5.66137e-10
3113.350000	5.66309e-10
3113.300000	5.66481e-10
3113.250000	5.66654e-10
3113.200000	5.66826e-10
3113.150000	5.66999e-10
3113.100000	5.67171e-10
3113.050000	5.67344e-10
3113.000000	5.67516e-10
3112.950000	5.67689e-10
3112.900000	5.67862e-10
3112.850000	5.68035e-10
3112.800000	5.68208e-10
3112.750000	5.6838e-10
3112.700000	5.68553e-10
3112.650000	5.68726e-10
3112.600000	5.689e-10
3112.550000	5.69073e-10
3112.500000	5.69246e-10
3112.450000	5.69419e-10
3112.400000	5.69592e-10
3112.350000	5.69766e-10
3112.300000	5.69939e-10
3112.250000	5.70113e-10
3112.200000	5.70286e-10
3112.150000	5.7046e-10
3112.100000	5.70633e-10
3112.050000	5.70807e-10
3112.000000	5.70981e-10
3111.950000	5.71154e-10
3111.900000	5.71328e-10
3111.850000	5.71502e-10
3111.800000	5.71676e-10
3111.750000	5.7185e-10
3111.700000	5.72024e-10
3111.650000	5.72198e-10
3111.600000	5.72372e-10
3111.550000	5.72546e-10
3111.500000	5.72721e-10
3111.450000	5.72895e-10
3111.400000	5.73069e-10
3111.350000	5.73244e-10
3111.300000	5.73418e-10
3111.250000	5.73593e-10
3111.200000	5.73767e-10
3111.150000	5.73942e-10
3111.100000	5.74117e-10
3111.050000	5.74291e-10
3111.000000	5.74466e-10
3110.950000	5.74641e-10
3110.900000	5.74816e-10
3110.850000	5.74991e-10
3110.800000	5.75166e-10
3110.750000	5.75341e-10
3110.700000	5.75516e-10
3110.650000	5.75691e-10
3110.600000	5.75866e-10
3110.550000	5.76041e-10
3110.500000	5.76217e-10
3110.450000	5.76392e-10
3110.400000	5.76568e-10
3110.350000	5.76743e-10
3110.300000	5.76919e-10
3110.250000	5.77094e-10
3110.200000	5.7727e-10
3110.150000	5.77445e-10
3110.100000	5.77621e-10
3110.050000	5.77797e-10
3110.000000	5.77973e-10
3109.950000	5.78149e-10
3109.900000	5.78325e-10
3109.850000	5.78501e-10
3109.800000	5.78677e-10
3109.750000	5.78853e-10
3109.700000	5.79029e-10
3109.650000	5.79205e-10
3109.600000	5.79382e-10
3109.550000	5.79558e-10
3109.500000	5.79734e-10
3109.450000	5.79911e-10
3109.400000	5.80087e-10
3109.350000	5.80264e-10
3109.300000	5.8044e-10
3109.250000	5.80617e-10
3109.200000	5.80794e-10
3109.150000	5.8097e-10
3109.100000	5.81147e-10
3109.050000	5.81324e-10
3109.000000	5.81501e-10
3108.950000	5.81678e-10
3108.900000	5.81855e-10
3108.850000	5.82032e-10
3108.800000	5.82209e-10
3108.750000	5.82386e-10
3108.700000	5.82564e-10
3108.650000	5.82741e-10
3108.600000	5.82918e-10
3108.550000	5.83096e-10
3108.500000	5.83273e-10
3108.450000	5.83451e-10
3108.400000	5.83628e-10
3108.350000	5.83806e-10
3108.300000	5.83983e-10
3108.250000	5.84161e-10
3108.200000	5.84339e-10
3108.150000	5.84517e-10
3108.100000	5.84695e-10
3108.050000	5.84873e-10
3108.000000	5.85051e-10
3107.950000	5.85229e-10
3107.900000	5.85407e-10
3107.850000	5.85585e-10
3107.800000	5.85763e-10
3107.750000	5.85941e-10
3107.700000	5.8612e-10
3107.650000	5.86298e-10
3107.600000	5.86477e-10
3107.550000	5.86655e-10
3107.500000	5.86834e-10
3107.450000	5.87012e-10
3107.400000	5.87191e-10
3107.350000	5.8737e-10
3107.300000	5.87548e-10
3107.250000	5.87727e-10
3107.200000	5.87906e-10
3107.150000	5.88085e-10
3107.100000	5.88264e-10
3107.050000	5.88443e-10
3107.000000	5.88622e-10
3106.950000	5.88801e-10
3106.900000	5.8898e-10
3106.850000	5.8916e-10
3106.800000	5.89339e-10
3106.750000	5.89518e-10
3106.700000	5.89698e-10
3106.650000	5.89877e-10
3106.600000	5.90057e-10
3106.550000	5.90236e-10
3106.500000	5.90416e-10
3106.450000	5.90596e-10
3106.400000	5.90775e-10
3106.350000	5.90955e-10
3106.300000	5.91135e-10
3106.250000	5.91315e-10
3106.200000	5.91495e-10
3106.150000	5.91675e-10
3106.100000	5.91855e-10
3106.050000	5.92035e-10
3106.000000	5.92215e-10
3105.950000	5.92395e-10
3105.900000	5.92576e-10
3105.850000	5.92756e-10
3105.800000	5.92936e-10
3105.750000	5.93117e-10
3105.700000	5.93297e-10
3105.650000	5.93478e-10
3105.600000	5.93659e-10
3105.550000	5.93839e-10
3105.500000	5.9402e-10
3105.450000	5.94201e-10
3105.400000	5.94382e-10
3105.350000	5.94562e-10
3105.300000	5.94743e-10
3105.250000	5.94924e-10
3105.200000	5.95105e-10
3105.150000	5.95287e-10
3105.100000	5.95468e-10
3105.050000	5.95649e-10
3105.000000	5.9583e-10
3104.950000	5.96012e-10
3104.900000	5.96193e-10
3104.850000	5.96374e-10
3104.800000	5.96556e-10
3104.750000	5.96737e-10
3104.700000	5.96919e-10
3104.650000	5.97101e-10
3104.600000	5.97282e-10
3104.550000	5.97464e-10
3104.500000	5.97646e-10
3104.450000	5.97828e-10
3104.400000	5.9801e-10
3104.350000	5.98192e-10
3104.300000	5.98374e-10
3104.250000	5.98556e-10
3104.200000	5.98738e-10
3104.150000	5.9892e-10
3104.100000	5.99103e-10
3104.050000	5.99285e-10
3104.000000	5.99467e-10
3103.950000	5.9965e-10
3103.900000	5.99832e-10
3103.850000	6.00015e-10
3103.800000	6.00197e-10
3103.750000	6.0038e-10
3103.700000	6.00563e-10
3103.650000	6.00746e-10
3103.600000	6.00928e-10
3103.550000	6.01111e-10
3103.500000	6.01294e-10
3103.450000	6.01477e-10
3103.400000	6.0166e-10
3103.350000	6.01843e-10
3103.300000	6.02027e-10
3103.250000	6.0221e-10
3103.200000	6.02393e-10
3103.150000	6.02576e-10
3103.100000	6.0276e-10
3103.050000	6.02943e-10
3103.000000	6.03127e-10
3102.950000	6.0331e-10
3102.900000	6.03494e-10
3102.850000	6.03678e-10
3102.800000	6.03861e-10
3102.750000	6.04045e-10
3102.700000	6.04229e-10
3102.650000	6.04413e-10
3102.600000	6.04597e-10
3102.550000	6.04781e-10
3102.500000	6.04965e-10
3102.450000	6.05149e-10
3102.400000	6.05333e-10
3102.350000	6.05517e-10
3102.300000	6.05702e-10
3102.250000	6.05886e-10
3102.200000	6.0607e-10
3102.150000	6.06255e-10
3102.100000	6.06439e-10
3102.050000	6.06624e-10
3102.000000	6.06808e-10
3101.950000	6.06993e-10
3101.900000	6.07178e-10
3101.850000	6.07363e-10
3101.800000	6.07547e-10
3101.750000	6.07732e-10
3101.700000	6.07917e-10
3101.650000	6.08102e-10
3101.600000	6.08287e-10
3101.550000	6.08473e-10
3101.500000	6.08658e-10
3101.450000	6.08843e-10
3101.400000	6.09028e-10
3101.350000	6.09214e-10
3101.300000	6.09399e-10
3101.250000	6.09584e-10
3101.200000	6.0977e-10
3101.150000	6.09956e-10
3101.100000	6.10141e-10
3101.050000	6.10327e-10
3101.000000	6.10513e-10
3100.950000	6.10698e-10
3100.900000	6.10884e-10
3100.850000	6.1107e-10
3100.800000	6.11256e-10
3100.750000	6.11442e-10
3100.700000	6.11628e-10
3100.650000	6.11814e-10
3100.600000	6.12001e-10
3100.550000	6.12187e-10
3100.500000	6.12373e-10
3100.450000	6.1256e-10
3100.400000	6.12746e-10
3100.350000	6.12932e-10
3100.300000	6.13119e-10
3100.250000	6.13306e-10
3100.200000	6.13492e-10
3100.150000	6.13679e-10
3100.100000	6.13866e-10
3100.050000	6.14053e-10
3100.000000	6.14239e-10
3099.950000	6.14426e-10
3099.900000	6.14613e-10
3099.850000	6.148e-10
3099.800000	6.14988e-10
3099.750000	6.15175e-10
3099.700000	6.15362e-10
3099.650000	6.15549e-10
3099.600000	6.15737e-10
3099.550000	6.15924e-10
3099.500000	6.16111e-10
3099.450000	6.16299e-10
3099.400000	6.16486e-10
3099.350000	6.16674e-10
3099.300000	6.16862e-10
3099.250000	6.17049e-10
3099.200000	6.17237e-10
3099.150000	6.17425e-10
3099.100000	6.17613e-10
3099.050000	6.17801e-10
3099.000000	6.17989e-10
3098.950000	6.18177e-10
3098.900000	6.18365e-10
3098.850000	6.18553e-10
3098.800000	6.18742e-10
3098.750000	6.1893e-10
3098.700000	6.19118e-10
3098.650000	6.19307e-10
3098.600000	6.19495e-10
3098.550000	6.19684e-10
3098.500000	6.19872e-10
3098.450000	6.20061e-10
3098.400000	6.2025e-10
3098.350000	6.20438e-10
3098.300000	6.20627e-10
3098.250000	6.20816e-10
3098.200000	6.21005e-10
3098.150000	6.21194e-10
3098.100000	6.21383e-10
3098.050000	6.21572e-10
3098.000000	6.21761e-10
3097.950000	6.21951e-10
3097.900000	6.2214e-10
3097.850000	6.22329e-10
3097.800000	6.22519e-10
3097.750000	6.22708e-10
3097.700000	6.22898e-10
3097.650000	6.23087e-10
3097.600000	6.23277e-10
3097.550000	6.23467e-10
3097.500000	6.23656e-10
3097.450000	6.23846e-10
3097.400000	6.24036e-10
3097.350000	6.24226e-10
3097.300000	6.24416e-10
3097.250000	6.24606e-10
3097.200000	6.24796e-10
3097.150000	6.24986e-10
3097.100000	6.25176e-10
3097.050000	6.25367e-10
3097.000000	6.25557e-10
3096.950000	6.25747e-10
3096.900000	6.25938e-10
3096.850000	6.26128e-10
3096.800000	6.26319e-10
3096.750000	6.26509e-10
3096.700000	6.267e-10
3096.650000	6.26891e-10
3096.600000	6.27082e-10
3096.550000	6.27272e-10
3096.500000	6.27463e-10
3096.450000	6.27654e-10
3096.400000	6.27845e-10
3096.350000	6.28036e-10
3096.300000	6.28228e-10
3096.250000	6.28419e-10
3096.200000	6.2861e-10
3096.150000	6.28801e-10
3096.100000	6.28993e-10
3096.050000	6.29184e-10
3096.000000	6.29376e-10
3095.950000	6.29567e-10
3095.900000	6.29759e-10
3095.850000	6.2995e-10
3095.800000	6.30142e-10
3095.750000	6.30334e-10
3095.700000	6.30526e-10
3095.650000	6.30718e-10
3095.600000	6.3091e-10
3095.550000	6.31102e-10
3095.500000	6.31294e-10
3095.450000	6.31486e-10
3095.400000	6.31678e-10
3095.350000	6.3187e-10
3095.300000	6.32062e-10
3095.250000	6.32255e-10
3095.200000	6.32447e-10
3095.150000	6.3264e-10
3095.100000	6.32832e-10
3095.050000	6.33025e-10
3095.000000	6.33218e-10
3094.950000	6.3341e-10
3094.900000	6.33603e-10
3094.850000	6.33796e-10
3094.800000	6.33989e-10
3094.750000	6.34182e-10
3094.700000	6.34375e-10
3094.650000	6.34568e-10
3094.600000	6.34761e-10
3094.550000	6.34954e-10
3094.500000	6.35147e-10
3094.450000	6.35341e-10
3094.400000	6.35534e-10
3094.350000	6.35727e-10
3094.300000	6.35921e-10
3094.250000	6.36114e-10
3094.200000	6.36308e-10
3094.150000	6.36502e-10
3094.100000	6.36695e-10
3094.050000	6.36889e-10
3094.000000	6.37083e-10
3093.950000	6.37277e-10
3093.900000	6.37471e-10
3093.850000	6.37665e-10
3093.800000	6.37859e-10
3093.750000	6.38053e-10
3093.700000	6.38247e-10
3093.650000	6.38441e-10
3093.600000	6.38636e-10
3093.550000	6.3883e-10
3093.500000	6.39025e-10
3093.450000	6.39219e-10
3093.400000	6.39414e-10
3093.350000	6.39608e-10
3093.300000	6.39803e-10
3093.250000	6.39998e-10
3093.200000	6.40192e-10
3093.150000	6.40387e-10
3093.100000	6.40582e-10
3093.050000	6.40777e-10
3093.000000	6.40972e-10
3092.950000	6.41167e-10
3092.900000	6.41362e-10
3092.850000	6.41557e-10
3092.800000	6.41753e-10
3092.750000	6.41948e-10
3092.700000	6.42143e-10
3092.650000	6.42339e-10
3092.600000	6.42534e-10
3092.550000	6.4273e-10
3092.500000	6.42925e-10
3092.450000	6.43121e-10
3092.400000	6.43317e-10
3092.350000	6.43513e-10
3092.300000	6.43708e-10
3092.250000	6.43904e-10
3092.200000	6.441e-10
3092.150000	6.44296e-10
3092.100000	6.44492e-10
3092.050000	6.44689e-10
3092.000000	6.44885e-10
3091.950000	6.45081e-10
3091.900000	6.45277e-10
3091.850000	6.45474e-10
3091.800000	6.4567e-10
3091.750000	6.45867e-10
3091.700000	6.46063e-10
3091.650000	6.4626e-10
3091.600000	6.46457e-10
3091.550000	6.46653e-10
3091.500000	6.4685e-10
3091.450000	6.47047e-10
3091.400000	6.47244e-10
3091.350000	6.47441e-10
3091.300000	6.47638e-10
3091.250000	6.47835e-10
3091.200000	6.48032e-10
3091.150000	6.48229e-10
3091.100000	6.48427e-10
3091.050000	6.48624e-10
3091.000000	6.48821e-10
3090.950000	6.49019e-10
3090.900000	6.49216e-10
3090.850000	6.49414e-10
3090.800000	6.49612e-10
3090.750000	6.49809e-10
3090.700000	6.50007e-10
3090.650000	6.50205e-10
3090.600000	6.50403e-10
3090.550000	6.50601e-10
3090.500000	6.50799e-10
3090.450000	6.50997e-10
3090.400000	6.51195e-10
3090.350000	6.51393e-10
3090.300000	6.51591e-10
3090.250000	6.5179e-10
3090.200000	6.51988e-10
3090.150000	6.52186e-10
3090.100000	6.52385e-10
3090.050000	6.52584e-10
3090.000000	6.52782e-10
3089.950000	6.52981e-10
3089.900000	6.5318e-10
3089.850000	6.53378e-10
3089.800000	6.53577e-10
3089.750000	6.53776e-10
3089.700000	6.53975e-10
3089.650000	6.54174e-10
3089.600000	6.54373e-10
3089.550000	6.54572e-10
3089.500000	6.54772e-10
3089.450000	6.54971e-10
3089.400000	6.5517e-10
3089.350000	6.5537e-10
3089.300000	6.55569e-10
3089.250000	6.55769e-10
3089.200000	6.55968e-10
3089.150000	6.56168e-10
3089.100000	6.56367e-10
3089.050000	6.56567e-10
3089.000000	6.56767e-10
3088.950000	6.56967e-10
3088.900000	6.57167e-10
3088.850000	6.57367e-10
3088.800000	6.57567e-10
3088.750000	6.57767e-10
3088.700000	6.57967e-10
3088.650000	6.58167e-10
3088.600000	6.58368e-10
3088.550000	6.58568e-10
3088.500000	6.58769e-10
3088.450000	6.58969e-10
3088.400000	6.5917e-10
3088.350000	6.5937e-10
3088.300000	6.59571e-10
3088.250000	6.59772e-10
3088.200000	6.59972e-10
3088.150000	6.60173e-10
3088.100000	6.60374e-10
3088.050000	6.60575e-10
3088.000000	6.60776e-10
3087.950000	6.60977e-10
3087.900000	6.61178e-10
3087.850000	6.6138e-10
3087.800000	6.61581e-10
3087.750000	6.61782e-10
3087.700000	6.61984e-10
3087.650000	6.62185e-10
3087.600000	6.62387e-10
3087.550000	6.62588e-10
3087.500000	6.6279e-10
3087.450000	6.62992e-10
3087.400000	6.63193e-10
3087.350000	6.63395e-10
3087.300000	6.63597e-10
3087.250000	6.63799e-10
3087.200000	6.64001e-10
3087.150000	6.64203e-10
3087.100000	6.64405e-10
3087.050000	6.64608e-10
3087.000000	6.6481e-10
3086.950000	6.65012e-10
3086.900000	6.65215e-10
3086.850000	6.65417e-10
3086.800000	6.6562e-10
3086.750000	6.65822e-10
3086.700000	6.66025e-10
3086.650000	6.66228e-10
3086.600000	6.6643e-10
3086.550000	6.66633e-10
3086.500000	6.66836e-10
3086.450000	6.67039e-10
3086.400000	6.67242e-10
3086.350000	6.67445e-10
3086.300000	6.67648e-10
3086.250000	6.67851e-10
3086.200000	6.68055e-10
3086.150000	6.68258e-10
3086.100000	6.68461e-10
3086.050000	6.68665e-10
3086.000000	6.68868e-10
3085.950000	6.69072e-10
3085.900000	6.69275e-10
3085.850000	6.69479e-10
3085.800000	6.69683e-10
3085.750000	6.69887e-10
3085.700000	6.70091e-10
3085.650000	6.70294e-10
3085.600000	6.70498e-10
3085.550000	6.70703e-10
3085.500000	6.70907e-10
3085.450000	6.71111e-10
3085.400000	6.71315e-10
3085.350000	6.71519e-10
3085.300000	6.71724e-10
3085.250000	6.71928e-10
3085.200000	6.72133e-10
3085.150000	6.72337e-10
3085.100000	6.72542e-10
3085.050000	6.72747e-10
3085.000000	6.72951e-10
3084.950000	6.73156e-10
3084.900000	6.73361e-10
3084.850000	6.73566e-10
3084.800000	6.73771e-10
3084.750000	6.73976e-10
3084.700000	6.74181e-10
3084.650000	6.74386e-10
3084.600000	6.74592e-10
3084.550000	6.74797e-10
3084.500000	6.75002e-10
3084.450000	6.75208e-10
3084.400000	6.75413e-10
3084.350000	6.75619e-10
3084.300000	6.75824e-10
3084.250000	6.7603e-10
3084.200000	6.76236e-10
3084.150000	6.76442e-10
3084.100000	6.76647e-10
3084.050000	6.76853e-10
3084.000000	6.77059e-10
3083.950000	6.77265e-10
3083.900000	6.77472e-10
3083.850000	6.77678e-10
3083.800000	6.77884e-10
3083.750000	6.7809e-10
3083.700000	6.78297e-10
3083.650000	6.78503e-10
3083.600000	6.7871e-10
3083.550000	6.78916e-10
3083.500000	6.79123e-10
3083.450000	6.79329e-10
3083.400000	6.79536e-10
3083.350000	6.79743e-10
3083.300000	6.7995e-10
3083.250000	6.80157e-10
3083.200000	6.80364e-10
3083.150000	6.80571e-10
3083.100000	6.80778e-10
3083.050000	6.80985e-10
3083.000000	6.81192e-10
3082.950000	6.814e-10
3082.900000	6.81607e-10
3082.850000	6.81815e-10
3082.800000	6.82022e-10
3082.750000	6.8223e-10
3082.700000	6.82437e-10
3082.650000	6.82645e-10
3082.600000	6.82853e-10
3082.550000	6.83061e-10
3082.500000	6.83268e-10
3082.450000	6.83476e-10
3082.400000	6.83684e-10
3082.350000	6.83892e-10
3082.300000	6.84101e-10
3082.250000	6.84309e-10
3082.200000	6.84517e-10
3082.150000	6.84725e-10
3082.100000	6.84934e-10
3082.050000	6.85142e-10
3082.000000	6.85351e-10
3081.950000	6.85559e-10
3081.900000	6.85768e-10
3081.850000	6.85977e-10
3081.800000	6.86186e-10
3081.750000	6.86394e-10
3081.700000	6.86603e-10
3081.650000	6.86812e-10
3081.600000	6.87021e-10
3081.550000	6.8723e-10
3081.500000	6.87439e-10
3081.450000	6.87649e-10
3081.400000	6.87858e-10
3081.350000	6.88067e-10
3081.300000	6.88277e-10
3081.250000	6.88486e-10
3081.200000	6.88696e-10
3081.150000	6.88905e-10
3081.100000	6.89115e-10
3081.050000	6.89325e-10
3081.000000	6.89535e-10
3080.950000	6.89744e-10
3080.900000	6.89954e-10
3080.850000	6.90164e-10
3080.800000	6.90374e-10
3080.750000	6.90584e-10
3080.700000	6.90795e-10
3080.650000	6.91005e-10
3080.600000	6.91215e-10
3080.550000	6.91426e-10
3080.500000	6.91636e-10
3080.450000	6.91846e-10
3080.400000	6.92057e-10
3080.350000	6.92268e-10
3080.300000	6.92478e-10
3080.250000	6.92689e-10
3080.200000	6.929e-10
3080.150000	6.93111e-10
3080.100000	6.93322e-10
3080.050000	6.93533e-10
3080.000000	6.93744e-10
3079.950000	6.93955e-10
3079.900000	6.94166e-10
3079.850000	6.94377e-10
3079.800000	6.94589e-10
3079.750000	6.948e-10
3079.700000	6.95012e-10
3079.650000	6.95223e-10
3079.600000	6.95435e-10
3079.550000	6.95646e-10
3079.500000	6.95858e-10
3079.450000	6.9607e-10
3079.400000	6.96282e-10
3079.350000	6.96494e-10
3079.300000	6.96706e-10
3079.250000	6.96918e-10
3079.200000	6.9713e-10
3079.150000	6.97342e-10
3079.100000	6.97554e-10
3079.050000	6.97766e-10
3079.000000	6.97979e-10
3078.950000	6.98191e-10
3078.900000	6.98404e-10
3078.850000	6.98616e-10
3078.800000	6.98829e-10
3078.750000	6.99042e-10
3078.700000	6.99254e-10
3078.650000	6.99467e-10
3078.600000	6.9968e-10
3078.550000	6.99893e-10
3078.500000	7.00106e-10
3078.450000	7.00319e-10
3078.400000	7.00532e-10
3078.350000	7.00745e-10
3078.300000	7.00959e-10
3078.250000	7.01172e-10
3078.200000	7.01385e-10
3078.150000	7.01599e-10
3078.100000	7.01812e-10
3078.050000	7.02026e-10
3078.000000	7.0224e-10
3077.950000	7.02453e-10
3077.900000	7.02667e-10
3077.850000	7.02881e-10
3077.800000	7.03095e-10
3077.750000	7.03309e-10
3077.700000	7.03523e-10
3077.650000	7.03737e-10
3077.600000	7.03951e-10
3077.550000	7.04165e-10
3077.500000	7.0438e-10
3077.450000	7.04594e-10
3077.400000	7.04809e-10
3077.350000	7.05023e-10
3077.300000	7.05238e-10
3077.250000	7.05452e-10
3077.200000	7.05667e-10
3077.150000	7.05882e-10
3077.100000	7.06097e-10
3077.050000	7.06311e-10
3077.000000	7.06526e-10
3076.950000	7.06741e-10
3076.900000	7.06957e-10
3076.850000	7.07172e-10
3076.800000	7.07387e-10
3076.750000	7.07602e-10
3076.700000	7.07818e-10
3076.650000	7.08033e-10
3076.600000	7.08249e-10
3076.550000	7.08464e-10
3076.500000	7.0868e-10
3076.450000	7.08895e-10
3076.400000	7.09111e-10
3076.350000	7.09327e-10
3076.300000	7.09543e-10
3076.250000	7.09759e-10
3076.200000	7.09975e-10
3076.150000	7.10191e-10
3076.100000	7.10407e-10
3076.050000	7.10623e-10
3076.000000	7.10839e-10
3075.950000	7.11056e-10
3075.900000	7.11272e-10
3075.850000	7.11489e-10
3075.800000	7.11705e-10
3075.750000	7.11922e-10
3075.700000	7.12139e-10
3075.650000	7.12355e-10
3075.600000	7.12572e-10
3075.550000	7.12789e-10
3075.500000	7.13006e-10
3075.450000	7.13223e-10
3075.400000	7.1344e-10
3075.350000	7.13657e-10
3075.300000	7.13874e-10
3075.250000	7.14092e-10
3075.200000	7.14309e-10
3075.150000	7.14526e-10
3075.100000	7.14744e-10
3075.050000	7.14961e-10
3075.000000	7.15179e-10
3074.950000	7.15397e-10
3074.900000	7.15614e-10
3074.850000	7.15832e-10
3074.800000	7.1605e-10
3074.750000	7.16268e-10
3074.700000	7.16486e-10
3074.650000	7.16704e-10
3074.600000	7.16922e-10
3074.550000	7.1714e-10
3074.500000	7.17358e-10
3074.450000	7.17577e-10
3074.400000	7.17795e-10
3074.350000	7.18014e-10
3074.300000	7.18232e-10
3074.250000	7.18451e-10
3074.200000	7.18669e-10
3074.150000	7.18888e-10
3074.100000	7.19107e-10
3074.050000	7.19326e-10
3074.000000	7.19545e-10
3073.950000	7.19764e-10
3073.900000	7.19983e-10
3073.850000	7.20202e-10
3073.800000	7.20421e-10
3073.750000	7.2064e-10
3073.700000	7.2086e-10
3073.650000	7.21079e-10
3073.600000	7.21298e-10
3073.550000	7.21518e-10
3073.500000	7.21738e-10
3073.450000	7.21957e-10
3073.400000	7.22177e-10
3073.350000	7.22397e-10
3073.300000	7.22617e-10
3073.250000	7.22837e-10
3073.200000	7.23057e-10
3073.150000	7.23277e-10
3073.100000	7.23497e-10
3073.050000	7.23717e-10
3073.000000	7.23937e-10
3072.950000	7.24158e-10
3072.900000	7.24378e-10
3072.850000	7.24598e-10
3072.800000	7.24819e-10
3072.750000	7.2504e-10
3072.700000	7.2526e-10
3072.650000	7.25481e-10
3072.600000	7.25702e-10
3072.550000	7.25923e-10
3072.500000	7.26144e-10
3072.450000	7.26365e-10
3072.400000	7.26586e-10
3072.350000	7.26807e-10
3072.300000	7.27028e-10
3072.250000	7.27249e-10
3072.200000	7.27471e-10
3072.150000	7.27692e-10
3072.100000	7.27913e-10
3072.050000	7.28135e-10
3072.000000	7.28357e-10
3071.950000	7.28578e-10
3071.900000	7.288e-10
3071.850000	7.29022e-10
3071.800000	7.29244e-10
3071.750000	7.29466e-10
3071.700000	7.29688e-10
3071.650000	7.2991e-10
3071.600000	7.30132e-10
3071.550000	7.30354e-10
3071.500000	7.30576e-10
3071.450000	7.30799e-10
3071.400000	7.31021e-10
3071.350000	7.31244e-10
3071.300000	7.31466e-10
3071.250000	7.31689e-10
3071.200000	7.31911e-10
3071.150000	7.32134e-10
3071.100000	7.32357e-10
3071.050000	7.3258e-10
3071.000000	7.32803e-10
3070.950000	7.33026e-10
3070.900000	7.33249e-10
3070.850000	7.33472e-10
3070.800000	7.33695e-10
3070.750000	7.33919e-10
3070.700000	7.34142e-10
3070.650000	7.34365e-10
3070.600000	7.34589e-10
3070.550000	7.34813e-10
3070.500000	7.35036e-10
3070.450000	7.3526e-10
3070.400000	7.35484e-10
3070.350000	7.35707e-10
3070.300000	7.35931e-10
3070.250000	7.36155e-10
3070.200000	7.36379e-10
3070.150000	7.36604e-10
3070.100000	7.36828e-10
3070.050000	7.37052e-10
3070.000000	7.37276e-10
3069.950000	7.37501e-10
3069.900000	7.37725e-10
3069.850000	7.3795e-10
3069.800000	7.38174e-10
3069.750000	7.38399e-10
3069.700000	7.38624e-10
3069.650000	7.38848e-10
3069.600000	7.39073e-10
3069.550000	7.39298e-10
3069.500000	7.39523e-10
3069.450000	7.39748e-10
3069.400000	7.39973e-10
3069.350000	7.40199e-10
3069.300000	7.40424e-10
3069.250000	7.40649e-10
3069.200000	7.40875e-10
3069.150000	7.411e-10
3069.100000	7.41326e-10
3069.050000	7.41551e-10
3069.000000	7.41777e-10
3068.950000	7.42003e-10
3068.900000	7.42229e-10
3068.850000	7.42455e-10
3068.800000	7.42681e-10
3068.750000	7.42907e-10
3068.700000	7.43133e-10
3068.650000	7.43359e-10
3068.600000	7.43585e-10
3068.550000	7.43811e-10
3068.500000	7.44038e-10
3068.450000	7.44264e-10
3068.400000	7.44491e-10
3068.350000	7.44717e-10
3068.300000	7.44944e-10
3068.250000	7.45171e-10
3068.200000	7.45397e-10
3068.150000	7.45624e-10
3068.100000	7.45851e-10
3068.050000	7.46078e-10
3068.000000	7.46305e-10
3067.950000	7.46532e-10
3067.900000	7.4676e-10
3067.850000	7.46987e-10
3067.800000	7.47214e-10
3067.750000	7.47442e-10
3067.700000	7.47669e-10
3067.650000	7.47897e-10
3067.600000	7.48124e-10
3067.550000	7.48352e-10
3067.500000	7.4858e-10
3067.450000	7.48808e-10
3067.400000	7.49036e-10
3067.350000	7.49264e-10
3067.300000	7.49492e-10
3067.250000	7.4972e-10
3067.200000	7.49948e-10
3067.150000	7.50176e-10
3067.100000	7.50404e-10
3067.050000	7.50633e-10
3067.000000	7.50861e-10
3066.950000	7.5109e-10
3066.900000	7.51318e-10
3066.850000	7.51547e-10
3066.800000	7.51776e-10
3066.750000	7.52005e-10
3066.700000	7.52233e-10
3066.650000	7.52462e-10
3066.600000	7.52691e-10
3066.550000	7.5292e-10
3066.500000	7.5315e-10
3066.450000	7.53379e-10
3066.400000	7.53608e-10
3066.350000	7.53837e-10
3066.300000	7.54067e-10
3066.250000	7.54296e-10
3066.200000	7.54526e-10
3066.150000	7.54756e-10
3066.100000	7.54985e-10
3066.050000	7.55215e-10
3066.000000	7.55445e-10
3065.950000	7.55675e-10
3065.900000	7.55905e-10
3065.850000	7.56135e-10
3065.800000	7.56365e-10
3065.750000	7.56595e-10
3065.700000	7.56826e-10
3065.650000	7.57056e-10
3065.600000	7.57286e-10
3065.550000	7.57517e-10
3065.500000	7.57747e-10
3065.450000	7.57978e-10
3065.400000	7.58209e-10
3065.350000	7.58439e-10
3065.300000	7.5867e-10
3065.250000	7.58901e-10
3065.200000	7.59132e-10
3065.150000	7.59363e-10
3065.100000	7.59594e-10
3065.050000	7.59825e-10
3065.000000	7.60057e-10
3064.950000	7.60288e-10
3064.900000	7.60519e-10
3064.850000	7.60751e-10
3064.800000	7.60982e-10
3064.750000	7.61214e-10
3064.700000	7.61446e-10
3064.650000	7.61677e-10
3064.600000	7.61909e-10
3064.550000	7.62141e-10
3064.500000	7.62373e-10
3064.450000	7.62605e-10
3064.400000	7.62837e-10
3064.350000	7.63069e-10
3064.300000	7.63302e-10
3064.250000	7.63534e-10
3064.200000	7.63766e-10
3064.150000	7.63999e-10
3064.100000	7.64231e-10
3064.050000	7.64464e-10
3064.000000	7.64697e-10
3063.950000	7.64929e-10
3063.900000	7.65162e-10
3063.850000	7.65395e-10
3063.800000	7.65628e-10
3063.750000	7.65861e-10
3063.700000	7.66094e-10
3063.650000	7.66327e-10
3063.600000	7.6656e-10
3063.550000	7.66794e-10
3063.500000	7.67027e-10
3063.450000	7.67261e-10
3063.400000	7.67494e-10
3063.350000	7.67728e-10
3063.300000	7.67961e-10
3063.250000	7.68195e-10
3063.200000	7.68429e-10
3063.150000	7.68663e-10
3063.100000	7.68897e-10
3063.050000	7.69131e-10
3063.000000	7.69365e-10
3062.950000	7.69599e-10
3062.900000	7.69833e-10
3062.850000	7.70067e-10
3062.800000	7.70302e-10
3062.750000	7.70536e-10
3062.700000	7.70771e-10
3062.650000	7.71005e-10
3062.600000	7.7124e-10
3062.550000	7.71475e-10
3062.500000	7.71709e-10
3062.450000	7.71944e-10
3062.400000	7.72179e-10
3062.350000	7.72414e-10
3062.300000	7.72649e-10
3062.250000	7.72885e-10
3062.200000	7.7312e-10
3062.150000	7.73355e-10
3062.100000	7.7359e-10
3062.050000	7.73826e-10
3062.000000	7.74061e-10
3061.950000	7.74297e-10
3061.900000	7.74533e-10
3061.850000	7.74768e-10
3061.800000	7.75004e-10
3061.750000	7.7524e-10
3061.700000	7.75476e-10
3061.650000	7.75712e-10
3061.600000	7.75948e-10
3061.550000	7.76184e-10
3061.500000	7.76421e-10
3061.450000	7.76657e-10
3061.400000	7.76893e-10
3061.350000	7.7713e-10
3061.300000	7.77366e-10
3061.250000	7.77603e-10
3061.200000	7.77839e-10
3061.150000	7.78076e-10
3061.100000	7.78313e-10
3061.050000	7.7855e-10
3061.000000	7.78787e-10
3060.950000	7.79024e-10
3060.900000	7.79261e-10
3060.850000	7.79498e-10
3060.800000	7.79735e-10
3060.750000	7.79973e-10
3060.700000	7.8021e-10
3060.650000	7.80447e-10
3060.600000	7.80685e-10
3060.550000	7.80923e-10
3060.500000	7.8116e-10
3060.450000	7.81398e-10
3060.400000	7.81636e-10
3060.350000	7.81874e-10
3060.300000	7.82112e-10
3060.250000	7.8235e-10
3060.200000	7.82588e-10
3060.150000	7.82826e-10
3060.100000	7.83064e-10
3060.050000	7.83303e-10
3060.000000	7.83541e-10
3059.950000	7.83779e-10
3059.900000	7.84018e-10
3059.850000	7.84257e-10
3059.800000	7.84495e-10
3059.750000	7.84734e-10
3059.700000	7.84973e-10
3059.650000	7.85212e-10
3059.600000	7.85451e-10
3059.550000	7.8569e-10
3059.500000	7.85929e-10
3059.450000	7.86168e-10
3059.400000	7.86407e-10
3059.350000	7.86647e-10
3059.300000	7.86886e-10
3059.250000	7.87126e-10
3059.200000	7.87365e-10
3059.150000	7.87605e-10
3059.100000	7.87845e-10
3059.050000	7.88084e-10
3059.000000	7.88324e-10
3058.950000	7.88564e-10
3058.900000	7.88804e-10
3058.850000	7.89044e-10
3058.800000	7.89284e-10
3058.750000	7.89525e-10
3058.700000	7.89765e-10
3058.650000	7.90005e-10
3058.600000	7.90246e-10
3058.550000	7.90486e-10
3058.500000	7.90727e-10
3058.450000	7.90968e-10
3058.400000	7.91208e-10
3058.350000	7.91449e-10
3058.300000	7.9169e-10
3058.250000	7.91931e-10
3058.200000	7.92172e-10
3058.150000	7.92413e-10
3058.100000	7.92654e-10
3058.050000	7.92895e-10
3058.000000	7.93137e-10
3057.950000	7.93378e-10
3057.900000	7.9362e-10
3057.850000	7.93861e-10
3057.800000	7.94103e-10
3057.750000	7.94344e-10
3057.700000	7.94586e-10
3057.650000	7.94828e-10
3057.600000	7.9507e-10
3057.550000	7.95312e-10
3057.500000	7.95554e-10
3057.450000	7.95796e-10
3057.400000	7.96038e-10
3057.350000	7.96281e-10
3057.300000	7.96523e-10
3057.250000	7.96765e-10
3057.200000	7.97008e-10
3057.150000	7.9725e-10
3057.100000	7.97493e-10
3057.050000	7.97736e-10
3057.000000	7.97979e-10
3056.950000	7.98221e-10
3056.900000	7.98464e-10
3056.850000	7.98707e-10
3056.800000	7.9895e-10
3056.750000	7.99194e-10
3056.700000	7.99437e-10
3056.650000	7.9968e-10
3056.600000	7.99924e-10
3056.550000	8.00167e-10
3056.500000	8.00411e-10
3056.450000	8.00654e-10
3056.400000	8.00898e-10
3056.350000	8.01142e-10
3056.300000	8.01385e-10
3056.250000	8.01629e-10
3056.200000	8.01873e-10
3056.150000	8.02117e-10
3056.100000	8.02362e-10
3056.050000	8.02606e-10
3056.000000	8.0285e-10
3055.950000	8.03094e-10
3055.900000	8.03339e-10
3055.850000	8.03583e-10
3055.800000	8.03828e-10
3055.750000	8.04072e-10
3055.700000	8.04317e-10
3055.650000	8.04562e-10
3055.600000	8.04807e-10
3055.550000	8.05052e-10
3055.500000	8.05297e-10
3055.450000	8.05542e-10
3055.400000	8.05787e-10
3055.350000	8.06032e-10
3055.300000	8.06278e-10
3055.250000	8.06523e-10
3055.200000	8.06769e-10
3055.150000	8.07014e-10
3055.100000	8.0726e-10
3055.050000	8.07505e-10
3055.000000	8.07751e-10
3054.950000	8.07997e-10
3054.900000	8.08243e-10
3054.850000	8.08489e-10
3054.800000	8.08735e-10
3054.750000	8.08981e-10
3054.700000	8.09227e-10
3054.650000	8.09474e-10
3054.600000	8.0972e-10
3054.550000	8.09966e-10
3054.500000	8.10213e-10
3054.450000	8.1046e-10
3054.400000	8.10706e-10
3054.350000	8.10953e-10
3054.300000	8.112e-10
3054.250000	8.11447e-10
3054.200000	8.11694e-10
3054.150000	8.11941e-10
3054.100000	8.12188e-10
3054.050000	8.12435e-10
3054.000000	8.12682e-10
3053.950000	8.1293e-10
3053.900000	8.13177e-10
3053.850000	8.13424e-10
3053.800000	8.13672e-10
3053.750000	8.1392e-10
3053.700000	8.14167e-10
3053.650000	8.14415e-10
3053.600000	8.14663e-10
3053.550000	8.14911e-10
3053.500000	8.15159e-10
3053.450000	8.15407e-10
3053.400000	8.15655e-10
3053.350000	8.15904e-10
3053.300000	8.16152e-10
3053.250000	8.164e-10
3053.200000	8.16649e-10
3053.150000	8.16897e-10
3053.100000	8.17146e-10
3053.050000	8.17395e-10
3053.000000	8.17643e-10
3052.950000	8.17892e-10
3052.900000	8.18141e-10
3052.850000	8.1839e-10
3052.800000	8.18639e-10
3052.750000	8.18888e-10
3052.700000	8.19138e-10
3052.650000	8.19387e-10
3052.600000	8.19636e-10
3052.550000	8.19886e-10
3052.500000	8.20135e-10
3052.450000	8.20385e-10
3052.400000	8.20635e-10
3052.350000	8.20884e-10
3052.300000	8.21134e-10
3052.250000	8.21384e-10
3052.200000	8.21634e-10
3052.150000	8.21884e-10
3052.100000	8.22134e-10
3052.050000	8.22385e-10
3052.000000	8.22635e-10
3051.950000	8.22885e-10
3051.900000	8.23136e-10
3051.850000	8.23386e-10
3051.800000	8.23637e-10
3051.750000	8.23888e-10
3051.700000	8.24138e-10
3051.650000	8.24389e-10
3051.600000	8.2464e-10
3051.550000	8.24891e-10
3051.500000	8.25142e-10
3051.450000	8.25393e-10
3051.400000	8.25644e-10
3051.350000	8.25896e-10
3051.300000	8.26147e-10
3051.250000	8.26398e-10
3051.200000	8.2665e-10
3051.150000	8.26902e-10
3051.100000	8.27153e-10
3051.050000	8.27405e-10
3051.000000	8.27657e-10
3050.950000	8.27909e-10
3050.900000	8.28161e-10
3050.850000	8.28413e-10
3050.800000	8.28665e-10
3050.750000	8.28917e-10
3050.700000	8.29169e-10
3050.650000	8.29422e-10
3050.600000	8.29674e-10
3050.550000	8.29927e-10
3050.500000	8.30179e-10
3050.450000	8.30432e-10
3050.400000	8.30685e-10
3050.350000	8.30938e-10
3050.300000	8.3119e-10
3050.250000	8.31443e-10
3050.200000	8.31696e-10
3050.150000	8.3195e-10
3050.100000	8.32203e-10
3050.050000	8.32456e-10
3050.000000	8.32709e-10
3049.950000	8.32963e-10
3049.900000	8.33216e-10
3049.850000	8.3347e-10
3049.800000	8.33724e-10
3049.750000	8.33977e-10
3049.700000	8.34231e-10
3049.650000	8.34485e-10
3049.600000	8.34739e-10
3049.550000	8.34993e-10
3049.500000	8.35247e-10
3049.450000	8.35502e-10
3049.400000	8.35756e-10
3049.350000	8.3601e-10
3049.300000	8.36265e-10
3049.250000	8.36519e-10
3049.200000	8.36774e-10
3049.150000	8.37028e-10
3049.100000	8.37283e-10
3049.050000	8.37538e-10
3049.000000	8.37793e-10
3048.950000	8.38048e-10
3048.900000	8.38303e-10
3048.850000	8.38558e-10
3048.800000	8.38813e-10
3048.750000	8.39069e-10
3048.700000	8.39324e-10
3048.650000	8.39579e-10
3048.600000	8.39835e-10
3048.550000	8.40091e-10
3048.500000	8.40346e-10
3048.450000	8.40602e-10
3048.400000	8.40858e-10
3048.350000	8.41114e-10
3048.300000	8.4137e-10
3048.250000	8.41626e-10
3048.200000	8.41882e-10
3048.150000	8.42138e-10
3048.100000	8.42395e-10
3048.050000	8.42651e-10
3048.000000	8.42907e-10
3047.950000	8.43164e-10
3047.900000	8.43421e-10
3047.850000	8.43677e-10
3047.800000	8.43934e-10
3047.750000	8.44191e-10
3047.700000	8.44448e-10
3047.650000	8.44705e-10
3047.600000	8.44962e-10
3047.550000	8.45219e-10
3047.500000	8.45476e-10
3047.450000	8.45734e-10
3047.400000	8.45991e-10
3047.350000	8.46249e-10
3047.300000	8.46506e-10
3047.250000	8.46764e-10
3047.200000	8.47022e-10
3047.150000	8.47279e-10
3047.100000	8.47537e-10
3047.050000	8.47795e-10
3047.000000	8.48053e-10
3046.950000	8.48311e-10
3046.900000	8.48569e-10
3046.850000	8.48828e-10
3046.800000	8.49086e-10
3046.750000	8.49345e-10
3046.700000	8.49603e-10
3046.650000	8.49862e-10
3046.600000	8.5012e-10
3046.550000	8.50379e-10
3046.500000	8.50638e-10
3046.450000	8.50897e-10
3046.400000	8.51156e-10
3046.350000	8.51415e-10
3046.300000	8.51674e-10
3046.250000	8.51933e-10
3046.200000	8.52192e-10
3046.150000	8.52452e-10
3046.100000	8.52711e-10
3046.050000	8.52971e-10
3046.000000	8.5323e-10
3045.950000	8.5349e-10
3045.900000	8.5375e-10
3045.850000	8.5401e-10
3045.800000	8.5427e-10
3045.750000	8.5453e-10
3045.700000	8.5479e-10
3045.650000	8.5505e-10
3045.600000	8.5531e-10
3045.550000	8.5557e-10
3045.500000	8.55831e-10
3045.450000	8.56091e-10
3045.400000	8.56352e-10
3045.350000	8.56612e-10
3045.300000	8.56873e-10
3045.250000	8.57134e-10
3045.200000	8.57395e-10
3045.150000	8.57656e-10
3045.100000	8.57917e-10
3045.050000	8.58178e-10
3045.000000	8.58439e-10
3044.950000	8.587e-10
3044.900000	8.58962e-10
3044.850000	8.59223e-10
3044.800000	8.59485e-10
3044.750000	8.59746e-10
3044.700000	8.60008e-10
3044.650000	8.6027e-10
3044.600000	8.60532e-10
3044.550000	8.60793e-10
3044.500000	8.61055e-10
3044.450000	8.61317e-10
3044.400000	8.6158e-10
3044.350000	8.61842e-10
3044.300000	8.62104e-10
3044.250000	8.62367e-10
3044.200000	8.62629e-10
3044.150000	8.62892e-10
3044.100000	8.63154e-10
3044.050000	8.63417e-10
3044.000000	8.6368e-10
3043.950000	8.63943e-10
3043.900000	8.64206e-10
3043.850000	8.64469e-10
3043.800000	8.64732e-10
3043.750000	8.64995e-10
3043.700000	8.65258e-10
3043.650000	8.65521e-10
3043.600000	8.65785e-10
3043.550000	8.66048e-10
3043.500000	8.66312e-10
3043.450000	8.66576e-10
3043.400000	8.66839e-10
3043.350000	8.67103e-10
3043.300000	8.67367e-10
3043.250000	8.67631e-10
3043.200000	8.67895e-10
3043.150000	8.68159e-10
3043.100000	8.68424e-10
3043.050000	8.68688e-10
3043.000000	8.68952e-10
3042.950000	8.69217e-10
3042.900000	8.69481e-10
3042.850000	8.69746e-10
3042.800000	8.70011e-10
3042.750000	8.70275e-10
3042.700000	8.7054e-10
3042.650000	8.70805e-10
3042.600000	8.7107e-10
3042.550000	8.71335e-10
3042.500000	8.71601e-10
3042.450000	8.71866e-10
3042.400000	8.72131e-10
3042.350000	8.72397e-10
3042.300000	8.72662e-10
3042.250000	8.72928e-10
3042.200000	8.73194e-10
3042.150000	8.73459e-10
3042.100000	8.73725e-10
3042.050000	8.73991e-10
3042.000000	8.74257e-10
3041.950000	8.74523e-10
3041.900000	8.74789e-10
3041.850000	8.75056e-10
3041.800000	8.75322e-10
3041.750000	8.75588e-10
3041.700000	8.75855e-10
3041.650000	8.76121e-10
3041.600000	8.76388e-10
3041.550000	8.76655e-10
3041.500000	8.76922e-10
3041.450000	8.77188e-10
3041.400000	8.77455e-10
3041.350000	8.77722e-10
3041.300000	8.7799e-10
3041.250000	8.78257e-10
3041.200000	8.78524e-10
3041.150000	8.78792e-10
3041.100000	8.79059e-10
3041.050000	8.79327e-10
3041.000000	8.79594e-10
3040.950000	8.79862e-10
3040.900000	8.8013e-10
3040.850000	8.80398e-10
3040.800000	8.80666e-10
3040.750000	8.80934e-10
3040.700000	8.81202e-10
3040.650000	8.8147e-10
3040.600000	8.81738e-10
3040.550000	8.82007e-10
3040.500000	8.82275e-10
3040.450000	8.82544e-10
3040.400000	8.82812e-10
3040.350000	8.83081e-10
3040.300000	8.8335e-10
3040.250000	8.83618e-10
3040.200000	8.83887e-10
3040.150000	8.84156e-10
3040.100000	8.84426e-10
3040.050000	8.84695e-10
3040.000000	8.84964e-10
3039.950000	8.85233e-10
3039.900000	8.85503e-10
3039.850000	8.85772e-10
3039.800000	8.86042e-10
3039.750000	8.86312e-10
3039.700000	8.86581e-10
3039.650000	8.86851e-10
3039.600000	8.87121e-10
3039.550000	8.87391e-10
3039.500000	8.87661e-10
3039.450000	8.87931e-10
3039.400000	8.88202e-10
3039.350000	8.88472e-10
3039.300000	8.88742e-10
3039.250000	8.89013e-10
3039.200000	8.89283e-10
3039.150000	8.89554e-10
3039.100000	8.89825e-10
3039.050000	8.90096e-10
3039.000000	8.90366e-10
3038.950000	8.90637e-10
3038.900000	8.90909e-10
3038.850000	8.9118e-10
3038.800000	8.91451e-10
3038.750000	8.91722e-10
3038.700000	8.91994e-10
3038.650000	8.92265e-10
3038.600000	8.92537e-10
3038.550000	8.92808e-10
3038.500000	8.9308e-10
3038.450000	8.93352e-10
3038.400000	8.93624e-10
3038.350000	8.93896e-10
3038.300000	8.94168e-10
3038.250000	8.9444e-10
3038.200000	8.94712e-10
3038.150000	8.94985e-10
3038.100000	8.95257e-10
3038.050000	8.95529e-10
3038.000000	8.95802e-10
3037.950000	8.96075e-10
3037.900000	8.96347e-10
3037.850000	8.9662e-10
3037.800000	8.96893e-10
3037.750000	8.97166e-10
3037.700000	8.97439e-10
3037.650000	8.97712e-10
3037.600000	8.97985e-10
3037.550000	8.98259e-10
3037.500000	8.98532e-10
3037.450000	8.98806e-10
3037.400000	8.99079e-10
3037.350000	8.99353e-10
3037.300000	8.99627e-10
3037.250000	8.999e-10
3037.200000	9.00174e-10
3037.150000	9.00448e-10
3037.100000	9.00722e-10
3037.050000	9.00996e-10
3037.000000	9.01271e-10
3036.950000	9.01545e-10
3036.900000	9.01819e-10
3036.850000	9.02094e-10
3036.800000	9.02368e-10
3036.750000	9.02643e-10
3036.700000	9.02918e-10
3036.650000	9.03193e-10
3036.600000	9.03468e-10
3036.550000	9.03743e-10
3036.500000	9.04018e-10
3036.450000	9.04293e-10
3036.400000	9.04568e-10
3036.350000	9.04843e-10
3036.300000	9.05119e-10
3036.250000	9.05394e-10
3036.200000	9.0567e-10
3036.150000	9.05945e-10
3036.100000	9.06221e-10
3036.050000	9.06497e-10
3036.000000	9.06773e-10
3035.950000	9.07049e-10
3035.900000	9.07325e-10
3035.850000	9.07601e-10
3035.800000	9.07877e-10
3035.750000	9.08154e-10
3035.700000	9.0843e-10
3035.650000	9.08706e-10
3035.600000	9.08983e-10
3035.550000	9.0926e-10
3035.500000	9.09536e-10
3035.450000	9.09813e-10
3035.400000	9.1009e-10
3035.350000	9.10367e-10
3035.300000	9.10644e-10
3035.250000	9.10921e-10
3035.200000	9.11199e-10
3035.150000	9.11476e-10
3035.100000	9.11753e-10
3035.050000	9.12031e-10
3035.000000	9.12309e-10
3034.950000	9.12586e-10
3034.900000	9.12864e-10
3034.850000	9.13142e-10
3034.800000	9.1342e-10
3034.750000	9.13698e-10
3034.700000	9.13976e-10
3034.650000	9.14254e-10
3034.600000	9.14532e-10
3034.550000	9.14811e-10
3034.500000	9.15089e-10
3034.450000	9.15368e-10
3034.400000	9.15646e-10
3034.350000	9.15925e-10
3034.300000	9.16204e-10
3034.250000	9.16482e-10
3034.200000	9.16761e-10
3034.150000	9.1704e-10
3034.100000	9.1732e-10
3034.050000	9.17599e-10
3034.000000	9.17878e-10
3033.950000	9.18157e-10
3033.900000	9.18437e-10
3033.850000	9.18716e-10
3033.800000	9.18996e-10
3033.750000	9.19276e-10
3033.700000	9.19555e-10
3033.650000	9.19835e-10
3033.600000	9.20115e-10
3033.550000	9.20395e-10
3033.500000	9.20676e-10
3033.450000	9.20956e-10
3033.400000	9.21236e-10
3033.350000	9.21516e-10
3033.300000	9.21797e-10
3033.250000	9.22077e-10
3033.200000	9.22358e-10
3033.150000	9.22639e-10
3033.100000	9.2292e-10
3033.050000	9.23201e-10
3033.000000	9.23482e-10
3032.950000	9.23763e-10
3032.900000	9.24044e-10
3032.850000	9.24325e-10
3032.800000	9.24606e-10
3032.750000	9.24888e-10
3032.700000	9.25169e-10
3032.650000	9.25451e-10
3032.600000	9.25733e-10
3032.550000	9.26014e-10
3032.500000	9.26296e-10
3032.450000	9.26578e-10
3032.400000	9.2686e-10
3032.350000	9.27142e-10
3032.300000	9.27424e-10
3032.250000	9.27707e-10
3032.200000	9.27989e-10
3032.150000	9.28271e-10
3032.100000	9.28554e-10
3032.050000	9.28837e-10
3032.000000	9.29119e-10
3031.950000	9.29402e-10
3031.900000	9.29685e-10
3031.850000	9.29968e-10
3031.800000	9.30251e-10
3031.750000	9.30534e-10
3031.700000	9.30817e-10
3031.650000	9.31101e-10
3031.600000	9.31384e-10
3031.550000	9.31667e-10
3031.500000	9.31951e-10
3031.450000	9.32235e-10
3031.400000	9.32518e-10
3031.350000	9.32802e-10
3031.300000	9.33086e-10
3031.250000	9.3337e-10
3031.200000	9.33654e-10
3031.150000	9.33938e-10
3031.100000	9.34223e-10
3031.050000	9.34507e-10
3031.000000	9.34791e-10
3030.950000	9.35076e-10
3030.900000	9.35361e-10
3030.850000	9.35645e-10
3030.800000	9.3593e-10
3030.750000	9.36215e-10
3030.700000	9.365e-10
3030.650000	9.36785e-10
3030.600000	9.3707e-10
3030.550000	9.37355e-10
3030.500000	9.3764e-10
3030.450000	9.37926e-10
3030.400000	9.38211e-10
3030.350000	9.38497e-10
3030.300000	9.38783e-10
3030.250000	9.39068e-10
3030.200000	9.39354e-10
3030.150000	9.3964e-10
3030.100000	9.39926e-10
3030.050000	9.40212e-10
3030.000000	9.40498e-10
3029.950000	9.40784e-10
3029.900000	9.41071e-10
3029.850000	9.41357e-10
3029.800000	9.41644e-10
3029.750000	9.4193e-10
3029.700000	9.42217e-10
3029.650000	9.42504e-10
3029.600000	9.42791e-10
3029.550000	9.43078e-10
3029.500000	9.43365e-10
3029.450000	9.43652e-10
3029.400000	9.43939e-10
3029.350000	9.44226e-10
3029.300000	9.44514e-10
3029.250000	9.44801e-10
3029.200000	9.45089e-10
3029.150000	9.45376e-10
3029.100000	9.45664e-10
3029.050000	9.45952e-10
3029.000000	9.4624e-10
3028.950000	9.46528e-10
3028.900000	9.46816e-10
3028.850000	9.47104e-10
3028.800000	9.47392e-10
3028.750000	9.47681e-10
3028.700000	9.47969e-10
3028.650000	9.48258e-10
3028.600000	9.48546e-10
3028.550000	9.48835e-10
3028.500000	9.49124e-10
3028.450000	9.49413e-10
3028.400000	9.49702e-10
3028.350000	9.49991e-10
3028.300000	9.5028e-10
3028.250000	9.50569e-10
3028.200000	9.50858e-10
3028.150000	9.51148e-10
3028.100000	9.51437e-10
3028.050000	9.51727e-10
3028.000000	9.52017e-10
3027.950000	9.52306e-10
3027.900000	9.52596e-10
3027.850000	9.52886e-10
3027.800000	9.53176e-10
3027.750000	9.53466e-10
3027.700000	9.53756e-10
3027.650000	9.54047e-10
3027.600000	9.54337e-10
3027.550000	9.54628e-10
3027.500000	9.54918e-10
3027.450000	9.55209e-10
3027.400000	9.55499e-10
3027.350000	9.5579e-10
3027.300000	9.56081e-10
3027.250000	9.56372e-10
3027.200000	9.56663e-10
3027.150000	9.56954e-10
3027.100000	9.57246e-10
3027.050000	9.57537e-10
3027.000000	9.57828e-10
3026.950000	9.5812e-10
3026.900000	9.58412e-10
3026.850000	9.58703e-10
3026.800000	9.58995e-10
3026.750000	9.59287e-10
3026.700000	9.59579e-10
3026.650000	9.59871e-10
3026.600000	9.60163e-10
3026.550000	9.60455e-10
3026.500000	9.60748e-10
3026.450000	9.6104e-10
3026.400000	9.61333e-10
3026.350000	9.61625e-10
3026.300000	9.61918e-10
3026.250000	9.62211e-10
3026.200000	9.62504e-10
3026.150000	9.62797e-10
3026.100000	9.6309e-10
3026.050000	9.63383e-10
3026.000000	9.63676e-10
3025.950000	9.63969e-10
3025.900000	9.64263e-10
3025.850000	9.64556e-10
3025.800000	9.6485e-10
3025.750000	9.65143e-10
3025.700000	9.65437e-10
3025.650000	9.65731e-10
3025.600000	9.66025e-10
3025.550000	9.66319e-10
3025.500000	9.66613e-10
3025.450000	9.66907e-10
3025.400000	9.67202e-10
3025.350000	9.67496e-10
3025.300000	9.6779e-10
3025.250000	9.68085e-10
3025.200000	9.6838e-10
3025.150000	9.68674e-10
3025.100000	9.68969e-10
3025.050000	9.69264e-10
3025.000000	9.69559e-10
3024.950000	9.69854e-10
3024.900000	9.70149e-10
3024.850000	9.70445e-10
3024.800000	9.7074e-10
3024.750000	9.71035e-10
3024.700000	9.71331e-10
3024.650000	9.71627e-10
3024.600000	9.71922e-10
3024.550000	9.72218e-10
3024.500000	9.72514e-10
3024.450000	9.7281e-10
3024.400000	9.73106e-10
3024.350000	9.73402e-10
3024.300000	9.73699e-10
3024.250000	9.73995e-10
3024.200000	9.74291e-10
3024.150000	9.74588e-10
3024.100000	9.74885e-10
3024.050000	9.75181e-10
3024.000000	9.75478e-10
3023.950000	9.75775e-10
3023.900000	9.76072e-10
3023.850000	9.76369e-10
3023.800000	9.76666e-10
3023.750000	9.76964e-10
3023.700000	9.77261e-10
3023.650000	9.77558e-10
3023.600000	9.77856e-10
3023.550000	9.78154e-10
3023.500000	9.78451e-10
3023.450000	9.78749e-10
3023.400000	9.79047e-10
3023.350000	9.79345e-10
3023.300000	9.79643e-10
3023.250000	9.79941e-10
3023.200000	9.80239e-10
3023.150000	9.80538e-10
3023.100000	9.80836e-10
3023.050000	9.81135e-10
3023.000000	9.81433e-10
3022.950000	9.81732e-10
3022.900000	9.82031e-10
3022.850000	9.8233e-10
3022.800000	9.82629e-10
3022.750000	9.82928e-10
3022.700000	9.83227e-10
3022.650000	9.83526e-10
3022.600000	9.83826e-10
3022.550000	9.84125e-10
3022.500000	9.84425e-10
3022.450000	9.84724e-10
3022.400000	9.85024e-10
3022.350000	9.85324e-10
3022.300000	9.85624e-10
3022.250000	9.85924e-10
3022.200000	9.86224e-10
3022.150000	9.86524e-10
3022.100000	9.86824e-10
3022.050000	9.87125e-10
3022.000000	9.87425e-10
3021.950000	9.87725e-10
3021.900000	9.88026e-10
3021.850000	9.88327e-10
3021.800000	9.88628e-10
3021.750000	9.88929e-10
3021.700000	9.8923e-10
3021.650000	9.89531e-10
3021.600000	9.89832e-10
3021.550000	9.90133e-10
3021.500000	9.90434e-10
3021.450000	9.90736e-10
3021.400000	9.91037e-10
3021.350000	9.91339e-10
3021.300000	9.91641e-10
3021.250000	9.91943e-10
3021.200000	9.92245e-10
3021.150000	9.92547e-10
3021.100000	9.92849e-10
3021.050000	9.93151e-10
3021.000000	9.93453e-10
3020.950000	9.93755e-10
3020.900000	9.94058e-10
3020.850000	9.94361e-10
3020.800000	9.94663e-10
3020.750000	9.94966e-10
3020.700000	9.95269e-10
3020.650000	9.95572e-10
3020.600000	9.95875e-10
3020.550000	9.96178e-10
3020.500000	9.96481e-10
3020.450000	9.96784e-10
3020.400000	9.97088e-10
3020.350000	9.97391e-10
3020.300000	9.97695e-10
3020.250000	9.97998e-10
3020.200000	9.98302e-10
3020.150000	9.98606e-10
3020.100000	9.9891e-10
3020.050000	9.99214e-10
3020.000000	9.99518e-10
3019.950000	9.99822e-10
3019.900000	1.00013e-09
3019.850000	1.00043e-09
3019.800000	1.00074e-09
3019.750000	1.00104e-09
3019.700000	1.00134e-09
3019.650000	1.00165e-09
3019.600000	1.00195e-09
3019.550000	1.00226e-09
3019.500000	1.00256e-09
3019.450000	1.00287e-09
3019.400000	1.00317e-09
3019.350000	1.00348e-09
3019.300000	1.00379e-09
3019.250000	1.00409e-09
3019.200000	1.0044e-09
3019.150000	1.0047e-09
3019.100000	1.00501e-09
3019.050000	1.00531e-09
3019.000000	1.00562e-09
3018.950000	1.00593e-09
3018.900000	1.00623e-09
3018.850000	1.00654e-09
3018.800000	1.00684e-09
3018.750000	1.00715e-09
3018.700000	1.00746e-09
3018.650000	1.00776e-09
3018.600000	1.00807e-09
3018.550000	1.00838e-09
3018.500000	1.00869e-09
3018.450000	1.00899e-09
3018.400000	1.0093e-09
3018.350000	1.00961e-09
3018.300000	1.00991e-09
3018.250000	1.01022e-09
3018.200000	1.01053e-09
3018.150000	1.01084e-09
3018.100000	1.01114e-09
3018.050000	1.01145e-09
3018.000000	1.01176e-09
3017.950000	1.01207e-09
3017.900000	1.01238e-09
3017.850000	1.01268e-09
3017.800000	1.01299e-09
3017.750000	1.0133e-09
3017.700000	1.01361e-09
3017.650000	1.01392e-09
3017.600000	1.01423e-09
3017.550000	1.01453e-09
3017.500000	1.01484e-09
3017.450000	1.01515e-09
3017.400000	1.01546e-09
3017.350000	1.01577e-09
3017.300000	1.01608e-09
3017.250000	1.01639e-09
3017.200000	1.0167e-09
3017.150000	1.01701e-09
3017.100000	1.01732e-09
3017.050000	1.01763e-09
3017.000000	1.01794e-09
3016.950000	1.01825e-09
3016.900000	1.01856e-09
3016.850000	1.01887e-09
3016.800000	1.01918e-09
3016.750000	1.01949e-09
3016.700000	1.0198e-09
3016.650000	1.02011e-09
3016.600000	1.02042e-09
3016.550000	1.02073e-09
3016.500000	1.02104e-09
3016.450000	1.02135e-09
3016.400000	1.02166e-09
3016.350000	1.02197e-09
3016.300000	1.02228e-09
3016.250000	1.02259e-09
3016.200000	1.0229e-09
3016.150000	1.02322e-09
3016.100000	1.02353e-09
3016.050000	1.02384e-09
3016.000000	1.02415e-09
3015.950000	1.02446e-09
3015.900000	1.02477e-09
3015.850000	1.02509e-09
3015.800000	1.0254e-09
3015.750000	1.02571e-09
3015.700000	1.02602e-09
3015.650000	1.02633e-09
3015.600000	1.02665e-09
3015.550000	1.02696e-09
3015.500000	1.02727e-09
3015.450000	1.02758e-09
3015.400000	1.0279e-09
3015.350000	1.02821e-09
3015.300000	1.02852e-09
3015.250000	1.02884e-09
3015.200000	1.02915e-09
3015.150000	1.02946e-09
3015.100000	1.02978e-09
3015.050000	1.03009e-09
3015.000000	1.0304e-09
3014.950000	1.03072e-09
3014.900000	1.03103e-09
3014.850000	1.03134e-09
3014.800000	1.03166e-09
3014.750000	1.03197e-09
3014.700000	1.03229e-09
3014.650000	1.0326e-09
3014.600000	1.03291e-09
3014.550000	1.03323e-09
3014.500000	1.03354e-09
3014.450000	1.03386e-09
3014.400000	1.03417e-09
3014.350000	1.03449e-09
3014.300000	1.0348e-09
3014.250000	1.03512e-09
3014.200000	1.03543e-09
3014.150000	1.03575e-09
3014.100000	1.03606e-09
3014.050000	1.03638e-09
3014.000000	1.03669e-09
3013.950000	1.03701e-09
3013.900000	1.03732e-09
3013.850000	1.03764e-09
3013.800000	1.03796e-09
3013.750000	1.03827e-09
3013.700000	1.03859e-09
3013.650000	1.0389e-09
3013.600000	1.03922e-09
3013.550000	1.03954e-09
3013.500000	1.03985e-09
3013.450000	1.04017e-09
3013.400000	1.04049e-09
3013.350000	1.0408e-09
3013.300000	1.04112e-09
3013.250000	1.04144e-09
3013.200000	1.04175e-09
3013.150000	1.04207e-09
3013.100000	1.04239e-09
3013.050000	1.04271e-09
3013.000000	1.04302e-09
3012.950000	1.04334e-09
3012.900000	1.04366e-09
3012.850000	1.04398e-09
3012.800000	1.04429e-09
3012.750000	1.04461e-09
3012.700000	1.04493e-09
3012.650000	1.04525e-09
3012.600000	1.04557e-09
3012.550000	1.04588e-09
3012.500000	1.0462e-09
3012.450000	1.04652e-09
3012.400000	1.04684e-09
3012.350000	1.04716e-09
3012.300000	1.04748e-09
3012.250000	1.04779e-09
3012.200000	1.04811e-09
3012.150000	1.04843e-09
3012.100000	1.04875e-09
3012.050000	1.04907e-09
3012.000000	1.04939e-09
3011.950000	1.04971e-09
3011.900000	1.05003e-09
3011.850000	1.05035e-09
3011.800000	1.05067e-09
3011.750000	1.05099e-09
3011.700000	1.05131e-09
3011.650000	1.05163e-09
3011.600000	1.05195e-09
3011.550000	1.05227e-09
3011.500000	1.05259e-09
3011.450000	1.05291e-09
3011.400000	1.05323e-09
3011.350000	1.05355e-09
3011.300000	1.05387e-09
3011.250000	1.05419e-09
3011.200000	1.05451e-09
3011.150000	1.05483e-09
3011.100000	1.05515e-09
3011.050000	1.05548e-09
3011.000000	1.0558e-09
3010.950000	1.05612e-09
3010.900000	1.05644e-09
3010.850000	1.05676e-09
3010.800000	1.05708e-09
3010.750000	1.0574e-09
3010.700000	1.05773e-09
3010.650000	1.05805e-09
3010.600000	1.05837e-09
3010.550000	1.05869e-09
3010.500000	1.05901e-09
3010.450000	1.05934e-09
3010.400000	1.05966e-09
3010.350000	1.05998e-09
3010.300000	1.0603e-09
3010.250000	1.06063e-09
3010.200000	1.06095e-09
3010.150000	1.06127e-09
3010.100000	1.0616e-09
3010.050000	1.06192e-09
3010.000000	1.06224e-09
3009.950000	1.06257e-09
3009.900000	1.06289e-09
3009.850000	1.06321e-09
3009.800000	1.06354e-09
3009.750000	1.06386e-09
3009.700000	1.06418e-09
3009.650000	1.06451e-09
3009.600000	1.06483e-09
3009.550000	1.06516e-09
3009.500000	1.06548e-09
3009.450000	1.0658e-09
3009.400000	1.06613e-09
3009.350000	1.06645e-09
3009.300000	1.06678e-09
3009.250000	1.0671e-09
3009.200000	1.06743e-09
3009.150000	1.06775e-09
3009.100000	1.06808e-09
3009.050000	1.0684e-09
3009.000000	1.06873e-09
3008.950000	1.06905e-09
3008.900000	1.06938e-09
3008.850000	1.0697e-09
3008.800000	1.07003e-09
3008.750000	1.07035e-09
3008.700000	1.07068e-09
3008.650000	1.07101e-09
3008.600000	1.07133e-09
3008.550000	1.07166e-09
3008.500000	1.07198e-09
3008.450000	1.07231e-09
3008.400000	1.07264e-09
3008.350000	1.07296e-09
3008.300000	1.07329e-09
3008.250000	1.07362e-09
3008.200000	1.07394e-09
3008.150000	1.07427e-09
3008.100000	1.0746e-09
3008.050000	1.07492e-09
3008.000000	1.07525e-09
3007.950000	1.07558e-09
3007.900000	1.07591e-09
3007.850000	1.07623e-09
3007.800000	1.07656e-09
3007.750000	1.07689e-09
3007.700000	1.07722e-09
3007.650000	1.07755e-09
3007.600000	1.07787e-09
3007.550000	1.0782e-09
3007.500000	1.07853e-09
3007.450000	1.07886e-09
3007.400000	1.07919e-09
3007.350000	1.07951e-09
3007.300000	1.07984e-09
3007.250000	1.08017e-09
3007.200000	1.0805e-09
3007.150000	1.08083e-09
3007.100000	1.08116e-09
3007.050000	1.08149e-09
3007.000000	1.08182e-09
3006.950000	1.08215e-09
3006.900000	1.08248e-09
3006.850000	1.0828e-09
3006.800000	1.08313e-09
3006.750000	1.08346e-09
3006.700000	1.08379e-09
3006.650000	1.08412e-09
3006.600000	1.08445e-09
3006.550000	1.08478e-09
3006.500000	1.08511e-09
3006.450000	1.08544e-09
3006.400000	1.08577e-09
3006.350000	1.0861e-09
3006.300000	1.08644e-09
3006.250000	1.08677e-09
3006.200000	1.0871e-09
3006.150000	1.08743e-09
3006.100000	1.08776e-09
3006.050000	1.08809e-09
3006.000000	1.08842e-09
3005.950000	1.08875e-09
3005.900000	1.08908e-09
3005.850000	1.08942e-09
3005.800000	1.08975e-09
3005.750000	1.09008e-09
3005.700000	1.09041e-09
3005.650000	1.09074e-09
3005.600000	1.09107e-09
3005.550000	1.09141e-09
3005.500000	1.09174e-09
3005.450000	1.09207e-09
3005.400000	1.0924e-09
3005.350000	1.09274e-09
3005.300000	1.09307e-09
3005.250000	1.0934e-09
3005.200000	1.09373e-09
3005.150000	1.09407e-09
3005.100000	1.0944e-09
3005.050000	1.09473e-09
3005.000000	1.09507e-09
3004.950000	1.0954e-09
3004.900000	1.09573e-09
3004.850000	1.09607e-09
3004.800000	1.0964e-09
3004.750000	1.09673e-09
3004.700000	1.09707e-09
3004.650000	1.0974e-09
3004.600000	1.09774e-09
3004.550000	1.09807e-09
3004.500000	1.0984e-09
3004.450000	1.09874e-09
3004.400000	1.09907e-09
3004.350000	1.09941e-09
3004.300000	1.09974e-09
3004.250000	1.10008e-09
3004.200000	1.10041e-09
3004.150000	1.10075e-09
3004.100000	1.10108e-09
3004.050000	1.10142e-09
3004.000000	1.10175e-09
3003.950000	1.10209e-09
3003.900000	1.10242e-09
3003.850000	1.10276e-09
3003.800000	1.10309e-09
3003.750000	1.10343e-09
3003.700000	1.10377e-09
3003.650000	1.1041e-09
3003.600000	1.10444e-09
3003.550000	1.10477e-09
3003.500000	1.10511e-09
3003.450000	1.10545e-09
3003.400000	1.10578e-09
3003.350000	1.10612e-09
3003.300000	1.10646e-09
3003.250000	1.10679e-09
3003.200000	1.10713e-09
3003.150000	1.10747e-09
3003.100000	1.1078e-09
3003.050000	1.10814e-09
3003.000000	1.10848e-09
3002.950000	1.10882e-09
3002.900000	1.10915e-09
3002.850000	1.10949e-09
3002.800000	1.10983e-09
3002.750000	1.11017e-09
3002.700000	1.1105e-09
3002.650000	1.11084e-09
3002.600000	1.11118e-09
3002.550000	1.11152e-09
3002.500000	1.11186e-09
3002.450000	1.11219e-09
3002.400000	1.11253e-09
3002.350000	1.11287e-09
3002.300000	1.11321e-09
3002.250000	1.11355e-09
3002.200000	1.11389e-09
3002.150000	1.11423e-09
3002.100000	1.11457e-09
3002.050000	1.11491e-09
3002.000000	1.11525e-09
3001.950000	1.11558e-09
3001.900000	1.11592e-09
3001.850000	1.11626e-09
3001.800000	1.1166e-09
3001.750000	1.11694e-09
3001.700000	1.11728e-09
3001.650000	1.11762e-09
3001.600000	1.11796e-09
3001.550000	1.1183e-09
3001.500000	1.11864e-09
3001.450000	1.11898e-09
3001.400000	1.11933e-09
3001.350000	1.11967e-09
3001.300000	1.12001e-09
3001.250000	1.12035e-09
3001.200000	1.12069e-09
3001.150000	1.12103e-09
3001.100000	1.12137e-09
3001.050000	1.12171e-09
3001.000000	1.12205e-09
3000.950000	1.1224e-09
3000.900000	1.12274e-09
3000.850000	1.12308e-09
3000.800000	1.12342e-09
3000.750000	1.12376e-09
3000.700000	1.1241e-09
3000.650000	1.12445e-09
3000.600000	1.12479e-09
3000.550000	1.12513e-09
3000.500000	1.12547e-09
3000.450000	1.12582e-09
3000.400000	1.12616e-09
3000.350000	1.1265e-09
3000.300000	1.12684e-09
3000.250000	1.12719e-09
3000.200000	1.12753e-09
3000.150000	1.12787e-09
3000.100000	1.12822e-09
3000.050000	1.12856e-09
3000.000000	1.1289e-09
2999.950000	1.12925e-09
2999.900000	1.12959e-09
2999.850000	1.12994e-09
2999.800000	1.13028e-09
2999.750000	1.13062e-09
2999.700000	1.13097e-09
2999.650000	1.13131e-09
2999.600000	1.13166e-09
2999.550000	1.132e-09
2999.500000	1.13234e-09
2999.450000	1.13269e-09
2999.400000	1.13303e-09
2999.350000	1.13338e-09
2999.300000	1.13372e-09
2999.250000	1.13407e-09
2999.200000	1.13441e-09
2999.150000	1.13476e-09
2999.100000	1.1351e-09
2999.050000	1.13545e-09
2999.000000	1.1358e-09
2998.950000	1.13614e-09
2998.900000	1.13649e-09
2998.850000	1.13683e-09
2998.800000	1.13718e-09
2998.750000	1.13753e-09
2998.700000	1.13787e-09
2998.650000	1.13822e-09
2998.600000	1.13856e-09
2998.550000	1.13891e-09
2998.500000	1.13926e-09
2998.450000	1.1396e-09
2998.400000	1.13995e-09
2998.350000	1.1403e-09
2998.300000	1.14065e-09
2998.250000	1.14099e-09
2998.200000	1.14134e-09
2998.150000	1.14169e-09
2998.100000	1.14203e-09
2998.050000	1.14238e-09
2998.000000	1.14273e-09
2997.950000	1.14308e-09
2997.900000	1.14343e-09
2997.850000	1.14377e-09
2997.800000	1.14412e-09
2997.750000	1.14447e-09
2997.700000	1.14482e-09
2997.650000	1.14517e-09
2997.600000	1.14552e-09
2997.550000	1.14586e-09
2997.500000	1.14621e-09
2997.450000	1.14656e-09
2997.400000	1.14691e-09
2997.350000	1.14726e-09
2997.300000	1.14761e-09
2997.250000	1.14796e-09
2997.200000	1.14831e-09
2997.150000	1.14866e-09
2997.100000	1.14901e-09
2997.050000	1.14936e-09
2997.000000	1.14971e-09
2996.950000	1.15006e-09
2996.900000	1.15041e-09
2996.850000	1.15076e-09
2996.800000	1.15111e-09
2996.750000	1.15146e-09
2996.700000	1.15181e-09
2996.650000	1.15216e-09
2996.600000	1.15251e-09
2996.550000	1.15286e-09
2996.500000	1.15321e-09
2996.450000	1.15356e-09
2996.400000	1.15391e-09
2996.350000	1.15426e-09
2996.300000	1.15462e-09
2996.250000	1.15497e-09
2996.200000	1.15532e-09
2996.150000	1.15567e-09
2996.100000	1.15602e-09
2996.050000	1.15637e-09
2996.000000	1.15673e-09
2995.950000	1.15708e-09
2995.900000	1.15743e-09
2995.850000	1.15778e-09
2995.800000	1.15813e-09
2995.750000	1.15849e-09
2995.700000	1.15884e-09
2995.650000	1.15919e-09
2995.600000	1.15955e-09
2995.550000	1.1599e-09
2995.500000	1.16025e-09
2995.450000	1.1606e-09
2995.400000	1.16096e-09
2995.350000	1.16131e-09
2995.300000	1.16166e-09
2995.250000	1.16202e-09
2995.200000	1.16237e-09
2995.150000	1.16273e-09
2995.100000	1.16308e-09
2995.050000	1.16343e-09
2995.000000	1.16379e-09
2994.950000	1.16414e-09
2994.900000	1.1645e-09
2994.850000	1.16485e-09
2994.800000	1.16521e-09
2994.750000	1.16556e-09
2994.700000	1.16591e-09
2994.650000	1.16627e-09
2994.600000	1.16662e-09
2994.550000	1.16698e-09
2994.500000	1.16733e-09
2994.450000	1.16769e-09
2994.400000	1.16805e-09
2994.350000	1.1684e-09
2994.300000	1.16876e-09
2994.250000	1.16911e-09
2994.200000	1.16947e-09
2994.150000	1.16982e-09
2994.100000	1.17018e-09
2994.050000	1.17054e-09
2994.000000	1.17089e-09
2993.950000	1.17125e-09
2993.900000	1.17161e-09
2993.850000	1.17196e-09
2993.800000	1.17232e-09
2993.750000	1.17268e-09
2993.700000	1.17303e-09
2993.650000	1.17339e-09
2993.600000	1.17375e-09
2993.550000	1.1741e-09
2993.500000	1.17446e-09
2993.450000	1.17482e-09
2993.400000	1.17518e-09
2993.350000	1.17553e-09
2993.300000	1.17589e-09
2993.250000	1.17625e-09
2993.200000	1.17661e-09
2993.150000	1.17697e-09
2993.100000	1.17732e-09
2993.050000	1.17768e-09
2993.000000	1.17804e-09
2992.950000	1.1784e-09
2992.900000	1.17876e-09
2992.850000	1.17912e-09
2992.800000	1.17948e-09
2992.750000	1.17984e-09
2992.700000	1.18019e-09
2992.650000	1.18055e-09
2992.600000	1.18091e-09
2992.550000	1.18127e-09
2992.500000	1.18163e-09
2992.450000	1.18199e-09
2992.400000	1.18235e-09
2992.350000	1.18271e-09
2992.300000	1.18307e-09
2992.250000	1.18343e-09
2992.200000	1.18379e-09
2992.150000	1.18415e-09
2992.100000	1.18451e-09
2992.050000	1.18487e-09
2992.000000	1.18523e-09
2991.950000	1.18559e-09
2991.900000	1.18596e-09
2991.850000	1.18632e-09
2991.800000	1.18668e-09
2991.750000	1.18704e-09
2991.700000	1.1874e-09
2991.650000	1.18776e-09
2991.600000	1.18812e-09
2991.550000	1.18848e-09
2991.500000	1.18885e-09
2991.450000	1.18921e-09
2991.400000	1.18957e-09
2991.350000	1.18993e-09
2991.300000	1.19029e-09
2991.250000	1.19066e-09
2991.200000	1.19102e-09
2991.150000	1.19138e-09
2991.100000	1.19174e-09
2991.050000	1.19211e-09
2991.000000	1.19247e-09
2990.950000	1.19283e-09
2990.900000	1.1932e-09
2990.850000	1.19356e-09
2990.800000	1.19392e-09
2990.750000	1.19429e-09
2990.700000	1.19465e-09
2990.650000	1.19501e-09
2990.600000	1.19538e-09
2990.550000	1.19574e-09
2990.500000	1.1961e-09
2990.450000	1.19647e-09
2990.400000	1.19683e-09
2990.350000	1.1972e-09
2990.300000	1.19756e-09
2990.250000	1.19793e-09
2990.200000	1.19829e-09
2990.150000	1.19865e-09
2990.100000	1.19902e-09
2990.050000	1.19938e-09
2990.000000	1.19975e-09
2989.950000	1.20011e-09
2989.900000	1.20048e-09
2989.850000	1.20085e-09
2989.800000	1.20121e-09
2989.750000	1.20158e-09
2989.700000	1.20194e-09
2989.650000	1.20231e-09
2989.600000	1.20267e-09
2989.550000	1.20304e-09
2989.500000	1.20341e-09
2989.450000	1.20377e-09
2989.400000	1.20414e-09
2989.350000	1.20451e-09
2989.300000	1.20487e-09
2989.250000	1.20524e-09
2989.200000	1.20561e-09
2989.150000	1.20597e-09
2989.100000	1.20634e-09
2989.050000	1.20671e-09
2989.000000	1.20707e-09
2988.950000	1.20744e-09
2988.900000	1.20781e-09
2988.850000	1.20818e-09
2988.800000	1.20854e-09
2988.750000	1.20891e-09
2988.700000	1.20928e-09
2988.650000	1.20965e-09
2988.600000	1.21002e-09
2988.550000	1.21039e-09
2988.500000	1.21075e-09
2988.450000	1.21112e-09
2988.400000	1.21149e-09
2988.350000	1.21186e-09
2988.300000	1.21223e-09
2988.250000	1.2126e-09
2988.200000	1.21297e-09
2988.150000	1.21334e-09
2988.100000	1.2137e-09
2988.050000	1.21407e-09
2988.000000	1.21444e-09
2987.950000	1.21481e-09
2987.900000	1.21518e-09
2987.850000	1.21555e-09
2987.800000	1.21592e-09
2987.750000	1.21629e-09
2987.700000	1.21666e-09
2987.650000	1.21703e-09
2987.600000	1.2174e-09
2987.550000	1.21777e-09
2987.500000	1.21815e-09
2987.450000	1.21852e-09
2987.400000	1.21889e-09
2987.350000	1.21926e-09
2987.300000	1.21963e-09
2987.250000	1.22e-09
2987.200000	1.22037e-09
2987.150000	1.22074e-09
2987.100000	1.22111e-09
2987.050000	1.22149e-09
2987.000000	1.22186e-09
2986.950000	1.22223e-09
2986.900000	1.2226e-09
2986.850000	1.22297e-09
2986.800000	1.22335e-09
2986.750000	1.22372e-09
2986.700000	1.22409e-09
2986.650000	1.22446e-09
2986.600000	1.22484e-09
2986.550000	1.22521e-09
2986.500000	1.22558e-09
2986.450000	1.22596e-09
2986.400000	1.22633e-09
2986.350000	1.2267e-09
2986.300000	1.22708e-09
2986.250000	1.22745e-09
2986.200000	1.22782e-09
2986.150000	1.2282e-09
2986.100000	1.22857e-09
2986.050000	1.22894e-09
2986.000000	1.22932e-09
2985.950000	1.22969e-09
2985.900000	1.23007e-09
2985.850000	1.23044e-09
2985.800000	1.23082e-09
2985.750000	1.23119e-09
2985.700000	1.23156e-09
2985.650000	1.23194e-09
2985.600000	1.23231e-09
2985.550000	1.23269e-09
2985.500000	1.23306e-09
2985.450000	1.23344e-09
2985.400000	1.23382e-09
2985.350000	1.23419e-09
2985.300000	1.23457e-09
2985.250000	1.23494e-09
2985.200000	1.23532e-09
2985.150000	1.23569e-09
2985.100000	1.23607e-09
2985.050000	1.23645e-09
2985.000000	1.23682e-09
2984.950000	1.2372e-09
2984.900000	1.23758e-09
2984.850000	1.23795e-09
2984.800000	1.23833e-09
2984.750000	1.23871e-09
2984.700000	1.23908e-09
2984.650000	1.23946e-09
2984.600000	1.23984e-09
2984.550000	1.24022e-09
2984.500000	1.24059e-09
2984.450000	1.24097e-09
2984.400000	1.24135e-09
2984.350000	1.24173e-09
2984.300000	1.2421e-09
2984.250000	1.24248e-09
2984.200000	1.24286e-09
2984.150000	1.24324e-09
2984.100000	1.24362e-09
2984.050000	1.244e-09
2984.000000	1.24437e-09
2983.950000	1.24475e-09
2983.900000	1.24513e-09
2983.850000	1.24551e-09
2983.800000	1.24589e-09
2983.750000	1.24627e-09
2983.700000	1.24665e-09
2983.650000	1.24703e-09
2983.600000	1.24741e-09
2983.550000	1.24779e-09
2983.500000	1.24817e-09
2983.450000	1.24855e-09
2983.400000	1.24893e-09
2983.350000	1.24931e-09
2983.300000	1.24969e-09
2983.250000	1.25007e-09
2983.200000	1.25045e-09
2983.150000	1.25083e-09
2983.100000	1.25121e-09
2983.050000	1.25159e-09
2983.000000	1.25197e-09
2982.950000	1.25235e-09
2982.900000	1.25273e-09
2982.850000	1.25312e-09
2982.800000	1.2535e-09
2982.750000	1.25388e-09
2982.700000	1.25426e-09
2982.650000	1.25464e-09
2982.600000	1.25502e-09
2982.550000	1.25541e-09
2982.500000	1.25579e-09
2982.450000	1.25617e-09
2982.400000	1.25655e-09
2982.350000	1.25693e-09
2982.300000	1.25732e-09
2982.250000	1.2577e-09
2982.200000	1.25808e-09
2982.150000	1.25847e-09
2982.100000	1.25885e-09
2982.050000	1.25923e-09
2982.000000	1.25962e-09
2981.950000	1.26e-09
2981.900000	1.26038e-09
2981.850000	1.26077e-09
2981.800000	1.26115e-09
2981.750000	1.26153e-09
2981.700000	1.26192e-09
2981.650000	1.2623e-09
2981.600000	1.26269e-09
2981.550000	1.26307e-09
2981.500000	1.26345e-09
2981.450000	1.26384e-09
2981.400000	1.26422e-09
2981.350000	1.26461e-09
2981.300000	1.26499e-09
2981.250000	1.26538e-09
2981.200000	1.26576e-09
2981.150000	1.26615e-09
2981.100000	1.26653e-09
2981.050000	1.26692e-09
2981.000000	1.26731e-09
2980.950000	1.26769e-09
2980.900000	1.26808e-09
2980.850000	1.26846e-09
2980.800000	1.26885e-09
2980.750000	1.26924e-09
2980.700000	1.26962e-09
2980.650000	1.27001e-09
2980.600000	1.27039e-09
2980.550000	1.27078e-09
2980.500000	1.27117e-09
2980.450000	1.27155e-09
2980.400000	1.27194e-09
2980.350000	1.27233e-09
2980.300000	1.27272e-09
2980.250000	1.2731e-09
2980.200000	1.27349e-09
2980.150000	1.27388e-09
2980.100000	1.27427e-09
2980.050000	1.27465e-09
2980.000000	1.27504e-09
2979.950000	1.27543e-09
2979.900000	1.27582e-09
2979.850000	1.27621e-09
2979.800000	1.2766e-09
2979.750000	1.27698e-09
2979.700000	1.27737e-09
2979.650000	1.27776e-09
2979.600000	1.27815e-09
2979.550000	1.27854e-09
2979.500000	1.27893e-09
2979.450000	1.27932e-09
2979.400000	1.27971e-09
2979.350000	1.2801e-09
2979.300000	1.28049e-09
2979.250000	1.28088e-09
2979.200000	1.28127e-09
2979.150000	1.28166e-09
2979.100000	1.28205e-09
2979.050000	1.28244e-09
2979.000000	1.28283e-09
2978.950000	1.28322e-09
2978.900000	1.28361e-09
2978.850000	1.284e-09
2978.800000	1.28439e-09
2978.750000	1.28478e-09
2978.700000	1.28517e-09
2978.650000	1.28556e-09
2978.600000	1.28595e-09
2978.550000	1.28635e-09
2978.500000	1.28674e-09
2978.450000	1.28713e-09
2978.400000	1.28752e-09
2978.350000	1.28791e-09
2978.300000	1.2883e-09
2978.250000	1.2887e-09
2978.200000	1.28909e-09
2978.150000	1.28948e-09
2978.100000	1.28987e-09
2978.050000	1.29027e-09
2978.000000	1.29066e-09
2977.950000	1.29105e-09
2977.900000	1.29144e-09
2977.850000	1.29184e-09
2977.800000	1.29223e-09
2977.750000	1.29262e-09
2977.700000	1.29302e-09
2977.650000	1.29341e-09
2977.600000	1.29381e-09
2977.550000	1.2942e-09
2977.500000	1.29459e-09
2977.450000	1.29499e-09
2977.400000	1.29538e-09
2977.350000	1.29578e-09
2977.300000	1.29617e-09
2977.250000	1.29656e-09
2977.200000	1.29696e-09
2977.150000	1.29735e-09
2977.100000	1.29775e-09
2977.050000	1.29814e-09
2977.000000	1.29854e-09
2976.950000	1.29893e-09
2976.900000	1.29933e-09
2976.850000	1.29972e-09
2976.800000	1.30012e-09
2976.750000	1.30052e-09
2976.700000	1.30091e-09
2976.650000	1.30131e-09
2976.600000	1.3017e-09
2976.550000	1.3021e-09
2976.500000	1.3025e-09
2976.450000	1.30289e-09
2976.400000	1.30329e-09
2976.350000	1.30369e-09
2976.300000	1.30408e-09
2976.250000	1.30448e-09
2976.200000	1.30488e-09
2976.150000	1.30527e-09
2976.100000	1.30567e-09
2976.050000	1.30607e-09
2976.000000	1.30647e-09
2975.950000	1.30686e-09
2975.900000	1.30726e-09
2975.850000	1.30766e-09
2975.800000	1.30806e-09
2975.750000	1.30846e-09
2975.700000	1.30885e-09
2975.650000	1.30925e-09
2975.600000	1.30965e-09
2975.550000	1.31005e-09
2975.500000	1.31045e-09
2975.450000	1.31085e-09
2975.400000	1.31125e-09
2975.350000	1.31165e-09
2975.300000	1.31204e-09
2975.250000	1.31244e-09
2975.200000	1.31284e-09
2975.150000	1.31324e-09
2975.100000	1.31364e-09
2975.050000	1.31404e-09
2975.000000	1.31444e-09
2974.950000	1.31484e-09
2974.900000	1.31524e-09
2974.850000	1.31564e-09
2974.800000	1.31604e-09
2974.750000	1.31644e-09
2974.700000	1.31685e-09
2974.650000	1.31725e-09
2974.600000	1.31765e-09
2974.550000	1.31805e-09
2974.500000	1.31845e-09
2974.450000	1.31885e-09
2974.400000	1.31925e-09
2974.350000	1.31965e-09
2974.300000	1.32006e-09
2974.250000	1.32046e-09
2974.200000	1.32086e-09
2974.150000	1.32126e-09
2974.100000	1.32166e-09
2974.050000	1.32207e-09
2974.000000	1.32247e-09
2973.950000	1.32287e-09
2973.900000	1.32327e-09
2973.850000	1.32368e-09
2973.800000	1.32408e-09
2973.750000	1.32448e-09
2973.700000	1.32489e-09
2973.650000	1.32529e-09
2973.600000	1.32569e-09
2973.550000	1.3261e-09
2973.500000	1.3265e-09
2973.450000	1.3269e-09
2973.400000	1.32731e-09
2973.350000	1.32771e-09
2973.300000	1.32811e-09
2973.250000	1.32852e-09
2973.200000	1.32892e-09
2973.150000	1.32933e-09
2973.100000	1.32973e-09
2973.050000	1.33014e-09
2973.000000	1.33054e-09
2972.950000	1.33095e-09
2972.900000	1.33135e-09
2972.850000	1.33176e-09
2972.800000	1.33216e-09
2972.750000	1.33257e-09
2972.700000	1.33297e-09
2972.650000	1.33338e-09
2972.600000	1.33379e-09
2972.550000	1.33419e-09
2972.500000	1.3346e-09
2972.450000	1.335e-09
2972.400000	1.33541e-09
2972.350000	1.33582e-09
2972.300000	1.33622e-09
2972.250000	1.33663e-09
2972.200000	1.33704e-09
2972.150000	1.33744e-09
2972.100000	1.33785e-09
2972.050000	1.33826e-09
2972.000000	1.33867e-09
2971.950000	1.33907e-09
2971.900000	1.33948e-09
2971.850000	1.33989e-09
2971.800000	1.3403e-09
2971.750000	1.3407e-09
2971.700000	1.34111e-09
2971.650000	1.34152e-09
2971.600000	1.34193e-09
2971.550000	1.34234e-09
2971.500000	1.34275e-09
2971.450000	1.34315e-09
2971.400000	1.34356e-09
2971.350000	1.34397e-09
2971.300000	1.34438e-09
2971.250000	1.34479e-09
2971.200000	1.3452e-09
2971.150000	1.34561e-09
2971.100000	1.34602e-09
2971.050000	1.34643e-09
2971.000000	1.34684e-09
2970.950000	1.34725e-09
2970.900000	1.34766e-09
2970.850000	1.34807e-09
2970.800000	1.34848e-09
2970.750000	1.34889e-09
2970.700000	1.3493e-09
2970.650000	1.34971e-09
2970.600000	1.35012e-09
2970.550000	1.35053e-09
2970.500000	1.35094e-09
2970.450000	1.35135e-09
2970.400000	1.35177e-09
2970.350000	1.35218e-09
2970.300000	1.35259e-09
2970.250000	1.353e-09
2970.200000	1.35341e-09
2970.150000	1.35382e-09
2970.100000	1.35424e-09
2970.050000	1.35465e-09
2970.000000	1.35506e-09
2969.950000	1.35547e-09
2969.900000	1.35589e-09
2969.850000	1.3563e-09
2969.800000	1.35671e-09
2969.750000	1.35712e-09
2969.700000	1.35754e-09
2969.650000	1.35795e-09
2969.600000	1.35836e-09
2969.550000	1.35878e-09
2969.500000	1.35919e-09
2969.450000	1.35961e-09
2969.400000	1.36002e-09
2969.350000	1.36043e-09
2969.300000	1.36085e-09
2969.250000	1.36126e-09
2969.200000	1.36168e-09
2969.150000	1.36209e-09
2969.100000	1.3625e-09
2969.050000	1.36292e-09
2969.000000	1.36333e-09
2968.950000	1.36375e-09
2968.900000	1.36416e-09
2968.850000	1.36458e-09
2968.800000	1.365e-09
2968.750000	1.36541e-09
2968.700000	1.36583e-09
2968.650000	1.36624e-09
2968.600000	1.36666e-09
2968.550000	1.36707e-09
2968.500000	1.36749e-09
2968.450000	1.36791e-09
2968.400000	1.36832e-09
2968.350000	1.36874e-09
2968.300000	1.36916e-09
2968.250000	1.36957e-09
2968.200000	1.36999e-09
2968.150000	1.37041e-09
2968.100000	1.37082e-09
2968.050000	1.37124e-09
2968.000000	1.37166e-09
2967.950000	1.37208e-09
2967.900000	1.37249e-09
2967.850000	1.37291e-09
2967.800000	1.37333e-09
2967.750000	1.37375e-09
2967.700000	1.37417e-09
2967.650000	1.37458e-09
2967.600000	1.375e-09
2967.550000	1.37542e-09
2967.500000	1.37584e-09
2967.450000	1.37626e-09
2967.400000	1.37668e-09
2967.350000	1.3771e-09
2967.300000	1.37751e-09
2967.250000	1.37793e-09
2967.200000	1.37835e-09
2967.150000	1.37877e-09
2967.100000	1.37919e-09
2967.050000	1.37961e-09
2967.000000	1.38003e-09
2966.950000	1.38045e-09
2966.900000	1.38087e-09
2966.850000	1.38129e-09
2966.800000	1.38171e-09
2966.750000	1.38213e-09
2966.700000	1.38255e-09
2966.650000	1.38298e-09
2966.600000	1.3834e-09
2966.550000	1.38382e-09
2966.500000	1.38424e-09
2966.450000	1.38466e-09
2966.400000	1.38508e-09
2966.350000	1.3855e-09
2966.300000	1.38593e-09
2966.250000	1.38635e-09
2966.200000	1.38677e-09
2966.150000	1.38719e-09
2966.100000	1.38761e-09
2966.050000	1.38804e-09
2966.000000	1.38846e-09
2965.950000	1.38888e-09
2965.900000	1.3893e-09
2965.850000	1.38973e-09
2965.800000	1.39015e-09
2965.750000	1.39057e-09
2965.700000	1.391e-09
2965.650000	1.39142e-09
2965.600000	1.39184e-09
2965.550000	1.39227e-09
2965.500000	1.39269e-09
2965.450000	1.39311e-09
2965.400000	1.39354e-09
2965.350000	1.39396e-09
2965.300000	1.39439e-09
2965.250000	1.39481e-09
2965.200000	1.39524e-09
2965.150000	1.39566e-09
2965.100000	1.39609e-09
2965.050000	1.39651e-09
2965.000000	1.39694e-09
2964.950000	1.39736e-09
2964.900000	1.39779e-09
2964.850000	1.39821e-09
2964.800000	1.39864e-09
2964.750000	1.39906e-09
2964.700000	1.39949e-09
2964.650000	1.39991e-09
2964.600000	1.40034e-09
2964.550000	1.40077e-09
2964.500000	1.40119e-09
2964.450000	1.40162e-09
2964.400000	1.40205e-09
2964.350000	1.40247e-09
2964.300000	1.4029e-09
2964.250000	1.40333e-09
2964.200000	1.40375e-09
2964.150000	1.40418e-09
2964.100000	1.40461e-09
2964.050000	1.40504e-09
2964.000000	1.40546e-09
2963.950000	1.40589e-09
2963.900000	1.40632e-09
2963.850000	1.40675e-09
2963.800000	1.40718e-09
2963.750000	1.4076e-09
2963.700000	1.40803e-09
2963.650000	1.40846e-09
2963.600000	1.40889e-09
2963.550000	1.40932e-09
2963.500000	1.40975e-09
2963.450000	1.41018e-09
2963.400000	1.41061e-09
2963.350000	1.41104e-09
2963.300000	1.41147e-09
2963.250000	1.41189e-09
2963.200000	1.41232e-09
2963.150000	1.41275e-09
2963.100000	1.41318e-09
2963.050000	1.41361e-09
2963.000000	1.41404e-09
2962.950000	1.41448e-09
2962.900000	1.41491e-09
2962.850000	1.41534e-09
2962.800000	1.41577e-09
2962.750000	1.4162e-09
2962.700000	1.41663e-09
2962.650000	1.41706e-09
2962.600000	1.41749e-09
2962.550000	1.41792e-09
2962.500000	1.41835e-09
2962.450000	1.41879e-09
2962.400000	1.41922e-09
2962.350000	1.41965e-09
2962.300000	1.42008e-09
2962.250000	1.42051e-09
2962.200000	1.42095e-09
2962.150000	1.42138e-09
2962.100000	1.42181e-09
2962.050000	1.42225e-09
2962.000000	1.42268e-09
2961.950000	1.42311e-09
2961.900000	1.42354e-09
2961.850000	1.42398e-09
2961.800000	1.42441e-09
2961.750000	1.42484e-09
2961.700000	1.42528e-09
2961.650000	1.42571e-09
2961.600000	1.42615e-09
2961.550000	1.42658e-09
2961.500000	1.42701e-09
2961.450000	1.42745e-09
2961.400000	1.42788e-09
2961.350000	1.42832e-09
2961.300000	1.42875e-09
2961.250000	1.42919e-09
2961.200000	1.42962e-09
2961.150000	1.43006e-09
2961.100000	1.43049e-09
2961.050000	1.43093e-09
2961.000000	1.43136e-09
2960.950000	1.4318e-09
2960.900000	1.43224e-09
2960.850000	1.43267e-09
2960.800000	1.43311e-09
2960.750000	1.43354e-09
2960.700000	1.43398e-09
2960.650000	1.43442e-09
2960.600000	1.43485e-09
2960.550000	1.43529e-09
2960.500000	1.43573e-09
2960.450000	1.43616e-09
2960.400000	1.4366e-09
2960.350000	1.43704e-09
2960.300000	1.43748e-09
2960.250000	1.43791e-09
2960.200000	1.43835e-09
2960.150000	1.43879e-09
2960.100000	1.43923e-09
2960.050000	1.43966e-09
2960.000000	1.4401e-09
2959.950000	1.44054e-09
2959.900000	1.44098e-09
2959.850000	1.44142e-09
2959.800000	1.44186e-09
2959.750000	1.4423e-09
2959.700000	1.44274e-09
2959.650000	1.44317e-09
2959.600000	1.44361e-09
2959.550000	1.44405e-09
2959.500000	1.44449e-09
2959.450000	1.44493e-09
2959.400000	1.44537e-09
2959.350000	1.44581e-09
2959.300000	1.44625e-09
2959.250000	1.44669e-09
2959.200000	1.44713e-09
2959.150000	1.44757e-09
2959.100000	1.44801e-09
2959.050000	1.44845e-09
2959.000000	1.4489e-09
2958.950000	1.44934e-09
2958.900000	1.44978e-09
2958.850000	1.45022e-09
2958.800000	1.45066e-09
2958.750000	1.4511e-09
2958.700000	1.45154e-09
2958.650000	1.45199e-09
2958.600000	1.45243e-09
2958.550000	1.45287e-09
2958.500000	1.45331e-09
2958.450000	1.45375e-09
2958.400000	1.4542e-09
2958.350000	1.45464e-09
2958.300000	1.45508e-09
2958.250000	1.45553e-09
2958.200000	1.45597e-09
2958.150000	1.45641e-09
2958.100000	1.45685e-09
2958.050000	1.4573e-09
2958.000000	1.45774e-09
2957.950000	1.45819e-09
2957.900000	1.45863e-09
2957.850000	1.45907e-09
2957.800000	1.45952e-09
2957.750000	1.45996e-09
2957.700000	1.46041e-09
2957.650000	1.46085e-09
2957.600000	1.4613e-09
2957.550000	1.46174e-09
2957.500000	1.46218e-09
2957.450000	1.46263e-09
2957.400000	1.46308e-09
2957.350000	1.46352e-09
2957.300000	1.46397e-09
2957.250000	1.46441e-09
2957.200000	1.46486e-09
2957.150000	1.4653e-09
2957.100000	1.46575e-09
2957.050000	1.4662e-09
2957.000000	1.46664e-09
2956.950000	1.46709e-09
2956.900000	1.46753e-09
2956.850000	1.46798e-09
2956.800000	1.46843e-09
2956.750000	1.46888e-09
2956.700000	1.46932e-09
2956.650000	1.46977e-09
2956.600000	1.47022e-09
2956.550000	1.47066e-09
2956.500000	1.47111e-09
2956.450000	1.47156e-09
2956.400000	1.47201e-09
2956.350000	1.47246e-09
2956.300000	1.4729e-09
2956.250000	1.47335e-09
2956.200000	1.4738e-09
2956.150000	1.47425e-09
2956.100000	1.4747e-09
2956.050000	1.47515e-09
2956.000000	1.4756e-09
2955.950000	1.47605e-09
2955.900000	1.47649e-09
2955.850000	1.47694e-09
2955.800000	1.47739e-09
2955.750000	1.47784e-09
2955.700000	1.47829e-09
2955.650000	1.47874e-09
2955.600000	1.47919e-09
2955.550000	1.47964e-09
2955.500000	1.48009e-09
2955.450000	1.48054e-09
2955.400000	1.481e-09
2955.350000	1.48145e-09
2955.300000	1.4819e-09
2955.250000	1.48235e-09
2955.200000	1.4828e-09
2955.150000	1.48325e-09
2955.100000	1.4837e-09
2955.050000	1.48415e-09
2955.000000	1.48461e-09
2954.950000	1.48506e-09
2954.900000	1.48551e-09
2954.850000	1.48596e-09
2954.800000	1.48641e-09
2954.750000	1.48687e-09
2954.700000	1.48732e-09
2954.650000	1.48777e-09
2954.600000	1.48822e-09
2954.550000	1.48868e-09
2954.500000	1.48913e-09
2954.450000	1.48958e-09
2954.400000	1.49004e-09
2954.350000	1.49049e-09
2954.300000	1.49094e-09
2954.250000	1.4914e-09
2954.200000	1.49185e-09
2954.150000	1.49231e-09
2954.100000	1.49276e-09
2954.050000	1.49322e-09
2954.000000	1.49367e-09
2953.950000	1.49412e-09
2953.900000	1.49458e-09
2953.850000	1.49503e-09
2953.800000	1.49549e-09
2953.750000	1.49594e-09
2953.700000	1.4964e-09
2953.650000	1.49686e-09
2953.600000	1.49731e-09
2953.550000	1.49777e-09
2953.500000	1.49822e-09
2953.450000	1.49868e-09
2953.400000	1.49913e-09
2953.350000	1.49959e-09
2953.300000	1.50005e-09
2953.250000	1.5005e-09
2953.200000	1.50096e-09
2953.150000	1.50142e-09
2953.100000	1.50187e-09
2953.050000	1.50233e-09
2953.000000	1.50279e-09
2952.950000	1.50325e-09
2952.900000	1.5037e-09
2952.850000	1.50416e-09
2952.800000	1.50462e-09
2952.750000	1.50508e-09
2952.700000	1.50554e-09
2952.650000	1.50599e-09
2952.600000	1.50645e-09
2952.550000	1.50691e-09
2952.500000	1.50737e-09
2952.450000	1.50783e-09
2952.400000	1.50829e-09
2952.350000	1.50875e-09
2952.300000	1.50921e-09
2952.250000	1.50967e-09
2952.200000	1.51012e-09
2952.150000	1.51058e-09
2952.100000	1.51104e-09
2952.050000	1.5115e-09
2952.000000	1.51196e-09
2951.950000	1.51242e-09
2951.900000	1.51288e-09
2951.850000	1.51335e-09
2951.800000	1.51381e-09
2951.750000	1.51427e-09
2951.700000	1.51473e-09
2951.650000	1.51519e-09
2951.600000	1.51565e-09
2951.550000	1.51611e-09
2951.500000	1.51657e-09
2951.450000	1.51703e-09
2951.400000	1.5175e-09
2951.350000	1.51796e-09
2951.300000	1.51842e-09
2951.250000	1.51888e-09
2951.200000	1.51934e-09
2951.150000	1.51981e-09
2951.100000	1.52027e-09
2951.050000	1.52073e-09
2951.000000	1.5212e-09
2950.950000	1.52166e-09
2950.900000	1.52212e-09
2950.850000	1.52259e-09
2950.800000	1.52305e-09
2950.750000	1.52351e-09
2950.700000	1.52398e-09
2950.650000	1.52444e-09
2950.600000	1.5249e-09
2950.550000	1.52537e-09
2950.500000	1.52583e-09
2950.450000	1.5263e-09
2950.400000	1.52676e-09
2950.350000	1.52723e-09
2950.300000	1.52769e-09
2950.250000	1.52816e-09
2950.200000	1.52862e-09
2950.150000	1.52909e-09
2950.100000	1.52955e-09
2950.050000	1.53002e-09
2950.000000	1.53048e-09
2949.950000	1.53095e-09
2949.900000	1.53142e-09
2949.850000	1.53188e-09
2949.800000	1.53235e-09
2949.750000	1.53281e-09
2949.700000	1.53328e-09
2949.650000	1.53375e-09
2949.600000	1.53421e-09
2949.550000	1.53468e-09
2949.500000	1.53515e-09
2949.450000	1.53562e-09
2949.400000	1.53608e-09
2949.350000	1.53655e-09
2949.300000	1.53702e-09
2949.250000	1.53749e-09
2949.200000	1.53795e-09
2949.150000	1.53842e-09
2949.100000	1.53889e-09
2949.050000	1.53936e-09
2949.000000	1.53983e-09
2948.950000	1.5403e-09
2948.900000	1.54077e-09
2948.850000	1.54123e-09
2948.800000	1.5417e-09
2948.750000	1.54217e-09
2948.700000	1.54264e-09
2948.650000	1.54311e-09
2948.600000	1.54358e-09
2948.550000	1.54405e-09
2948.500000	1.54452e-09
2948.450000	1.54499e-09
2948.400000	1.54546e-09
2948.350000	1.54593e-09
2948.300000	1.5464e-09
2948.250000	1.54687e-09
2948.200000	1.54734e-09
2948.150000	1.54782e-09
2948.100000	1.54829e-09
2948.050000	1.54876e-09
2948.000000	1.54923e-09
2947.950000	1.5497e-09
2947.900000	1.55017e-09
2947.850000	1.55064e-09
2947.800000	1.55112e-09
2947.750000	1.55159e-09
2947.700000	1.55206e-09
2947.650000	1.55253e-09
2947.600000	1.55301e-09
2947.550000	1.55348e-09
2947.500000	1.55395e-09
2947.450000	1.55442e-09
2947.400000	1.5549e-09
2947.350000	1.55537e-09
2947.300000	1.55584e-09
2947.250000	1.55632e-09
2947.200000	1.55679e-09
2947.150000	1.55727e-09
2947.100000	1.55774e-09
2947.050000	1.55821e-09
2947.000000	1.55869e-09
2946.950000	1.55916e-09
2946.900000	1.55964e-09
2946.850000	1.56011e-09
2946.800000	1.56059e-09
2946.750000	1.56106e-09
2946.700000	1.56154e-09
2946.650000	1.56201e-09
2946.600000	1.56249e-09
2946.550000	1.56296e-09
2946.500000	1.56344e-09
2946.450000	1.56391e-09
2946.400000	1.56439e-09
2946.350000	1.56487e-09
2946.300000	1.56534e-09
2946.250000	1.56582e-09
2946.200000	1.5663e-09
2946.150000	1.56677e-09
2946.100000	1.56725e-09
2946.050000	1.56773e-09
2946.000000	1.5682e-09
2945.950000	1.56868e-09
2945.900000	1.56916e-09
2945.850000	1.56964e-09
2945.800000	1.57011e-09
2945.750000	1.57059e-09
2945.700000	1.57107e-09
2945.650000	1.57155e-09
2945.600000	1.57203e-09
2945.550000	1.57251e-09
2945.500000	1.57298e-09
2945.450000	1.57346e-09
2945.400000	1.57394e-09
2945.350000	1.57442e-09
2945.300000	1.5749e-09
2945.250000	1.57538e-09
2945.200000	1.57586e-09
2945.150000	1.57634e-09
2945.100000	1.57682e-09
2945.050000	1.5773e-09
2945.000000	1.57778e-09
2944.950000	1.57826e-09
2944.900000	1.57874e-09
2944.850000	1.57922e-09
2944.800000	1.5797e-09
2944.750000	1.58018e-09
2944.700000	1.58066e-09
2944.650000	1.58114e-09
2944.600000	1.58163e-09
2944.550000	1.58211e-09
2944.500000	1.58259e-09
2944.450000	1.58307e-09
2944.400000	1.58355e-09
2944.350000	1.58403e-09
2944.300000	1.58452e-09
2944.250000	1.585e-09
2944.200000	1.58548e-09
2944.150000	1.58596e-09
2944.100000	1.58645e-09
2944.050000	1.58693e-09
2944.000000	1.58741e-09
2943.950000	1.5879e-09
2943.900000	1.58838e-09
2943.850000	1.58886e-09
2943.800000	1.58935e-09
2943.750000	1.58983e-09
2943.700000	1.59031e-09
2943.650000	1.5908e-09
2943.600000	1.59128e-09
2943.550000	1.59177e-09
2943.500000	1.59225e-09
2943.450000	1.59274e-09
2943.400000	1.59322e-09
2943.350000	1.59371e-09
2943.300000	1.59419e-09
2943.250000	1.59468e-09
2943.200000	1.59516e-09
2943.150000	1.59565e-09
2943.100000	1.59613e-09
2943.050000	1.59662e-09
2943.000000	1.5971e-09
2942.950000	1.59759e-09
2942.900000	1.59808e-09
2942.850000	1.59856e-09
2942.800000	1.59905e-09
2942.750000	1.59954e-09
2942.700000	1.60002e-09
2942.650000	1.60051e-09
2942.600000	1.601e-09
2942.550000	1.60148e-09
2942.500000	1.60197e-09
2942.450000	1.60246e-09
2942.400000	1.60295e-09
2942.350000	1.60344e-09
2942.300000	1.60392e-09
2942.250000	1.60441e-09
2942.200000	1.6049e-09
2942.150000	1.60539e-09
2942.100000	1.60588e-09
2942.050000	1.60637e-09
2942.000000	1.60686e-09
2941.950000	1.60734e-09
2941.900000	1.60783e-09
2941.850000	1.60832e-09
2941.800000	1.60881e-09
2941.750000	1.6093e-09
2941.700000	1.60979e-09
2941.650000	1.61028e-09
2941.600000	1.61077e-09
2941.550000	1.61126e-09
2941.500000	1.61175e-09
2941.450000	1.61224e-09
2941.400000	1.61273e-09
2941.350000	1.61323e-09
2941.300000	1.61372e-09
2941.250000	1.61421e-09
2941.200000	1.6147e-09
2941.150000	1.61519e-09
2941.100000	1.61568e-09
2941.050000	1.61617e-09
2941.000000	1.61667e-09
2940.950000	1.61716e-09
2940.900000	1.61765e-09
2940.850000	1.61814e-09
2940.800000	1.61864e-09
2940.750000	1.61913e-09
2940.700000	1.61962e-09
2940.650000	1.62011e-09
2940.600000	1.62061e-09
2940.550000	1.6211e-09
2940.500000	1.62159e-09
2940.450000	1.62209e-09
2940.400000	1.62258e-09
2940.350000	1.62308e-09
2940.300000	1.62357e-09
2940.250000	1.62406e-09
2940.200000	1.62456e-09
2940.150000	1.62505e-09
2940.100000	1.62555e-09
2940.050000	1.62604e-09
2940.000000	1.62654e-09
2939.950000	1.62703e-09
2939.900000	1.62753e-09
2939.850000	1.62802e-09
2939.800000	1.62852e-09
2939.750000	1.62901e-09
2939.700000	1.62951e-09
2939.650000	1.63001e-09
2939.600000	1.6305e-09
2939.550000	1.631e-09
2939.500000	1.63149e-09
2939.450000	1.63199e-09
2939.400000	1.63249e-09
2939.350000	1.63298e-09
2939.300000	1.63348e-09
2939.250000	1.63398e-09
2939.200000	1.63448e-09
2939.150000	1.63497e-09
2939.100000	1.63547e-09
2939.050000	1.63597e-09
2939.000000	1.63647e-09
2938.950000	1.63697e-09
2938.900000	1.63746e-09
2938.850000	1.63796e-09
2938.800000	1.63846e-09
2938.750000	1.63896e-09
2938.700000	1.63946e-09
2938.650000	1.63996e-09
2938.600000	1.64046e-09
2938.550000	1.64096e-09
2938.500000	1.64146e-09
2938.450000	1.64196e-09
2938.400000	1.64246e-09
2938.350000	1.64296e-09
2938.300000	1.64346e-09
2938.250000	1.64396e-09
2938.200000	1.64446e-09
2938.150000	1.64496e-09
2938.100000	1.64546e-09
2938.050000	1.64596e-09
2938.000000	1.64646e-09
2937.950000	1.64696e-09
2937.900000	1.64746e-09
2937.850000	1.64796e-09
2937.800000	1.64846e-09
2937.750000	1.64897e-09
2937.700000	1.64947e-09
2937.650000	1.64997e-09
2937.600000	1.65047e-09
2937.550000	1.65098e-09
2937.500000	1.65148e-09
2937.450000	1.65198e-09
2937.400000	1.65248e-09
2937.350000	1.65299e-09
2937.300000	1.65349e-09
2937.250000	1.65399e-09
2937.200000	1.6545e-09
2937.150000	1.655e-09
2937.100000	1.6555e-09
2937.050000	1.65601e-09
2937.000000	1.65651e-09
2936.950000	1.65702e-09
2936.900000	1.65752e-09
2936.850000	1.65802e-09
2936.800000	1.65853e-09
2936.750000	1.65903e-09
2936.700000	1.65954e-09
2936.650000	1.66004e-09
2936.600000	1.66055e-09
2936.550000	1.66106e-09
2936.500000	1.66156e-09
2936.450000	1.66207e-09
2936.400000	1.66257e-09
2936.350000	1.66308e-09
2936.300000	1.66359e-09
2936.250000	1.66409e-09
2936.200000	1.6646e-09
2936.150000	1.6651e-09
2936.100000	1.66561e-09
2936.050000	1.66612e-09
2936.000000	1.66663e-09
2935.950000	1.66713e-09
2935.900000	1.66764e-09
2935.850000	1.66815e-09
2935.800000	1.66866e-09
2935.750000	1.66916e-09
2935.700000	1.66967e-09
2935.650000	1.67018e-09
2935.600000	1.67069e-09
2935.550000	1.6712e-09
2935.500000	1.67171e-09
2935.450000	1.67221e-09
2935.400000	1.67272e-09
2935.350000	1.67323e-09
2935.300000	1.67374e-09
2935.250000	1.67425e-09
2935.200000	1.67476e-09
2935.150000	1.67527e-09
2935.100000	1.67578e-09
2935.050000	1.67629e-09
2935.000000	1.6768e-09
2934.950000	1.67731e-09
2934.900000	1.67782e-09
2934.850000	1.67833e-09
2934.800000	1.67884e-09
2934.750000	1.67936e-09
2934.700000	1.67987e-09
2934.650000	1.68038e-09
2934.600000	1.68089e-09
2934.550000	1.6814e-09
2934.500000	1.68191e-09
2934.450000	1.68242e-09
2934.400000	1.68294e-09
2934.350000	1.68345e-09
2934.300000	1.68396e-09
2934.250000	1.68447e-09
2934.200000	1.68499e-09
2934.150000	1.6855e-09
2934.100000	1.68601e-09
2934.050000	1.68653e-09
2934.000000	1.68704e-09
2933.950000	1.68755e-09
2933.900000	1.68807e-09
2933.850000	1.68858e-09
2933.800000	1.68909e-09
2933.750000	1.68961e-09
2933.700000	1.69012e-09
2933.650000	1.69064e-09
2933.600000	1.69115e-09
2933.550000	1.69167e-09
2933.500000	1.69218e-09
2933.450000	1.6927e-09
2933.400000	1.69321e-09
2933.350000	1.69373e-09
2933.300000	1.69424e-09
2933.250000	1.69476e-09
2933.200000	1.69527e-09
2933.150000	1.69579e-09
2933.100000	1.69631e-09
2933.050000	1.69682e-09
2933.000000	1.69734e-09
2932.950000	1.69786e-09
2932.900000	1.69837e-09
2932.850000	1.69889e-09
2932.800000	1.69941e-09
2932.750000	1.69992e-09
2932.700000	1.70044e-09
2932.650000	1.70096e-09
2932.600000	1.70148e-09
2932.550000	1.702e-09
2932.500000	1.70251e-09
2932.450000	1.70303e-09
2932.400000	1.70355e-09
2932.350000	1.70407e-09
2932.300000	1.70459e-09
2932.250000	1.70511e-09
2932.200000	1.70563e-09
2932.150000	1.70614e-09
2932.100000	1.70666e-09
2932.050000	1.70718e-09
2932.000000	1.7077e-09
2931.950000	1.70822e-09
2931.900000	1.70874e-09
2931.850000	1.70926e-09
2931.800000	1.70978e-09
2931.750000	1.7103e-09
2931.700000	1.71082e-09
2931.650000	1.71135e-09
2931.600000	1.71187e-09
2931.550000	1.71239e-09
2931.500000	1.71291e-09
2931.450000	1.71343e-09
2931.400000	1.71395e-09
2931.350000	1.71447e-09
2931.300000	1.715e-09
2931.250000	1.71552e-09
2931.200000	1.71604e-09
2931.150000	1.71656e-09
2931.100000	1.71708e-09
2931.050000	1.71761e-09
2931.000000	1.71813e-09
2930.950000	1.71865e-09
2930.900000	1.71918e-09
2930.850000	1.7197e-09
2930.800000	1.72022e-09
2930.750000	1.72075e-09
2930.700000	1.72127e-09
2930.650000	1.72179e-09
2930.600000	1.72232e-09
2930.550000	1.72284e-09
2930.500000	1.72337e-09
2930.450000	1.72389e-09
2930.400000	1.72442e-09
2930.350000	1.72494e-09
2930.300000	1.72547e-09
2930.250000	1.72599e-09
2930.200000	1.72652e-09
2930.150000	1.72704e-09
2930.100000	1.72757e-09
2930.050000	1.72809e-09
2930.000000	1.72862e-09
2929.950000	1.72915e-09
2929.900000	1.72967e-09
2929.850000	1.7302e-09
2929.800000	1.73073e-09
2929.750000	1.73125e-09
2929.700000	1.73178e-09
2929.650000	1.73231e-09
2929.600000	1.73283e-09
2929.550000	1.73336e-09
2929.500000	1.73389e-09
2929.450000	1.73442e-09
2929.400000	1.73494e-09
2929.350000	1.73547e-09
2929.300000	1.736e-09
2929.250000	1.73653e-09
2929.200000	1.73706e-09
2929.150000	1.73759e-09
2929.100000	1.73812e-09
2929.050000	1.73865e-09
2929.000000	1.73917e-09
2928.950000	1.7397e-09
2928.900000	1.74023e-09
2928.850000	1.74076e-09
2928.800000	1.74129e-09
2928.750000	1.74182e-09
2928.700000	1.74235e-09
2928.650000	1.74288e-09
2928.600000	1.74341e-09
2928.550000	1.74394e-09
2928.500000	1.74448e-09
2928.450000	1.74501e-09
2928.400000	1.74554e-09
2928.350000	1.74607e-09
2928.300000	1.7466e-09
2928.250000	1.74713e-09
2928.200000	1.74766e-09
2928.150000	1.7482e-09
2928.100000	1.74873e-09
2928.050000	1.74926e-09
2928.000000	1.74979e-09
2927.950000	1.75033e-09
2927.900000	1.75086e-09
2927.850000	1.75139e-09
2927.800000	1.75192e-09
2927.750000	1.75246e-09
2927.700000	1.75299e-09
2927.650000	1.75352e-09
2927.600000	1.75406e-09
2927.550000	1.75459e-09
2927.500000	1.75513e-09
2927.450000	1.75566e-09
2927.400000	1.7562e-09
2927.350000	1.75673e-09
2927.300000	1.75726e-09
2927.250000	1.7578e-09
2927.200000	1.75833e-09
2927.150000	1.75887e-09
2927.100000	1.75941e-09
2927.050000	1.75994e-09
2927.000000	1.76048e-09
2926.950000	1.76101e-09
2926.900000	1.76155e-09
2926.850000	1.76208e-09
2926.800000	1.76262e-09
2926.750000	1.76316e-09
2926.700000	1.76369e-09
2926.650000	1.76423e-09
2926.600000	1.76477e-09
2926.550000	1.76531e-09
2926.500000	1.76584e-09
2926.450000	1.76638e-09
2926.400000	1.76692e-09
2926.350000	1.76746e-09
2926.300000	1.76799e-09
2926.250000	1.76853e-09
2926.200000	1.76907e-09
2926.150000	1.76961e-09
2926.100000	1.77015e-09
2926.050000	1.77069e-09
2926.000000	1.77123e-09
2925.950000	1.77176e-09
2925.900000	1.7723e-09
2925.850000	1.77284e-09
2925.800000	1.77338e-09
2925.750000	1.77392e-09
2925.700000	1.77446e-09
2925.650000	1.775e-09
2925.600000	1.77554e-09
2925.550000	1.77608e-09
2925.500000	1.77662e-09
2925.450000	1.77717e-09
2925.400000	1.77771e-09
2925.350000	1.77825e-09
2925.300000	1.77879e-09
2925.250000	1.77933e-09
2925.200000	1.77987e-09
2925.150000	1.78041e-09
2925.100000	1.78096e-09
2925.050000	1.7815e-09
2925.000000	1.78204e-09
2924.950000	1.78258e-09
2924.900000	1.78313e-09
2924.850000	1.78367e-09
2924.800000	1.78421e-09
2924.750000	1.78475e-09
2924.700000	1.7853e-09
2924.650000	1.78584e-09
2924.600000	1.78638e-09
2924.550000	1.78693e-09
2924.500000	1.78747e-09
2924.450000	1.78802e-09
2924.400000	1.78856e-09
2924.350000	1.7891e-09
2924.300000	1.78965e-09
2924.250000	1.79019e-09
2924.200000	1.79074e-09
2924.150000	1.79128e-09
2924.100000	1.79183e-09
2924.050000	1.79238e-09
2924.000000	1.79292e-09
2923.950000	1.79347e-09
2923.900000	1.79401e-09
2923.850000	1.79456e-09
2923.800000	1.7951e-09
2923.750000	1.79565e-09
2923.700000	1.7962e-09
2923.650000	1.79674e-09
2923.600000	1.79729e-09
2923.550000	1.79784e-09
2923.500000	1.79839e-09
2923.450000	1.79893e-09
2923.400000	1.79948e-09
2923.350000	1.80003e-09
2923.300000	1.80058e-09
2923.250000	1.80112e-09
2923.200000	1.80167e-09
2923.150000	1.80222e-09
2923.100000	1.80277e-09
2923.050000	1.80332e-09
2923.000000	1.80387e-09
2922.950000	1.80442e-09
2922.900000	1.80497e-09
2922.850000	1.80552e-09
2922.800000	1.80607e-09
2922.750000	1.80661e-09
2922.700000	1.80716e-09
2922.650000	1.80771e-09
2922.600000	1.80827e-09
2922.550000	1.80882e-09
2922.500000	1.80937e-09
2922.450000	1.80992e-09
2922.400000	1.81047e-09
2922.350000	1.81102e-09
2922.300000	1.81157e-09
2922.250000	1.81212e-09
2922.200000	1.81267e-09
2922.150000	1.81323e-09
2922.100000	1.81378e-09
2922.050000	1.81433e-09
2922.000000	1.81488e-09
2921.950000	1.81543e-09
2921.900000	1.81599e-09
2921.850000	1.81654e-09
2921.800000	1.81709e-09
2921.750000	1.81765e-09
2921.700000	1.8182e-09
2921.650000	1.81875e-09
2921.600000	1.81931e-09
2921.550000	1.81986e-09
2921.500000	1.82041e-09
2921.450000	1.82097e-09
2921.400000	1.82152e-09
2921.350000	1.82208e-09
2921.300000	1.82263e-09
2921.250000	1.82319e-09
2921.200000	1.82374e-09
2921.150000	1.8243e-09
2921.100000	1.82485e-09
2921.050000	1.82541e-09
2921.000000	1.82596e-09
2920.950000	1.82652e-09
2920.900000	1.82707e-09
2920.850000	1.82763e-09
2920.800000	1.82819e-09
2920.750000	1.82874e-09
2920.700000	1.8293e-09
2920.650000	1.82986e-09
2920.600000	1.83041e-09
2920.550000	1.83097e-09
2920.500000	1.83153e-09
2920.450000	1.83209e-09
2920.400000	1.83264e-09
2920.350000	1.8332e-09
2920.300000	1.83376e-09
2920.250000	1.83432e-09
2920.200000	1.83488e-09
2920.150000	1.83543e-09
2920.100000	1.83599e-09
2920.050000	1.83655e-09
2920.000000	1.83711e-09
2919.950000	1.83767e-09
2919.900000	1.83823e-09
2919.850000	1.83879e-09
2919.800000	1.83935e-09
2919.750000	1.83991e-09
2919.700000	1.84047e-09
2919.650000	1.84103e-09
2919.600000	1.84159e-09
2919.550000	1.84215e-09
2919.500000	1.84271e-09
2919.450000	1.84327e-09
2919.400000	1.84383e-09
2919.350000	1.84439e-09
2919.300000	1.84496e-09
2919.250000	1.84552e-09
2919.200000	1.84608e-09
2919.150000	1.84664e-09
2919.100000	1.8472e-09
2919.050000	1.84777e-09
2919.000000	1.84833e-09
2918.950000	1.84889e-09
2918.900000	1.84945e-09
2918.850000	1.85002e-09
2918.800000	1.85058e-09
2918.750000	1.85114e-09
2918.700000	1.85171e-09
2918.650000	1.85227e-09
2918.600000	1.85283e-09
2918.550000	1.8534e-09
2918.500000	1.85396e-09
2918.450000	1.85453e-09
2918.400000	1.85509e-09
2918.350000	1.85566e-09
2918.300000	1.85622e-09
2918.250000	1.85679e-09
2918.200000	1.85735e-09
2918.150000	1.85792e-09
2918.100000	1.85848e-09
2918.050000	1.85905e-09
2918.000000	1.85961e-09
2917.950000	1.86018e-09
2917.900000	1.86075e-09
2917.850000	1.86131e-09
2917.800000	1.86188e-09
2917.750000	1.86245e-09
2917.700000	1.86301e-09
2917.650000	1.86358e-09
2917.600000	1.86415e-09
2917.550000	1.86471e-09
2917.500000	1.86528e-09
2917.450000	1.86585e-09
2917.400000	1.86642e-09
2917.350000	1.86699e-09
2917.300000	1.86755e-09
2917.250000	1.86812e-09
2917.200000	1.86869e-09
2917.150000	1.86926e-09
2917.100000	1.86983e-09
2917.050000	1.8704e-09
2917.000000	1.87097e-09
2916.950000	1.87154e-09
2916.900000	1.87211e-09
2916.850000	1.87268e-09
2916.800000	1.87325e-09
2916.750000	1.87382e-09
2916.700000	1.87439e-09
2916.650000	1.87496e-09
2916.600000	1.87553e-09
2916.550000	1.8761e-09
2916.500000	1.87667e-09
2916.450000	1.87724e-09
2916.400000	1.87781e-09
2916.350000	1.87839e-09
2916.300000	1.87896e-09
2916.250000	1.87953e-09
2916.200000	1.8801e-09
2916.150000	1.88067e-09
2916.100000	1.88125e-09
2916.050000	1.88182e-09
2916.000000	1.88239e-09
2915.950000	1.88296e-09
2915.900000	1.88354e-09
2915.850000	1.88411e-09
2915.800000	1.88468e-09
2915.750000	1.88526e-09
2915.700000	1.88583e-09
2915.650000	1.88641e-09
2915.600000	1.88698e-09
2915.550000	1.88756e-09
2915.500000	1.88813e-09
2915.450000	1.8887e-09
2915.400000	1.88928e-09
2915.350000	1.88985e-09
2915.300000	1.89043e-09
2915.250000	1.89101e-09
2915.200000	1.89158e-09
2915.150000	1.89216e-09
2915.100000	1.89273e-09
2915.050000	1.89331e-09
2915.000000	1.89389e-09
2914.950000	1.89446e-09
2914.900000	1.89504e-09
2914.850000	1.89562e-09
2914.800000	1.89619e-09
2914.750000	1.89677e-09
2914.700000	1.89735e-09
2914.650000	1.89792e-09
2914.600000	1.8985e-09
2914.550000	1.89908e-09
2914.500000	1.89966e-09
2914.450000	1.90024e-09
2914.400000	1.90081e-09
2914.350000	1.90139e-09
2914.300000	1.90197e-09
2914.250000	1.90255e-09
2914.200000	1.90313e-09
2914.150000	1.90371e-09
2914.100000	1.90429e-09
2914.050000	1.90487e-09
2914.000000	1.90545e-09
2913.950000	1.90603e-09
2913.900000	1.90661e-09
2913.850000	1.90719e-09
2913.800000	1.90777e-09
2913.750000	1.90835e-09
2913.700000	1.90893e-09
2913.650000	1.90951e-09
2913.600000	1.91009e-09
2913.550000	1.91068e-09
2913.500000	1.91126e-09
2913.450000	1.91184e-09
2913.400000	1.91242e-09
2913.350000	1.913e-09
2913.300000	1.91359e-09
2913.250000	1.91417e-09
2913.200000	1.91475e-09
2913.150000	1.91533e-09
2913.100000	1.91592e-09
2913.050000	1.9165e-09
2913.000000	1.91708e-09
2912.950000	1.91767e-09
2912.900000	1.91825e-09
2912.850000	1.91883e-09
2912.800000	1.91942e-09
2912.750000	1.92e-09
2912.700000	1.92059e-09
2912.650000	1.92117e-09
2912.600000	1.92176e-09
2912.550000	1.92234e-09
2912.500000	1.92293e-09
2912.450000	1.92351e-09
2912.400000	1.9241e-09
2912.350000	1.92468e-09
2912.300000	1.92527e-09
2912.250000	1.92586e-09
2912.200000	1.92644e-09
2912.150000	1.92703e-09
2912.100000	1.92761e-09
2912.050000	1.9282e-09
2912.000000	1.92879e-09
2911.950000	1.92938e-09
2911.900000	1.92996e-09
2911.850000	1.93055e-09
2911.800000	1.93114e-09
2911.750000	1.93173e-09
2911.700000	1.93231e-09
2911.650000	1.9329e-09
2911.600000	1.93349e-09
2911.550000	1.93408e-09
2911.500000	1.93467e-09
2911.450000	1.93526e-09
2911.400000	1.93585e-09
2911.350000	1.93643e-09
2911.300000	1.93702e-09
2911.250000	1.93761e-09
2911.200000	1.9382e-09
2911.150000	1.93879e-09
2911.100000	1.93938e-09
2911.050000	1.93997e-09
2911.000000	1.94056e-09
2910.950000	1.94116e-09
2910.900000	1.94175e-09
2910.850000	1.94234e-09
2910.800000	1.94293e-09
2910.750000	1.94352e-09
2910.700000	1.94411e-09
2910.650000	1.9447e-09
2910.600000	1.9453e-09
2910.550000	1.94589e-09
2910.500000	1.94648e-09
2910.450000	1.94707e-09
2910.400000	1.94767e-09
2910.350000	1.94826e-09
2910.300000	1.94885e-09
2910.250000	1.94944e-09
2910.200000	1.95004e-09
2910.150000	1.95063e-09
2910.100000	1.95123e-09
2910.050000	1.95182e-09
2910.000000	1.95241e-09
2909.950000	1.95301e-09
2909.900000	1.9536e-09
2909.850000	1.9542e-09
2909.800000	1.95479e-09
2909.750000	1.95539e-09
2909.700000	1.95598e-09
2909.650000	1.95658e-09
2909.600000	1.95717e-09
2909.550000	1.95777e-09
2909.500000	1.95837e-09
2909.450000	1.95896e-09
2909.400000	1.95956e-09
2909.350000	1.96015e-09
2909.300000	1.96075e-09
2909.250000	1.96135e-09
2909.200000	1.96194e-09
2909.150000	1.96254e-09
2909.100000	1.96314e-09
2909.050000	1.96374e-09
2909.000000	1.96433e-09
2908.950000	1.96493e-09
2908.900000	1.96553e-09
2908.850000	1.96613e-09
2908.800000	1.96673e-09
2908.750000	1.96733e-09
2908.700000	1.96793e-09
2908.650000	1.96852e-09
2908.600000	1.96912e-09
2908.550000	1.96972e-09
2908.500000	1.97032e-09
2908.450000	1.97092e-09
2908.400000	1.97152e-09
2908.350000	1.97212e-09
2908.300000	1.97272e-09
2908.250000	1.97332e-09
2908.200000	1.97392e-09
2908.150000	1.97452e-09
2908.100000	1.97513e-09
2908.050000	1.97573e-09
2908.000000	1.97633e-09
2907.950000	1.97693e-09
2907.900000	1.97753e-09
2907.850000	1.97813e-09
2907.800000	1.97874e-09
2907.750000	1.97934e-09
2907.700000	1.97994e-09
2907.650000	1.98054e-09
2907.600000	1.98115e-09
2907.550000	1.98175e-09
2907.500000	1.98235e-09
2907.450000	1.98296e-09
2907.400000	1.98356e-09
2907.350000	1.98416e-09
2907.300000	1.98477e-09
2907.250000	1.98537e-09
2907.200000	1.98598e-09
2907.150000	1.98658e-09
2907.100000	1.98719e-09
2907.050000	1.98779e-09
2907.000000	1.9884e-09
2906.950000	1.989e-09
2906.900000	1.98961e-09
2906.850000	1.99021e-09
2906.800000	1.99082e-09
2906.750000	1.99142e-09
2906.700000	1.99203e-09
2906.650000	1.99264e-09
2906.600000	1.99324e-09
2906.550000	1.99385e-09
2906.500000	1.99446e-09
2906.450000	1.99506e-09
2906.400000	1.99567e-09
2906.350000	1.99628e-09
2906.300000	1.99689e-09
2906.250000	1.99749e-09
2906.200000	1.9981e-09
2906.150000	1.99871e-09
2906.100000	1.99932e-09
2906.050000	1.99993e-09
2906.000000	2.00054e-09
2905.950000	2.00115e-09
2905.900000	2.00175e-09
2905.850000	2.00236e-09
2905.800000	2.00297e-09
2905.750000	2.00358e-09
2905.700000	2.00419e-09
2905.650000	2.0048e-09
2905.600000	2.00541e-09
2905.550000	2.00602e-09
2905.500000	2.00663e-09
2905.450000	2.00725e-09
2905.400000	2.00786e-09
2905.350000	2.00847e-09
2905.300000	2.00908e-09
2905.250000	2.00969e-09
2905.200000	2.0103e-09
2905.150000	2.01091e-09
2905.100000	2.01153e-09
2905.050000	2.01214e-09
2905.000000	2.01275e-09
2904.950000	2.01336e-09
2904.900000	2.01398e-09
2904.850000	2.01459e-09
2904.800000	2.0152e-09
2904.750000	2.01582e-09
2904.700000	2.01643e-09
2904.650000	2.01704e-09
2904.600000	2.01766e-09
2904.550000	2.01827e-09
2904.500000	2.01889e-09
2904.450000	2.0195e-09
2904.400000	2.02012e-09
2904.350000	2.02073e-09
2904.300000	2.02135e-09
2904.250000	2.02196e-09
2904.200000	2.02258e-09
2904.150000	2.02319e-09
2904.100000	2.02381e-09
2904.050000	2.02442e-09
2904.000000	2.02504e-09
2903.950000	2.02566e-09
2903.900000	2.02627e-09
2903.850000	2.02689e-09
2903.800000	2.02751e-09
2903.750000	2.02813e-09
2903.700000	2.02874e-09
2903.650000	2.02936e-09
2903.600000	2.02998e-09
2903.550000	2.0306e-09
2903.500000	2.03121e-09
2903.450000	2.03183e-09
2903.400000	2.03245e-09
2903.350000	2.03307e-09
2903.300000	2.03369e-09
2903.250000	2.03431e-09
2903.200000	2.03493e-09
2903.150000	2.03555e-09
2903.100000	2.03617e-09
2903.050000	2.03679e-09
2903.000000	2.03741e-09
2902.950000	2.03803e-09
2902.900000	2.03865e-09
2902.850000	2.03927e-09
2902.800000	2.03989e-09
2902.750000	2.04051e-09
2902.700000	2.04113e-09
2902.650000	2.04175e-09
2902.600000	2.04237e-09
2902.550000	2.04299e-09
2902.500000	2.04362e-09
2902.450000	2.04424e-09
2902.400000	2.04486e-09
2902.350000	2.04548e-09
2902.300000	2.04611e-09
2902.250000	2.04673e-09
2902.200000	2.04735e-09
2902.150000	2.04797e-09
2902.100000	2.0486e-09
2902.050000	2.04922e-09
2902.000000	2.04985e-09
2901.950000	2.05047e-09
2901.900000	2.05109e-09
2901.850000	2.05172e-09
2901.800000	2.05234e-09
2901.750000	2.05297e-09
2901.700000	2.05359e-09
2901.650000	2.05422e-09
2901.600000	2.05484e-09
2901.550000	2.05547e-09
2901.500000	2.05609e-09
2901.450000	2.05672e-09
2901.400000	2.05735e-09
2901.350000	2.05797e-09
2901.300000	2.0586e-09
2901.250000	2.05923e-09
2901.200000	2.05985e-09
2901.150000	2.06048e-09
2901.100000	2.06111e-09
2901.050000	2.06173e-09
2901.000000	2.06236e-09
2900.950000	2.06299e-09
2900.900000	2.06362e-09
2900.850000	2.06425e-09
2900.800000	2.06487e-09
2900.750000	2.0655e-09
2900.700000	2.06613e-09
2900.650000	2.06676e-09
2900.600000	2.06739e-09
2900.550000	2.06802e-09
2900.500000	2.06865e-09
2900.450000	2.06928e-09
2900.400000	2.06991e-09
2900.350000	2.07054e-09
2900.300000	2.07117e-09
2900.250000	2.0718e-09
2900.200000	2.07243e-09
2900.150000	2.07306e-09
2900.100000	2.07369e-09
2900.050000	2.07432e-09
2900.000000	2.07495e-09
2899.950000	2.07559e-09
2899.900000	2.07622e-09
2899.850000	2.07685e-09
2899.800000	2.07748e-09
2899.750000	2.07811e-09
2899.700000	2.07875e-09
2899.650000	2.07938e-09
2899.600000	2.08001e-09
2899.550000	2.08065e-09
2899.500000	2.08128e-09
2899.450000	2.08191e-09
2899.400000	2.08255e-09
2899.350000	2.08318e-09
2899.300000	2.08381e-09
2899.250000	2.08445e-09
2899.200000	2.08508e-09
2899.150000	2.08572e-09
2899.100000	2.08635e-09
2899.050000	2.08699e-09
2899.000000	2.08762e-09
2898.950000	2.08826e-09
2898.900000	2.08889e-09
2898.850000	2.08953e-09
2898.800000	2.09017e-09
2898.750000	2.0908e-09
2898.700000	2.09144e-09
2898.650000	2.09208e-09
2898.600000	2.09271e-09
2898.550000	2.09335e-09
2898.500000	2.09399e-09
2898.450000	2.09462e-09
2898.400000	2.09526e-09
2898.350000	2.0959e-09
2898.300000	2.09654e-09
2898.250000	2.09718e-09
2898.200000	2.09781e-09
2898.150000	2.09845e-09
2898.100000	2.09909e-09
2898.050000	2.09973e-09
2898.000000	2.10037e-09
2897.950000	2.10101e-09
2897.900000	2.10165e-09
2897.850000	2.10229e-09
2897.800000	2.10293e-09
2897.750000	2.10357e-09
2897.700000	2.10421e-09
2897.650000	2.10485e-09
2897.600000	2.10549e-09
2897.550000	2.10613e-09
2897.500000	2.10677e-09
2897.450000	2.10741e-09
2897.400000	2.10806e-09
2897.350000	2.1087e-09
2897.300000	2.10934e-09
2897.250000	2.10998e-09
2897.200000	2.11062e-09
2897.150000	2.11127e-09
2897.100000	2.11191e-09
2897.050000	2.11255e-09
2897.000000	2.1132e-09
2896.950000	2.11384e-09
2896.900000	2.11448e-09
2896.850000	2.11513e-09
2896.800000	2.11577e-09
2896.750000	2.11641e-09
2896.700000	2.11706e-09
2896.650000	2.1177e-09
2896.600000	2.11835e-09
2896.550000	2.11899e-09
2896.500000	2.11964e-09
2896.450000	2.12028e-09
2896.400000	2.12093e-09
2896.350000	2.12157e-09
2896.300000	2.12222e-09
2896.250000	2.12286e-09
2896.200000	2.12351e-09
2896.150000	2.12416e-09
2896.100000	2.1248e-09
2896.050000	2.12545e-09
2896.000000	2.1261e-09
2895.950000	2.12675e-09
2895.900000	2.12739e-09
2895.850000	2.12804e-09
2895.800000	2.12869e-09
2895.750000	2.12934e-09
2895.700000	2.12998e-09
2895.650000	2.13063e-09
2895.600000	2.13128e-09
2895.550000	2.13193e-09
2895.500000	2.13258e-09
2895.450000	2.13323e-09
2895.400000	2.13388e-09
2895.350000	2.13453e-09
2895.300000	2.13518e-09
2895.250000	2.13583e-09
2895.200000	2.13648e-09
2895.150000	2.13713e-09
2895.100000	2.13778e-09
2895.050000	2.13843e-09
2895.000000	2.13908e-09
2894.950000	2.13973e-09
2894.900000	2.14038e-09
2894.850000	2.14103e-09
2894.800000	2.14169e-09
2894.750000	2.14234e-09
2894.700000	2.14299e-09
2894.650000	2.14364e-09
2894.600000	2.14429e-09
2894.550000	2.14495e-09
2894.500000	2.1456e-09
2894.450000	2.14625e-09
2894.400000	2.14691e-09
2894.350000	2.14756e-09
2894.300000	2.14821e-09
2894.250000	2.14887e-09
2894.200000	2.14952e-09
2894.150000	2.15018e-09
2894.100000	2.15083e-09
2894.050000	2.15149e-09
2894.000000	2.15214e-09
2893.950000	2.1528e-09
2893.900000	2.15345e-09
2893.850000	2.15411e-09
2893.800000	2.15476e-09
2893.750000	2.15542e-09
2893.700000	2.15607e-09
2893.650000	2.15673e-09
2893.600000	2.15739e-09
2893.550000	2.15804e-09
2893.500000	2.1587e-09
2893.450000	2.15936e-09
2893.400000	2.16002e-09
2893.350000	2.16067e-09
2893.300000	2.16133e-09
2893.250000	2.16199e-09
2893.200000	2.16265e-09
2893.150000	2.16331e-09
2893.100000	2.16396e-09
2893.050000	2.16462e-09
2893.000000	2.16528e-09
2892.950000	2.16594e-09
2892.900000	2.1666e-09
2892.850000	2.16726e-09
2892.800000	2.16792e-09
2892.750000	2.16858e-09
2892.700000	2.16924e-09
2892.650000	2.1699e-09
2892.600000	2.17056e-09
2892.550000	2.17122e-09
2892.500000	2.17188e-09
2892.450000	2.17254e-09
2892.400000	2.1732e-09
2892.350000	2.17387e-09
2892.300000	2.17453e-09
2892.250000	2.17519e-09
2892.200000	2.17585e-09
2892.150000	2.17651e-09
2892.100000	2.17718e-09
2892.050000	2.17784e-09
2892.000000	2.1785e-09
2891.950000	2.17917e-09
2891.900000	2.17983e-09
2891.850000	2.18049e-09
2891.800000	2.18116e-09
2891.750000	2.18182e-09
2891.700000	2.18248e-09
2891.650000	2.18315e-09
2891.600000	2.18381e-09
2891.550000	2.18448e-09
2891.500000	2.18514e-09
2891.450000	2.18581e-09
2891.400000	2.18647e-09
2891.350000	2.18714e-09
2891.300000	2.18781e-09
2891.250000	2.18847e-09
2891.200000	2.18914e-09
2891.150000	2.1898e-09
2891.100000	2.19047e-09
2891.050000	2.19114e-09
2891.000000	2.1918e-09
2890.950000	2.19247e-09
2890.900000	2.19314e-09
2890.850000	2.19381e-09
2890.800000	2.19447e-09
2890.750000	2.19514e-09
2890.700000	2.19581e-09
2890.650000	2.19648e-09
2890.600000	2.19715e-09
2890.550000	2.19782e-09
2890.500000	2.19849e-09
2890.450000	2.19916e-09
2890.400000	2.19982e-09
2890.350000	2.20049e-09
2890.300000	2.20116e-09
2890.250000	2.20183e-09
2890.200000	2.2025e-09
2890.150000	2.20317e-09
2890.100000	2.20385e-09
2890.050000	2.20452e-09
2890.000000	2.20519e-09
2889.950000	2.20586e-09
2889.900000	2.20653e-09
2889.850000	2.2072e-09
2889.800000	2.20787e-09
2889.750000	2.20855e-09
2889.700000	2.20922e-09
2889.650000	2.20989e-09
2889.600000	2.21056e-09
2889.550000	2.21124e-09
2889.500000	2.21191e-09
2889.450000	2.21258e-09
2889.400000	2.21326e-09
2889.350000	2.21393e-09
2889.300000	2.2146e-09
2889.250000	2.21528e-09
2889.200000	2.21595e-09
2889.150000	2.21663e-09
2889.100000	2.2173e-09
2889.050000	2.21798e-09
2889.000000	2.21865e-09
2888.950000	2.21933e-09
2888.900000	2.22e-09
2888.850000	2.22068e-09
2888.800000	2.22136e-09
2888.750000	2.22203e-09
2888.700000	2.22271e-09
2888.650000	2.22338e-09
2888.600000	2.22406e-09
2888.550000	2.22474e-09
2888.500000	2.22542e-09
2888.450000	2.22609e-09
2888.400000	2.22677e-09
2888.350000	2.22745e-09
2888.300000	2.22813e-09
2888.250000	2.2288e-09
2888.200000	2.22948e-09
2888.150000	2.23016e-09
2888.100000	2.23084e-09
2888.050000	2.23152e-09
2888.000000	2.2322e-09
2887.950000	2.23288e-09
2887.900000	2.23356e-09
2887.850000	2.23424e-09
2887.800000	2.23492e-09
2887.750000	2.2356e-09
2887.700000	2.23628e-09
2887.650000	2.23696e-09
2887.600000	2.23764e-09
2887.550000	2.23832e-09
2887.500000	2.239e-09
2887.450000	2.23969e-09
2887.400000	2.24037e-09
2887.350000	2.24105e-09
2887.300000	2.24173e-09
2887.250000	2.24241e-09
2887.200000	2.2431e-09
2887.150000	2.24378e-09
2887.100000	2.24446e-09
2887.050000	2.24515e-09
2887.000000	2.24583e-09
2886.950000	2.24651e-09
2886.900000	2.2472e-09
2886.850000	2.24788e-09
2886.800000	2.24857e-09
2886.750000	2.24925e-09
2886.700000	2.24993e-09
2886.650000	2.25062e-09
2886.600000	2.2513e-09
2886.550000	2.25199e-09
2886.500000	2.25268e-09
2886.450000	2.25336e-09
2886.400000	2.25405e-09
2886.350000	2.25473e-09
2886.300000	2.25542e-09
2886.250000	2.25611e-09
2886.200000	2.25679e-09
2886.150000	2.25748e-09
2886.100000	2.25817e-09
2886.050000	2.25885e-09
2886.000000	2.25954e-09
2885.950000	2.26023e-09
2885.900000	2.26092e-09
2885.850000	2.26161e-09
2885.800000	2.26229e-09
2885.750000	2.26298e-09
2885.700000	2.26367e-09
2885.650000	2.26436e-09
2885.600000	2.26505e-09
2885.550000	2.26574e-09
2885.500000	2.26643e-09
2885.450000	2.26712e-09
2885.400000	2.26781e-09
2885.350000	2.2685e-09
2885.300000	2.26919e-09
2885.250000	2.26988e-09
2885.200000	2.27057e-09
2885.150000	2.27126e-09
2885.100000	2.27196e-09
2885.050000	2.27265e-09
2885.000000	2.27334e-09
2884.950000	2.27403e-09
2884.900000	2.27472e-09
2884.850000	2.27542e-09
2884.800000	2.27611e-09
2884.750000	2.2768e-09
2884.700000	2.27749e-09
2884.650000	2.27819e-09
2884.600000	2.27888e-09
2884.550000	2.27957e-09
2884.500000	2.28027e-09
2884.450000	2.28096e-09
2884.400000	2.28166e-09
2884.350000	2.28235e-09
2884.300000	2.28305e-09
2884.250000	2.28374e-09
2884.200000	2.28444e-09
2884.150000	2.28513e-09
2884.100000	2.28583e-09
2884.050000	2.28652e-09
2884.000000	2.28722e-09
2883.950000	2.28792e-09
2883.900000	2.28861e-09
2883.850000	2.28931e-09
2883.800000	2.29001e-09
2883.750000	2.2907e-09
2883.700000	2.2914e-09
2883.650000	2.2921e-09
2883.600000	2.2928e-09
2883.550000	2.29349e-09
2883.500000	2.29419e-09
2883.450000	2.29489e-09
2883.400000	2.29559e-09
2883.350000	2.29629e-09
2883.300000	2.29699e-09
2883.250000	2.29769e-09
2883.200000	2.29839e-09
2883.150000	2.29909e-09
2883.100000	2.29979e-09
2883.050000	2.30049e-09
2883.000000	2.30119e-09
2882.950000	2.30189e-09
2882.900000	2.30259e-09
2882.850000	2.30329e-09
2882.800000	2.30399e-09
2882.750000	2.30469e-09
2882.700000	2.30539e-09
2882.650000	2.30609e-09
2882.600000	2.3068e-09
2882.550000	2.3075e-09
2882.500000	2.3082e-09
2882.450000	2.3089e-09
2882.400000	2.30961e-09
2882.350000	2.31031e-09
2882.300000	2.31101e-09
2882.250000	2.31172e-09
2882.200000	2.31242e-09
2882.150000	2.31312e-09
2882.100000	2.31383e-09
2882.050000	2.31453e-09
2882.000000	2.31524e-09
2881.950000	2.31594e-09
2881.900000	2.31665e-09
2881.850000	2.31735e-09
2881.800000	2.31806e-09
2881.750000	2.31876e-09
2881.700000	2.31947e-09
2881.650000	2.32018e-09
2881.600000	2.32088e-09
2881.550000	2.32159e-09
2881.500000	2.32229e-09
2881.450000	2.323e-09
2881.400000	2.32371e-09
2881.350000	2.32442e-09
2881.300000	2.32512e-09
2881.250000	2.32583e-09
2881.200000	2.32654e-09
2881.150000	2.32725e-09
2881.100000	2.32796e-09
2881.050000	2.32866e-09
2881.000000	2.32937e-09
2880.950000	2.33008e-09
2880.900000	2.33079e-09
2880.850000	2.3315e-09
2880.800000	2.33221e-09
2880.750000	2.33292e-09
2880.700000	2.33363e-09
2880.650000	2.33434e-09
2880.600000	2.33505e-09
2880.550000	2.33576e-09
2880.500000	2.33647e-09
2880.450000	2.33719e-09
2880.400000	2.3379e-09
2880.350000	2.33861e-09
2880.300000	2.33932e-09
2880.250000	2.34003e-09
2880.200000	2.34075e-09
2880.150000	2.34146e-09
2880.100000	2.34217e-09
2880.050000	2.34288e-09
2880.000000	2.3436e-09
2879.950000	2.34431e-09
2879.900000	2.34502e-09
2879.850000	2.34574e-09
2879.800000	2.34645e-09
2879.750000	2.34717e-09
2879.700000	2.34788e-09
2879.650000	2.3486e-09
2879.600000	2.34931e-09
2879.550000	2.35003e-09
2879.500000	2.35074e-09
2879.450000	2.35146e-09
2879.400000	2.35217e-09
2879.350000	2.35289e-09
2879.300000	2.3536e-09
2879.250000	2.35432e-09
2879.200000	2.35504e-09
2879.150000	2.35576e-09
2879.100000	2.35647e-09
2879.050000	2.35719e-09
2879.000000	2.35791e-09
2878.950000	2.35862e-09
2878.900000	2.35934e-09
2878.850000	2.36006e-09
2878.800000	2.36078e-09
2878.750000	2.3615e-09
2878.700000	2.36222e-09
2878.650000	2.36294e-09
2878.600000	2.36366e-09
2878.550000	2.36438e-09
2878.500000	2.36509e-09
2878.450000	2.36581e-09
2878.400000	2.36654e-09
2878.350000	2.36726e-09
2878.300000	2.36798e-09
2878.250000	2.3687e-09
2878.200000	2.36942e-09
2878.150000	2.37014e-09
2878.100000	2.37086e-09
2878.050000	2.37158e-09
2878.000000	2.3723e-09
2877.950000	2.37303e-09
2877.900000	2.37375e-09
2877.850000	2.37447e-09
2877.800000	2.37519e-09
2877.750000	2.37592e-09
2877.700000	2.37664e-09
2877.650000	2.37736e-09
2877.600000	2.37809e-09
2877.550000	2.37881e-09
2877.500000	2.37954e-09
2877.450000	2.38026e-09
2877.400000	2.38099e-09
2877.350000	2.38171e-09
2877.300000	2.38244e-09
2877.250000	2.38316e-09
2877.200000	2.38389e-09
2877.150000	2.38461e-09
2877.100000	2.38534e-09
2877.050000	2.38606e-09
2877.000000	2.38679e-09
2876.950000	2.38752e-09
2876.900000	2.38824e-09
2876.850000	2.38897e-09
2876.800000	2.3897e-09
2876.750000	2.39043e-09
2876.700000	2.39115e-09
2876.650000	2.39188e-09
2876.600000	2.39261e-09
2876.550000	2.39334e-09
2876.500000	2.39407e-09
2876.450000	2.39479e-09
2876.400000	2.39552e-09
2876.350000	2.39625e-09
2876.300000	2.39698e-09
2876.250000	2.39771e-09
2876.200000	2.39844e-09
2876.150000	2.39917e-09
2876.100000	2.3999e-09
2876.050000	2.40063e-09
2876.000000	2.40136e-09
2875.950000	2.4021e-09
2875.900000	2.40283e-09
2875.850000	2.40356e-09
2875.800000	2.40429e-09
2875.750000	2.40502e-09
2875.700000	2.40575e-09
2875.650000	2.40649e-09
2875.600000	2.40722e-09
2875.550000	2.40795e-09
2875.500000	2.40868e-09
2875.450000	2.40942e-09
2875.400000	2.41015e-09
2875.350000	2.41088e-09
2875.300000	2.41162e-09
2875.250000	2.41235e-09
2875.200000	2.41309e-09
2875.150000	2.41382e-09
2875.100000	2.41456e-09
2875.050000	2.41529e-09
2875.000000	2.41603e-09
2874.950000	2.41676e-09
2874.900000	2.4175e-09
2874.850000	2.41823e-09
2874.800000	2.41897e-09
2874.750000	2.41971e-09
2874.700000	2.42044e-09
2874.650000	2.42118e-09
2874.600000	2.42192e-09
2874.550000	2.42265e-09
2874.500000	2.42339e-09
2874.450000	2.42413e-09
2874.400000	2.42487e-09
2874.350000	2.42561e-09
2874.300000	2.42634e-09
2874.250000	2.42708e-09
2874.200000	2.42782e-09
2874.150000	2.42856e-09
2874.100000	2.4293e-09
2874.050000	2.43004e-09
2874.000000	2.43078e-09
2873.950000	2.43152e-09
2873.900000	2.43226e-09
2873.850000	2.433e-09
2873.800000	2.43374e-09
2873.750000	2.43448e-09
2873.700000	2.43522e-09
2873.650000	2.43596e-09
2873.600000	2.43671e-09
2873.550000	2.43745e-09
2873.500000	2.43819e-09
2873.450000	2.43893e-09
2873.400000	2.43967e-09
2873.350000	2.44042e-09
2873.300000	2.44116e-09
2873.250000	2.4419e-09
2873.200000	2.44265e-09
2873.150000	2.44339e-09
2873.100000	2.44413e-09
2873.050000	2.44488e-09
2873.000000	2.44562e-09
2872.950000	2.44637e-09
2872.900000	2.44711e-09
2872.850000	2.44786e-09
2872.800000	2.4486e-09
2872.750000	2.44935e-09
2872.700000	2.45009e-09
2872.650000	2.45084e-09
2872.600000	2.45158e-09
2872.550000	2.45233e-09
2872.500000	2.45308e-09
2872.450000	2.45382e-09
2872.400000	2.45457e-09
2872.350000	2.45532e-09
2872.300000	2.45607e-09
2872.250000	2.45681e-09
2872.200000	2.45756e-09
2872.150000	2.45831e-09
2872.100000	2.45906e-09
2872.050000	2.45981e-09
2872.000000	2.46056e-09
2871.950000	2.4613e-09
2871.900000	2.46205e-09
2871.850000	2.4628e-09
2871.800000	2.46355e-09
2871.750000	2.4643e-09
2871.700000	2.46505e-09
2871.650000	2.4658e-09
2871.600000	2.46655e-09
2871.550000	2.4673e-09
2871.500000	2.46806e-09
2871.450000	2.46881e-09
2871.400000	2.46956e-09
2871.350000	2.47031e-09
2871.300000	2.47106e-09
2871.250000	2.47181e-09
2871.200000	2.47257e-09
2871.150000	2.47332e-09
2871.100000	2.47407e-09
2871.050000	2.47483e-09
2871.000000	2.47558e-09
2870.950000	2.47633e-09
2870.900000	2.47709e-09
2870.850000	2.47784e-09
2870.800000	2.4786e-09
2870.750000	2.47935e-09
2870.700000	2.4801e-09
2870.650000	2.48086e-09
2870.600000	2.48162e-09
2870.550000	2.48237e-09
2870.500000	2.48313e-09
2870.450000	2.48388e-09
2870.400000	2.48464e-09
2870.350000	2.48539e-09
2870.300000	2.48615e-09
2870.250000	2.48691e-09
2870.200000	2.48767e-09
2870.150000	2.48842e-09
2870.100000	2.48918e-09
2870.050000	2.48994e-09
2870.000000	2.4907e-09
2869.950000	2.49145e-09
2869.900000	2.49221e-09
2869.850000	2.49297e-09
2869.800000	2.49373e-09
2869.750000	2.49449e-09
2869.700000	2.49525e-09
2869.650000	2.49601e-09
2869.600000	2.49677e-09
2869.550000	2.49753e-09
2869.500000	2.49829e-09
2869.450000	2.49905e-09
2869.400000	2.49981e-09
2869.350000	2.50057e-09
2869.300000	2.50133e-09
2869.250000	2.50209e-09
2869.200000	2.50286e-09
2869.150000	2.50362e-09
2869.100000	2.50438e-09
2869.050000	2.50514e-09
2869.000000	2.5059e-09
2868.950000	2.50667e-09
2868.900000	2.50743e-09
2868.850000	2.50819e-09
2868.800000	2.50896e-09
2868.750000	2.50972e-09
2868.700000	2.51048e-09
2868.650000	2.51125e-09
2868.600000	2.51201e-09
2868.550000	2.51278e-09
2868.500000	2.51354e-09
2868.450000	2.51431e-09
2868.400000	2.51507e-09
2868.350000	2.51584e-09
2868.300000	2.51661e-09
2868.250000	2.51737e-09
2868.200000	2.51814e-09
2868.150000	2.5189e-09
2868.100000	2.51967e-09
2868.050000	2.52044e-09
2868.000000	2.52121e-09
2867.950000	2.52197e-09
2867.900000	2.52274e-09
2867.850000	2.52351e-09
2867.800000	2.52428e-09
2867.750000	2.52505e-09
2867.700000	2.52581e-09
2867.650000	2.52658e-09
2867.600000	2.52735e-09
2867.550000	2.52812e-09
2867.500000	2.52889e-09
2867.450000	2.52966e-09
2867.400000	2.53043e-09
2867.350000	2.5312e-09
2867.300000	2.53197e-09
2867.250000	2.53274e-09
2867.200000	2.53351e-09
2867.150000	2.53429e-09
2867.100000	2.53506e-09
2867.050000	2.53583e-09
2867.000000	2.5366e-09
2866.950000	2.53737e-09
2866.900000	2.53815e-09
2866.850000	2.53892e-09
2866.800000	2.53969e-09
2866.750000	2.54046e-09
2866.700000	2.54124e-09
2866.650000	2.54201e-09
2866.600000	2.54278e-09
2866.550000	2.54356e-09
2866.500000	2.54433e-09
2866.450000	2.54511e-09
2866.400000	2.54588e-09
2866.350000	2.54666e-09
2866.300000	2.54743e-09
2866.250000	2.54821e-09
2866.200000	2.54898e-09
2866.150000	2.54976e-09
2866.100000	2.55054e-09
2866.050000	2.55131e-09
2866.000000	2.55209e-09
2865.950000	2.55287e-09
2865.900000	2.55364e-09
2865.850000	2.55442e-09
2865.800000	2.5552e-09
2865.750000	2.55598e-09
2865.700000	2.55675e-09
2865.650000	2.55753e-09
2865.600000	2.55831e-09
2865.550000	2.55909e-09
2865.500000	2.55987e-09
2865.450000	2.56065e-09
2865.400000	2.56143e-09
2865.350000	2.56221e-09
2865.300000	2.56299e-09
2865.250000	2.56377e-09
2865.200000	2.56455e-09
2865.150000	2.56533e-09
2865.100000	2.56611e-09
2865.050000	2.56689e-09
2865.000000	2.56767e-09
2864.950000	2.56845e-09
2864.900000	2.56924e-09
2864.850000	2.57002e-09
2864.800000	2.5708e-09
2864.750000	2.57158e-09
2864.700000	2.57237e-09
2864.650000	2.57315e-09
2864.600000	2.57393e-09
2864.550000	2.57472e-09
2864.500000	2.5755e-09
2864.450000	2.57628e-09
2864.400000	2.57707e-09
2864.350000	2.57785e-09
2864.300000	2.57864e-09
2864.250000	2.57942e-09
2864.200000	2.58021e-09
2864.150000	2.58099e-09
2864.100000	2.58178e-09
2864.050000	2.58257e-09
2864.000000	2.58335e-09
2863.950000	2.58414e-09
2863.900000	2.58492e-09
2863.850000	2.58571e-09
2863.800000	2.5865e-09
2863.750000	2.58729e-09
2863.700000	2.58807e-09
2863.650000	2.58886e-09
2863.600000	2.58965e-09
2863.550000	2.59044e-09
2863.500000	2.59123e-09
2863.450000	2.59202e-09
2863.400000	2.5928e-09
2863.350000	2.59359e-09
2863.300000	2.59438e-09
2863.250000	2.59517e-09
2863.200000	2.59596e-09
2863.150000	2.59675e-09
2863.100000	2.59754e-09
2863.050000	2.59833e-09
2863.000000	2.59913e-09
2862.950000	2.59992e-09
2862.900000	2.60071e-09
2862.850000	2.6015e-09
2862.800000	2.60229e-09
2862.750000	2.60308e-09
2862.700000	2.60388e-09
2862.650000	2.60467e-09
2862.600000	2.60546e-09
2862.550000	2.60626e-09
2862.500000	2.60705e-09
2862.450000	2.60784e-09
2862.400000	2.60864e-09
2862.350000	2.60943e-09
2862.300000	2.61023e-09
2862.250000	2.61102e-09
2862.200000	2.61181e-09
2862.150000	2.61261e-09
2862.100000	2.61341e-09
2862.050000	2.6142e-09
2862.000000	2.615e-09
2861.950000	2.61579e-09
2861.900000	2.61659e-09
2861.850000	2.61739e-09
2861.800000	2.61818e-09
2861.750000	2.61898e-09
2861.700000	2.61978e-09
2861.650000	2.62057e-09
2861.600000	2.62137e-09
2861.550000	2.62217e-09
2861.500000	2.62297e-09
2861.450000	2.62377e-09
2861.400000	2.62457e-09
2861.350000	2.62536e-09
2861.300000	2.62616e-09
2861.250000	2.62696e-09
2861.200000	2.62776e-09
2861.150000	2.62856e-09
2861.100000	2.62936e-09
2861.050000	2.63016e-09
2861.000000	2.63096e-09
2860.950000	2.63177e-09
2860.900000	2.63257e-09
2860.850000	2.63337e-09
2860.800000	2.63417e-09
2860.750000	2.63497e-09
2860.700000	2.63577e-09
2860.650000	2.63658e-09
2860.600000	2.63738e-09
2860.550000	2.63818e-09
2860.500000	2.63898e-09
2860.450000	2.63979e-09
2860.400000	2.64059e-09
2860.350000	2.6414e-09
2860.300000	2.6422e-09
2860.250000	2.643e-09
2860.200000	2.64381e-09
2860.150000	2.64461e-09
2860.100000	2.64542e-09
2860.050000	2.64622e-09
2860.000000	2.64703e-09
2859.950000	2.64784e-09
2859.900000	2.64864e-09
2859.850000	2.64945e-09
2859.800000	2.65025e-09
2859.750000	2.65106e-09
2859.700000	2.65187e-09
2859.650000	2.65268e-09
2859.600000	2.65348e-09
2859.550000	2.65429e-09
2859.500000	2.6551e-09
2859.450000	2.65591e-09
2859.400000	2.65672e-09
2859.350000	2.65752e-09
2859.300000	2.65833e-09
2859.250000	2.65914e-09
2859.200000	2.65995e-09
2859.150000	2.66076e-09
2859.100000	2.66157e-09
2859.050000	2.66238e-09
2859.000000	2.66319e-09
2858.950000	2.664e-09
2858.900000	2.66481e-09
2858.850000	2.66563e-09
2858.800000	2.66644e-09
2858.750000	2.66725e-09
2858.700000	2.66806e-09
2858.650000	2.66887e-09
2858.600000	2.66969e-09
2858.550000	2.6705e-09
2858.500000	2.67131e-09
2858.450000	2.67212e-09
2858.400000	2.67294e-09
2858.350000	2.67375e-09
2858.300000	2.67457e-09
2858.250000	2.67538e-09
2858.200000	2.67619e-09
2858.150000	2.67701e-09
2858.100000	2.67782e-09
2858.050000	2.67864e-09
2858.000000	2.67945e-09
2857.950000	2.68027e-09
2857.900000	2.68109e-09
2857.850000	2.6819e-09
2857.800000	2.68272e-09
2857.750000	2.68354e-09
2857.700000	2.68435e-09
2857.650000	2.68517e-09
2857.600000	2.68599e-09
2857.550000	2.68681e-09
2857.500000	2.68762e-09
2857.450000	2.68844e-09
2857.400000	2.68926e-09
2857.350000	2.69008e-09
2857.300000	2.6909e-09
2857.250000	2.69172e-09
2857.200000	2.69254e-09
2857.150000	2.69336e-09
2857.100000	2.69418e-09
2857.050000	2.695e-09
2857.000000	2.69582e-09
2856.950000	2.69664e-09
2856.900000	2.69746e-09
2856.850000	2.69828e-09
2856.800000	2.6991e-09
2856.750000	2.69992e-09
2856.700000	2.70074e-09
2856.650000	2.70157e-09
2856.600000	2.70239e-09
2856.550000	2.70321e-09
2856.500000	2.70403e-09
2856.450000	2.70486e-09
2856.400000	2.70568e-09
2856.350000	2.7065e-09
2856.300000	2.70733e-09
2856.250000	2.70815e-09
2856.200000	2.70898e-09
2856.150000	2.7098e-09
2856.100000	2.71063e-09
2856.050000	2.71145e-09
2856.000000	2.71228e-09
2855.950000	2.7131e-09
2855.900000	2.71393e-09
2855.850000	2.71476e-09
2855.800000	2.71558e-09
2855.750000	2.71641e-09
2855.700000	2.71724e-09
2855.650000	2.71806e-09
2855.600000	2.71889e-09
2855.550000	2.71972e-09
2855.500000	2.72055e-09
2855.450000	2.72137e-09
2855.400000	2.7222e-09
2855.350000	2.72303e-09
2855.300000	2.72386e-09
2855.250000	2.72469e-09
2855.200000	2.72552e-09
2855.150000	2.72635e-09
2855.100000	2.72718e-09
2855.050000	2.72801e-09
2855.000000	2.72884e-09
2854.950000	2.72967e-09
2854.900000	2.7305e-09
2854.850000	2.73133e-09
2854.800000	2.73216e-09
2854.750000	2.733e-09
2854.700000	2.73383e-09
2854.650000	2.73466e-09
2854.600000	2.73549e-09
2854.550000	2.73633e-09
2854.500000	2.73716e-09
2854.450000	2.73799e-09
2854.400000	2.73883e-09
2854.350000	2.73966e-09
2854.300000	2.74049e-09
2854.250000	2.74133e-09
2854.200000	2.74216e-09
2854.150000	2.743e-09
2854.100000	2.74383e-09
2854.050000	2.74467e-09
2854.000000	2.7455e-09
2853.950000	2.74634e-09
2853.900000	2.74717e-09
2853.850000	2.74801e-09
2853.800000	2.74885e-09
2853.750000	2.74968e-09
2853.700000	2.75052e-09
2853.650000	2.75136e-09
2853.600000	2.7522e-09
2853.550000	2.75303e-09
2853.500000	2.75387e-09
2853.450000	2.75471e-09
2853.400000	2.75555e-09
2853.350000	2.75639e-09
2853.300000	2.75723e-09
2853.250000	2.75807e-09
2853.200000	2.75891e-09
2853.150000	2.75975e-09
2853.100000	2.76059e-09
2853.050000	2.76143e-09
2853.000000	2.76227e-09
2852.950000	2.76311e-09
2852.900000	2.76395e-09
2852.850000	2.76479e-09
2852.800000	2.76563e-09
2852.750000	2.76647e-09
2852.700000	2.76732e-09
2852.650000	2.76816e-09
2852.600000	2.769e-09
2852.550000	2.76984e-09
2852.500000	2.77069e-09
2852.450000	2.77153e-09
2852.400000	2.77238e-09
2852.350000	2.77322e-09
2852.300000	2.77406e-09
2852.250000	2.77491e-09
2852.200000	2.77575e-09
2852.150000	2.7766e-09
2852.100000	2.77744e-09
2852.050000	2.77829e-09
2852.000000	2.77913e-09
2851.950000	2.77998e-09
2851.900000	2.78083e-09
2851.850000	2.78167e-09
2851.800000	2.78252e-09
2851.750000	2.78337e-09
2851.700000	2.78421e-09
2851.650000	2.78506e-09
2851.600000	2.78591e-09
2851.550000	2.78676e-09
2851.500000	2.78761e-09
2851.450000	2.78846e-09
2851.400000	2.7893e-09
2851.350000	2.79015e-09
2851.300000	2.791e-09
2851.250000	2.79185e-09
2851.200000	2.7927e-09
2851.150000	2.79355e-09
2851.100000	2.7944e-09
2851.050000	2.79525e-09
2851.000000	2.7961e-09
2850.950000	2.79696e-09
2850.900000	2.79781e-09
2850.850000	2.79866e-09
2850.800000	2.79951e-09
2850.750000	2.80036e-09
2850.700000	2.80122e-09
2850.650000	2.80207e-09
2850.600000	2.80292e-09
2850.550000	2.80377e-09
2850.500000	2.80463e-09
2850.450000	2.80548e-09
2850.400000	2.80634e-09
2850.350000	2.80719e-09
2850.300000	2.80805e-09
2850.250000	2.8089e-09
2850.200000	2.80976e-09
2850.150000	2.81061e-09
2850.100000	2.81147e-09
2850.050000	2.81232e-09
2850.000000	2.81318e-09
2849.950000	2.81403e-09
2849.900000	2.81489e-09
2849.850000	2.81575e-09
2849.800000	2.81661e-09
2849.750000	2.81746e-09
2849.700000	2.81832e-09
2849.650000	2.81918e-09
2849.600000	2.82004e-09
2849.550000	2.8209e-09
2849.500000	2.82175e-09
2849.450000	2.82261e-09
2849.400000	2.82347e-09
2849.350000	2.82433e-09
2849.300000	2.82519e-09
2849.250000	2.82605e-09
2849.200000	2.82691e-09
2849.150000	2.82777e-09
2849.100000	2.82863e-09
2849.050000	2.8295e-09
2849.000000	2.83036e-09
2848.950000	2.83122e-09
2848.900000	2.83208e-09
2848.850000	2.83294e-09
2848.800000	2.8338e-09
2848.750000	2.83467e-09
2848.700000	2.83553e-09
2848.650000	2.83639e-09
2848.600000	2.83726e-09
2848.550000	2.83812e-09
2848.500000	2.83898e-09
2848.450000	2.83985e-09
2848.400000	2.84071e-09
2848.350000	2.84158e-09
2848.300000	2.84244e-09
2848.250000	2.84331e-09
2848.200000	2.84417e-09
2848.150000	2.84504e-09
2848.100000	2.84591e-09
2848.050000	2.84677e-09
2848.000000	2.84764e-09
2847.950000	2.84851e-09
2847.900000	2.84937e-09
2847.850000	2.85024e-09
2847.800000	2.85111e-09
2847.750000	2.85198e-09
2847.700000	2.85285e-09
2847.650000	2.85371e-09
2847.600000	2.85458e-09
2847.550000	2.85545e-09
2847.500000	2.85632e-09
2847.450000	2.85719e-09
2847.400000	2.85806e-09
2847.350000	2.85893e-09
2847.300000	2.8598e-09
2847.250000	2.86067e-09
2847.200000	2.86154e-09
2847.150000	2.86241e-09
2847.100000	2.86328e-09
2847.050000	2.86416e-09
2847.000000	2.86503e-09
2846.950000	2.8659e-09
2846.900000	2.86677e-09
2846.850000	2.86765e-09
2846.800000	2.86852e-09
2846.750000	2.86939e-09
2846.700000	2.87027e-09
2846.650000	2.87114e-09
2846.600000	2.87201e-09
2846.550000	2.87289e-09
2846.500000	2.87376e-09
2846.450000	2.87464e-09
2846.400000	2.87551e-09
2846.350000	2.87639e-09
2846.300000	2.87726e-09
2846.250000	2.87814e-09
2846.200000	2.87902e-09
2846.150000	2.87989e-09
2846.100000	2.88077e-09
2846.050000	2.88165e-09
2846.000000	2.88252e-09
2845.950000	2.8834e-09
2845.900000	2.88428e-09
2845.850000	2.88516e-09
2845.800000	2.88603e-09
2845.750000	2.88691e-09
2845.700000	2.88779e-09
2845.650000	2.88867e-09
2845.600000	2.88955e-09
2845.550000	2.89043e-09
2845.500000	2.89131e-09
2845.450000	2.89219e-09
2845.400000	2.89307e-09
2845.350000	2.89395e-09
2845.300000	2.89483e-09
2845.250000	2.89571e-09
2845.200000	2.8966e-09
2845.150000	2.89748e-09
2845.100000	2.89836e-09
2845.050000	2.89924e-09
2845.000000	2.90012e-09
2844.950000	2.90101e-09
2844.900000	2.90189e-09
2844.850000	2.90277e-09
2844.800000	2.90366e-09
2844.750000	2.90454e-09
2844.700000	2.90543e-09
2844.650000	2.90631e-09
2844.600000	2.9072e-09
2844.550000	2.90808e-09
2844.500000	2.90897e-09
2844.450000	2.90985e-09
2844.400000	2.91074e-09
2844.350000	2.91162e-09
2844.300000	2.91251e-09
2844.250000	2.9134e-09
2844.200000	2.91428e-09
2844.150000	2.91517e-09
2844.100000	2.91606e-09
2844.050000	2.91695e-09
2844.000000	2.91783e-09
2843.950000	2.91872e-09
2843.900000	2.91961e-09
2843.850000	2.9205e-09
2843.800000	2.92139e-09
2843.750000	2.92228e-09
2843.700000	2.92317e-09
2843.650000	2.92406e-09
2843.600000	2.92495e-09
2843.550000	2.92584e-09
2843.500000	2.92673e-09
2843.450000	2.92762e-09
2843.400000	2.92851e-09
2843.350000	2.9294e-09
2843.300000	2.93029e-09
2843.250000	2.93119e-09
2843.200000	2.93208e-09
2843.150000	2.93297e-09
2843.100000	2.93386e-09
2843.050000	2.93476e-09
2843.000000	2.93565e-09
2842.950000	2.93654e-09
2842.900000	2.93744e-09
2842.850000	2.93833e-09
2842.800000	2.93923e-09
2842.750000	2.94012e-09
2842.700000	2.94102e-09
2842.650000	2.94191e-09
2842.600000	2.94281e-09
2842.550000	2.9437e-09
2842.500000	2.9446e-09
2842.450000	2.9455e-09
2842.400000	2.94639e-09
2842.350000	2.94729e-09
2842.300000	2.94819e-09
2842.250000	2.94909e-09
2842.200000	2.94998e-09
2842.150000	2.95088e-09
2842.100000	2.95178e-09
2842.050000	2.95268e-09
2842.000000	2.95358e-09
2841.950000	2.95448e-09
2841.900000	2.95538e-09
2841.850000	2.95628e-09
2841.800000	2.95718e-09
2841.750000	2.95808e-09
2841.700000	2.95898e-09
2841.650000	2.95988e-09
2841.600000	2.96078e-09
2841.550000	2.96168e-09
2841.500000	2.96258e-09
2841.450000	2.96348e-09
2841.400000	2.96439e-09
2841.350000	2.96529e-09
2841.300000	2.96619e-09
2841.250000	2.96709e-09
2841.200000	2.968e-09
2841.150000	2.9689e-09
2841.100000	2.9698e-09
2841.050000	2.97071e-09
2841.000000	2.97161e-09
2840.950000	2.97252e-09
2840.900000	2.97342e-09
2840.850000	2.97433e-09
2840.800000	2.97523e-09
2840.750000	2.97614e-09
2840.700000	2.97704e-09
2840.650000	2.97795e-09
2840.600000	2.97886e-09
2840.550000	2.97976e-09
2840.500000	2.98067e-09
2840.450000	2.98158e-09
2840.400000	2.98249e-09
2840.350000	2.98339e-09
2840.300000	2.9843e-09
2840.250000	2.98521e-09
2840.200000	2.98612e-09
2840.150000	2.98703e-09
2840.100000	2.98794e-09
2840.050000	2.98885e-09
2840.000000	2.98976e-09
2839.950000	2.99067e-09
2839.900000	2.99158e-09
2839.850000	2.99249e-09
2839.800000	2.9934e-09
2839.750000	2.99431e-09
2839.700000	2.99522e-09
2839.650000	2.99614e-09
2839.600000	2.99705e-09
2839.550000	2.99796e-09
2839.500000	2.99887e-09
2839.450000	2.99979e-09
2839.400000	3.0007e-09
2839.350000	3.00161e-09
2839.300000	3.00253e-09
2839.250000	3.00344e-09
2839.200000	3.00435e-09
2839.150000	3.00527e-09
2839.100000	3.00618e-09
2839.050000	3.0071e-09
2839.000000	3.00802e-09
2838.950000	3.00893e-09
2838.900000	3.00985e-09
2838.850000	3.01076e-09
2838.800000	3.01168e-09
2838.750000	3.0126e-09
2838.700000	3.01351e-09
2838.650000	3.01443e-09
2838.600000	3.01535e-09
2838.550000	3.01627e-09
2838.500000	3.01719e-09
2838.450000	3.0181e-09
2838.400000	3.01902e-09
2838.350000	3.01994e-09
2838.300000	3.02086e-09
2838.250000	3.02178e-09
2838.200000	3.0227e-09
2838.150000	3.02362e-09
2838.100000	3.02454e-09
2838.050000	3.02546e-09
2838.000000	3.02638e-09
2837.950000	3.0273e-09
2837.900000	3.02823e-09
2837.850000	3.02915e-09
2837.800000	3.03007e-09
2837.750000	3.03099e-09
2837.700000	3.03192e-09
2837.650000	3.03284e-09
2837.600000	3.03376e-09
2837.550000	3.03469e-09
2837.500000	3.03561e-09
2837.450000	3.03653e-09
2837.400000	3.03746e-09
2837.350000	3.03838e-09
2837.300000	3.03931e-09
2837.250000	3.04023e-09
2837.200000	3.04116e-09
2837.150000	3.04208e-09
2837.100000	3.04301e-09
2837.050000	3.04394e-09
2837.000000	3.04486e-09
2836.950000	3.04579e-09
2836.900000	3.04672e-09
2836.850000	3.04765e-09
2836.800000	3.04857e-09
2836.750000	3.0495e-09
2836.700000	3.05043e-09
2836.650000	3.05136e-09
2836.600000	3.05229e-09
2836.550000	3.05322e-09
2836.500000	3.05415e-09
2836.450000	3.05508e-09
2836.400000	3.05601e-09
2836.350000	3.05694e-09
2836.300000	3.05787e-09
2836.250000	3.0588e-09
2836.200000	3.05973e-09
2836.150000	3.06066e-09
2836.100000	3.06159e-09
2836.050000	3.06252e-09
2836.000000	3.06346e-09
2835.950000	3.06439e-09
2835.900000	3.06532e-09
2835.850000	3.06626e-09
2835.800000	3.06719e-09
2835.750000	3.06812e-09
2835.700000	3.06906e-09
2835.650000	3.06999e-09
2835.600000	3.07093e-09
2835.550000	3.07186e-09
2835.500000	3.0728e-09
2835.450000	3.07373e-09
2835.400000	3.07467e-09
2835.350000	3.0756e-09
2835.300000	3.07654e-09
2835.250000	3.07748e-09
2835.200000	3.07841e-09
2835.150000	3.07935e-09
2835.100000	3.08029e-09
2835.050000	3.08123e-09
2835.000000	3.08216e-09
2834.950000	3.0831e-09
2834.900000	3.08404e-09
2834.850000	3.08498e-09
2834.800000	3.08592e-09
2834.750000	3.08686e-09
2834.700000	3.0878e-09
2834.650000	3.08874e-09
2834.600000	3.08968e-09
2834.550000	3.09062e-09
2834.500000	3.09156e-09
2834.450000	3.0925e-09
2834.400000	3.09344e-09
2834.350000	3.09438e-09
2834.300000	3.09533e-09
2834.250000	3.09627e-09
2834.200000	3.09721e-09
2834.150000	3.09815e-09
2834.100000	3.0991e-09
2834.050000	3.10004e-09
2834.000000	3.10098e-09
2833.950000	3.10193e-09
2833.900000	3.10287e-09
2833.850000	3.10382e-09
2833.800000	3.10476e-09
2833.750000	3.10571e-09
2833.700000	3.10665e-09
2833.650000	3.1076e-09
2833.600000	3.10855e-09
2833.550000	3.10949e-09
2833.500000	3.11044e-09
2833.450000	3.11139e-09
2833.400000	3.11233e-09
2833.350000	3.11328e-09
2833.300000	3.11423e-09
2833.250000	3.11518e-09
2833.200000	3.11612e-09
2833.150000	3.11707e-09
2833.100000	3.11802e-09
2833.050000	3.11897e-09
2833.000000	3.11992e-09
2832.950000	3.12087e-09
2832.900000	3.12182e-09
2832.850000	3.12277e-09
2832.800000	3.12372e-09
2832.750000	3.12467e-09
2832.700000	3.12562e-09
2832.650000	3.12658e-09
2832.600000	3.12753e-09
2832.550000	3.12848e-09
2832.500000	3.12943e-09
2832.450000	3.13038e-09
2832.400000	3.13134e-09
2832.350000	3.13229e-09
2832.300000	3.13324e-09
2832.250000	3.1342e-09
2832.200000	3.13515e-09
2832.150000	3.13611e-09
2832.100000	3.13706e-09
2832.050000	3.13802e-09
2832.000000	3.13897e-09
2831.950000	3.13993e-09
2831.900000	3.14088e-09
2831.850000	3.14184e-09
2831.800000	3.1428e-09
2831.750000	3.14375e-09
2831.700000	3.14471e-09
2831.650000	3.14567e-09
2831.600000	3.14663e-09
2831.550000	3.14758e-09
2831.500000	3.14854e-09
2831.450000	3.1495e-09
2831.400000	3.15046e-09
2831.350000	3.15142e-09
2831.300000	3.15238e-09
2831.250000	3.15334e-09
2831.200000	3.1543e-09
2831.150000	3.15526e-09
2831.100000	3.15622e-09
2831.050000	3.15718e-09
2831.000000	3.15814e-09
2830.950000	3.1591e-09
2830.900000	3.16006e-09
2830.850000	3.16103e-09
2830.800000	3.16199e-09
2830.750000	3.16295e-09
2830.700000	3.16391e-09
2830.650000	3.16488e-09
2830.600000	3.16584e-09
2830.550000	3.1668e-09
2830.500000	3.16777e-09
2830.450000	3.16873e-09
2830.400000	3.1697e-09
2830.350000	3.17066e-09
2830.300000	3.17163e-09
2830.250000	3.17259e-09
2830.200000	3.17356e-09
2830.150000	3.17452e-09
2830.100000	3.17549e-09
2830.050000	3.17646e-09
2830.000000	3.17743e-09
2829.950000	3.17839e-09
2829.900000	3.17936e-09
2829.850000	3.18033e-09
2829.800000	3.1813e-09
2829.750000	3.18226e-09
2829.700000	3.18323e-09
2829.650000	3.1842e-09
2829.600000	3.18517e-09
2829.550000	3.18614e-09
2829.500000	3.18711e-09
2829.450000	3.18808e-09
2829.400000	3.18905e-09
2829.350000	3.19002e-09
2829.300000	3.19099e-09
2829.250000	3.19197e-09
2829.200000	3.19294e-09
2829.150000	3.19391e-09
2829.100000	3.19488e-09
2829.050000	3.19586e-09
2829.000000	3.19683e-09
2828.950000	3.1978e-09
2828.900000	3.19877e-09
2828.850000	3.19975e-09
2828.800000	3.20072e-09
2828.750000	3.2017e-09
2828.700000	3.20267e-09
2828.650000	3.20365e-09
2828.600000	3.20462e-09
2828.550000	3.2056e-09
2828.500000	3.20657e-09
2828.450000	3.20755e-09
2828.400000	3.20853e-09
2828.350000	3.2095e-09
2828.300000	3.21048e-09
2828.250000	3.21146e-09
2828.200000	3.21244e-09
2828.150000	3.21341e-09
2828.100000	3.21439e-09
2828.050000	3.21537e-09
2828.000000	3.21635e-09
2827.950000	3.21733e-09
2827.900000	3.21831e-09
2827.850000	3.21929e-09
2827.800000	3.22027e-09
2827.750000	3.22125e-09
2827.700000	3.22223e-09
2827.650000	3.22321e-09
2827.600000	3.22419e-09
2827.550000	3.22517e-09
2827.500000	3.22615e-09
2827.450000	3.22714e-09
2827.400000	3.22812e-09
2827.350000	3.2291e-09
2827.300000	3.23009e-09
2827.250000	3.23107e-09
2827.200000	3.23205e-09
2827.150000	3.23304e-09
2827.100000	3.23402e-09
2827.050000	3.23501e-09
2827.000000	3.23599e-09
2826.950000	3.23698e-09
2826.900000	3.23796e-09
2826.850000	3.23895e-09
2826.800000	3.23993e-09
2826.750000	3.24092e-09
2826.700000	3.24191e-09
2826.650000	3.24289e-09
2826.600000	3.24388e-09
2826.550000	3.24487e-09
2826.500000	3.24586e-09
2826.450000	3.24684e-09
2826.400000	3.24783e-09
2826.350000	3.24882e-09
2826.300000	3.24981e-09
2826.250000	3.2508e-09
2826.200000	3.25179e-09
2826.150000	3.25278e-09
2826.100000	3.25377e-09
2826.050000	3.25476e-09
2826.000000	3.25575e-09
2825.950000	3.25674e-09
2825.900000	3.25773e-09
2825.850000	3.25873e-09
2825.800000	3.25972e-09
2825.750000	3.26071e-09
2825.700000	3.2617e-09
2825.650000	3.2627e-09
2825.600000	3.26369e-09
2825.550000	3.26468e-09
2825.500000	3.26568e-09
2825.450000	3.26667e-09
2825.400000	3.26766e-09
2825.350000	3.26866e-09
2825.300000	3.26965e-09
2825.250000	3.27065e-09
2825.200000	3.27165e-09
2825.150000	3.27264e-09
2825.100000	3.27364e-09
2825.050000	3.27463e-09
2825.000000	3.27563e-09
2824.950000	3.27663e-09
2824.900000	3.27763e-09
2824.850000	3.27862e-09
2824.800000	3.27962e-09
2824.750000	3.28062e-09
2824.700000	3.28162e-09
2824.650000	3.28262e-09
2824.600000	3.28362e-09
2824.550000	3.28462e-09
2824.500000	3.28562e-09
2824.450000	3.28662e-09
2824.400000	3.28762e-09
2824.350000	3.28862e-09
2824.300000	3.28962e-09
2824.250000	3.29062e-09
2824.200000	3.29162e-09
2824.150000	3.29263e-09
2824.100000	3.29363e-09
2824.050000	3.29463e-09
2824.000000	3.29563e-09
2823.950000	3.29664e-09
2823.900000	3.29764e-09
2823.850000	3.29865e-09
2823.800000	3.29965e-09
2823.750000	3.30065e-09
2823.700000	3.30166e-09
2823.650000	3.30266e-09
2823.600000	3.30367e-09
2823.550000	3.30468e-09
2823.500000	3.30568e-09
2823.450000	3.30669e-09
2823.400000	3.30769e-09
2823.350000	3.3087e-09
2823.300000	3.30971e-09
2823.250000	3.31072e-09
2823.200000	3.31172e-09
2823.150000	3.31273e-09
2823.100000	3.31374e-09
2823.050000	3.31475e-09
2823.000000	3.31576e-09
2822.950000	3.31677e-09
2822.900000	3.31778e-09
2822.850000	3.31879e-09
2822.800000	3.3198e-09
2822.750000	3.32081e-09
2822.700000	3.32182e-09
2822.650000	3.32283e-09
2822.600000	3.32384e-09
2822.550000	3.32486e-09
2822.500000	3.32587e-09
2822.450000	3.32688e-09
2822.400000	3.32789e-09
2822.350000	3.32891e-09
2822.300000	3.32992e-09
2822.250000	3.33093e-09
2822.200000	3.33195e-09
2822.150000	3.33296e-09
2822.100000	3.33398e-09
2822.050000	3.33499e-09
2822.000000	3.33601e-09
2821.950000	3.33702e-09
2821.900000	3.33804e-09
2821.850000	3.33906e-09
2821.800000	3.34007e-09
2821.750000	3.34109e-09
2821.700000	3.34211e-09
2821.650000	3.34312e-09
2821.600000	3.34414e-09
2821.550000	3.34516e-09
2821.500000	3.34618e-09
2821.450000	3.3472e-09
2821.400000	3.34822e-09
2821.350000	3.34923e-09
2821.300000	3.35025e-09
2821.250000	3.35127e-09
2821.200000	3.35229e-09
2821.150000	3.35332e-09
2821.100000	3.35434e-09
2821.050000	3.35536e-09
2821.000000	3.35638e-09
2820.950000	3.3574e-09
2820.900000	3.35842e-09
2820.850000	3.35945e-09
2820.800000	3.36047e-09
2820.750000	3.36149e-09
2820.700000	3.36251e-09
2820.650000	3.36354e-09
2820.600000	3.36456e-09
2820.550000	3.36559e-09
2820.500000	3.36661e-09
2820.450000	3.36764e-09
2820.400000	3.36866e-09
2820.350000	3.36969e-09
2820.300000	3.37071e-09
2820.250000	3.37174e-09
2820.200000	3.37277e-09
2820.150000	3.37379e-09
2820.100000	3.37482e-09
2820.050000	3.37585e-09
2820.000000	3.37687e-09
2819.950000	3.3779e-09
2819.900000	3.37893e-09
2819.850000	3.37996e-09
2819.800000	3.38099e-09
2819.750000	3.38202e-09
2819.700000	3.38305e-09
2819.650000	3.38408e-09
2819.600000	3.38511e-09
2819.550000	3.38614e-09
2819.500000	3.38717e-09
2819.450000	3.3882e-09
2819.400000	3.38923e-09
2819.350000	3.39026e-09
2819.300000	3.3913e-09
2819.250000	3.39233e-09
2819.200000	3.39336e-09
2819.150000	3.39439e-09
2819.100000	3.39543e-09
2819.050000	3.39646e-09
2819.000000	3.3975e-09
2818.950000	3.39853e-09
2818.900000	3.39956e-09
2818.850000	3.4006e-09
2818.800000	3.40163e-09
2818.750000	3.40267e-09
2818.700000	3.40371e-09
2818.650000	3.40474e-09
2818.600000	3.40578e-09
2818.550000	3.40682e-09
2818.500000	3.40785e-09
2818.450000	3.40889e-09
2818.400000	3.40993e-09
2818.350000	3.41097e-09
2818.300000	3.41201e-09
2818.250000	3.41304e-09
2818.200000	3.41408e-09
2818.150000	3.41512e-09
2818.100000	3.41616e-09
2818.050000	3.4172e-09
2818.000000	3.41824e-09
2817.950000	3.41928e-09
2817.900000	3.42032e-09
2817.850000	3.42137e-09
2817.800000	3.42241e-09
2817.750000	3.42345e-09
2817.700000	3.42449e-09
2817.650000	3.42553e-09
2817.600000	3.42658e-09
2817.550000	3.42762e-09
2817.500000	3.42866e-09
2817.450000	3.42971e-09
2817.400000	3.43075e-09
2817.350000	3.4318e-09
2817.300000	3.43284e-09
2817.250000	3.43389e-09
2817.200000	3.43493e-09
2817.150000	3.43598e-09
2817.100000	3.43702e-09
2817.050000	3.43807e-09
2817.000000	3.43912e-09
2816.950000	3.44016e-09
2816.900000	3.44121e-09
2816.850000	3.44226e-09
2816.800000	3.44331e-09
2816.750000	3.44435e-09
2816.700000	3.4454e-09
2816.650000	3.44645e-09
2816.600000	3.4475e-09
2816.550000	3.44855e-09
2816.500000	3.4496e-09
2816.450000	3.45065e-09
2816.400000	3.4517e-09
2816.350000	3.45275e-09
2816.300000	3.4538e-09
2816.250000	3.45486e-09
2816.200000	3.45591e-09
2816.150000	3.45696e-09
2816.100000	3.45801e-09
2816.050000	3.45906e-09
2816.000000	3.46012e-09
2815.950000	3.46117e-09
2815.900000	3.46222e-09
2815.850000	3.46328e-09
2815.800000	3.46433e-09
2815.750000	3.46539e-09
2815.700000	3.46644e-09
2815.650000	3.4675e-09
2815.600000	3.46855e-09
2815.550000	3.46961e-09
2815.500000	3.47067e-09
2815.450000	3.47172e-09
2815.400000	3.47278e-09
2815.350000	3.47384e-09
2815.300000	3.47489e-09
2815.250000	3.47595e-09
2815.200000	3.47701e-09
2815.150000	3.47807e-09
2815.100000	3.47913e-09
2815.050000	3.48019e-09
2815.000000	3.48125e-09
2814.950000	3.48231e-09
2814.900000	3.48337e-09
2814.850000	3.48443e-09
2814.800000	3.48549e-09
2814.750000	3.48655e-09
2814.700000	3.48761e-09
2814.650000	3.48867e-09
2814.600000	3.48974e-09
2814.550000	3.4908e-09
2814.500000	3.49186e-09
2814.450000	3.49292e-09
2814.400000	3.49399e-09
2814.350000	3.49505e-09
2814.300000	3.49611e-09
2814.250000	3.49718e-09
2814.200000	3.49824e-09
2814.150000	3.49931e-09
2814.100000	3.50037e-09
2814.050000	3.50144e-09
2814.000000	3.50251e-09
2813.950000	3.50357e-09
2813.900000	3.50464e-09
2813.850000	3.50571e-09
2813.800000	3.50677e-09
2813.750000	3.50784e-09
2813.700000	3.50891e-09
2813.650000	3.50998e-09
2813.600000	3.51105e-09
2813.550000	3.51211e-09
2813.500000	3.51318e-09
2813.450000	3.51425e-09
2813.400000	3.51532e-09
2813.350000	3.51639e-09
2813.300000	3.51746e-09
2813.250000	3.51853e-09
2813.200000	3.51961e-09
2813.150000	3.52068e-09
2813.100000	3.52175e-09
2813.050000	3.52282e-09
2813.000000	3.52389e-09
2812.950000	3.52497e-09
2812.900000	3.52604e-09
2812.850000	3.52711e-09
2812.800000	3.52819e-09
2812.750000	3.52926e-09
2812.700000	3.53034e-09
2812.650000	3.53141e-09
2812.600000	3.53249e-09
2812.550000	3.53356e-09
2812.500000	3.53464e-09
2812.450000	3.53571e-09
2812.400000	3.53679e-09
2812.350000	3.53787e-09
2812.300000	3.53894e-09
2812.250000	3.54002e-09
2812.200000	3.5411e-09
2812.150000	3.54218e-09
2812.100000	3.54326e-09
2812.050000	3.54433e-09
2812.000000	3.54541e-09
2811.950000	3.54649e-09
2811.900000	3.54757e-09
2811.850000	3.54865e-09
2811.800000	3.54973e-09
2811.750000	3.55081e-09
2811.700000	3.55189e-09
2811.650000	3.55298e-09
2811.600000	3.55406e-09
2811.550000	3.55514e-09
2811.500000	3.55622e-09
2811.450000	3.5573e-09
2811.400000	3.55839e-09
2811.350000	3.55947e-09
2811.300000	3.56055e-09
2811.250000	3.56164e-09
2811.200000	3.56272e-09
2811.150000	3.56381e-09
2811.100000	3.56489e-09
2811.050000	3.56598e-09
2811.000000	3.56706e-09
2810.950000	3.56815e-09
2810.900000	3.56924e-09
2810.850000	3.57032e-09
2810.800000	3.57141e-09
2810.750000	3.5725e-09
2810.700000	3.57358e-09
2810.650000	3.57467e-09
2810.600000	3.57576e-09
2810.550000	3.57685e-09
2810.500000	3.57794e-09
2810.450000	3.57903e-09
2810.400000	3.58012e-09
2810.350000	3.58121e-09
2810.300000	3.5823e-09
2810.250000	3.58339e-09
2810.200000	3.58448e-09
2810.150000	3.58557e-09
2810.100000	3.58666e-09
2810.050000	3.58775e-09
2810.000000	3.58885e-09
2809.950000	3.58994e-09
2809.900000	3.59103e-09
2809.850000	3.59213e-09
2809.800000	3.59322e-09
2809.750000	3.59431e-09
2809.700000	3.59541e-09
2809.650000	3.5965e-09
2809.600000	3.5976e-09
2809.550000	3.59869e-09
2809.500000	3.59979e-09
2809.450000	3.60088e-09
2809.400000	3.60198e-09
2809.350000	3.60308e-09
2809.300000	3.60417e-09
2809.250000	3.60527e-09
2809.200000	3.60637e-09
2809.150000	3.60747e-09
2809.100000	3.60856e-09
2809.050000	3.60966e-09
2809.000000	3.61076e-09
2808.950000	3.61186e-09
2808.900000	3.61296e-09
2808.850000	3.61406e-09
2808.800000	3.61516e-09
2808.750000	3.61626e-09
2808.700000	3.61736e-09
2808.650000	3.61846e-09
2808.600000	3.61957e-09
2808.550000	3.62067e-09
2808.500000	3.62177e-09
2808.450000	3.62287e-09
2808.400000	3.62398e-09
2808.350000	3.62508e-09
2808.300000	3.62618e-09
2808.250000	3.62729e-09
2808.200000	3.62839e-09
2808.150000	3.6295e-09
2808.100000	3.6306e-09
2808.050000	3.63171e-09
2808.000000	3.63281e-09
2807.950000	3.63392e-09
2807.900000	3.63502e-09
2807.850000	3.63613e-09
2807.800000	3.63724e-09
2807.750000	3.63835e-09
2807.700000	3.63945e-09
2807.650000	3.64056e-09
2807.600000	3.64167e-09
2807.550000	3.64278e-09
2807.500000	3.64389e-09
2807.450000	3.645e-09
2807.400000	3.64611e-09
2807.350000	3.64722e-09
2807.300000	3.64833e-09
2807.250000	3.64944e-09
2807.200000	3.65055e-09
2807.150000	3.65166e-09
2807.100000	3.65277e-09
2807.050000	3.65388e-09
2807.000000	3.655e-09
2806.950000	3.65611e-09
2806.900000	3.65722e-09
2806.850000	3.65834e-09
2806.800000	3.65945e-09
2806.750000	3.66056e-09
2806.700000	3.66168e-09
2806.650000	3.66279e-09
2806.600000	3.66391e-09
2806.550000	3.66502e-09
2806.500000	3.66614e-09
2806.450000	3.66726e-09
2806.400000	3.66837e-09
2806.350000	3.66949e-09
2806.300000	3.67061e-09
2806.250000	3.67172e-09
2806.200000	3.67284e-09
2806.150000	3.67396e-09
2806.100000	3.67508e-09
2806.050000	3.6762e-09
2806.000000	3.67732e-09
2805.950000	3.67844e-09
2805.900000	3.67956e-09
2805.850000	3.68068e-09
2805.800000	3.6818e-09
2805.750000	3.68292e-09
2805.700000	3.68404e-09
2805.650000	3.68516e-09
2805.600000	3.68628e-09
2805.550000	3.6874e-09
2805.500000	3.68853e-09
2805.450000	3.68965e-09
2805.400000	3.69077e-09
2805.350000	3.6919e-09
2805.300000	3.69302e-09
2805.250000	3.69415e-09
2805.200000	3.69527e-09
2805.150000	3.6964e-09
2805.100000	3.69752e-09
2805.050000	3.69865e-09
2805.000000	3.69977e-09
2804.950000	3.7009e-09
2804.900000	3.70203e-09
2804.850000	3.70315e-09
2804.800000	3.70428e-09
2804.750000	3.70541e-09
2804.700000	3.70654e-09
2804.650000	3.70766e-09
2804.600000	3.70879e-09
2804.550000	3.70992e-09
2804.500000	3.71105e-09
2804.450000	3.71218e-09
2804.400000	3.71331e-09
2804.350000	3.71444e-09
2804.300000	3.71557e-09
2804.250000	3.7167e-09
2804.200000	3.71784e-09
2804.150000	3.71897e-09
2804.100000	3.7201e-09
2804.050000	3.72123e-09
2804.000000	3.72237e-09
2803.950000	3.7235e-09
2803.900000	3.72463e-09
2803.850000	3.72577e-09
2803.800000	3.7269e-09
2803.750000	3.72804e-09
2803.700000	3.72917e-09
2803.650000	3.73031e-09
2803.600000	3.73144e-09
2803.550000	3.73258e-09
2803.500000	3.73371e-09
2803.450000	3.73485e-09
2803.400000	3.73599e-09
2803.350000	3.73713e-09
2803.300000	3.73826e-09
2803.250000	3.7394e-09
2803.200000	3.74054e-09
2803.150000	3.74168e-09
2803.100000	3.74282e-09
2803.050000	3.74396e-09
2803.000000	3.7451e-09
2802.950000	3.74624e-09
2802.900000	3.74738e-09
2802.850000	3.74852e-09
2802.800000	3.74966e-09
2802.750000	3.7508e-09
2802.700000	3.75194e-09
2802.650000	3.75309e-09
2802.600000	3.75423e-09
2802.550000	3.75537e-09
2802.500000	3.75652e-09
2802.450000	3.75766e-09
2802.400000	3.7588e-09
2802.350000	3.75995e-09
2802.300000	3.76109e-09
2802.250000	3.76224e-09
2802.200000	3.76338e-09
2802.150000	3.76453e-09
2802.100000	3.76567e-09
2802.050000	3.76682e-09
2802.000000	3.76797e-09
2801.950000	3.76911e-09
2801.900000	3.77026e-09
2801.850000	3.77141e-09
2801.800000	3.77256e-09
2801.750000	3.77371e-09
2801.700000	3.77486e-09
2801.650000	3.77601e-09
2801.600000	3.77715e-09
2801.550000	3.7783e-09
2801.500000	3.77946e-09
2801.450000	3.78061e-09
2801.400000	3.78176e-09
2801.350000	3.78291e-09
2801.300000	3.78406e-09
2801.250000	3.78521e-09
2801.200000	3.78636e-09
2801.150000	3.78752e-09
2801.100000	3.78867e-09
2801.050000	3.78982e-09
2801.000000	3.79098e-09
2800.950000	3.79213e-09
2800.900000	3.79329e-09
2800.850000	3.79444e-09
2800.800000	3.7956e-09
2800.750000	3.79675e-09
2800.700000	3.79791e-09
2800.650000	3.79906e-09
2800.600000	3.80022e-09
2800.550000	3.80138e-09
2800.500000	3.80254e-09
2800.450000	3.80369e-09
2800.400000	3.80485e-09
2800.350000	3.80601e-09
2800.300000	3.80717e-09
2800.250000	3.80833e-09
2800.200000	3.80949e-09
2800.150000	3.81065e-09
2800.100000	3.81181e-09
2800.050000	3.81297e-09
2800.000000	3.81413e-09
2799.950000	3.81529e-09
2799.900000	3.81645e-09
2799.850000	3.81761e-09
2799.800000	3.81878e-09
2799.750000	3.81994e-09
2799.700000	3.8211e-09
2799.650000	3.82226e-09
2799.600000	3.82343e-09
2799.550000	3.82459e-09
2799.500000	3.82576e-09
2799.450000	3.82692e-09
2799.400000	3.82809e-09
2799.350000	3.82925e-09
2799.300000	3.83042e-09
2799.250000	3.83158e-09
2799.200000	3.83275e-09
2799.150000	3.83392e-09
2799.100000	3.83508e-09
2799.050000	3.83625e-09
2799.000000	3.83742e-09
2798.950000	3.83859e-09
2798.900000	3.83976e-09
2798.850000	3.84093e-09
2798.800000	3.8421e-09
2798.750000	3.84327e-09
2798.700000	3.84444e-09
2798.650000	3.84561e-09
2798.600000	3.84678e-09
2798.550000	3.84795e-09
2798.500000	3.84912e-09
2798.450000	3.85029e-09
2798.400000	3.85146e-09
2798.350000	3.85264e-09
2798.300000	3.85381e-09
2798.250000	3.85498e-09
2798.200000	3.85616e-09
2798.150000	3.85733e-09
2798.100000	3.8585e-09
2798.050000	3.85968e-09
2798.000000	3.86085e-09
2797.950000	3.86203e-09
2797.900000	3.86321e-09
2797.850000	3.86438e-09
2797.800000	3.86556e-09
2797.750000	3.86673e-09
2797.700000	3.86791e-09
2797.650000	3.86909e-09
2797.600000	3.87027e-09
2797.550000	3.87145e-09
2797.500000	3.87262e-09
2797.450000	3.8738e-09
2797.400000	3.87498e-09
2797.350000	3.87616e-09
2797.300000	3.87734e-09
2797.250000	3.87852e-09
2797.200000	3.8797e-09
2797.150000	3.88089e-09
2797.100000	3.88207e-09
2797.050000	3.88325e-09
2797.000000	3.88443e-09
2796.950000	3.88561e-09
2796.900000	3.8868e-09
2796.850000	3.88798e-09
2796.800000	3.88916e-09
2796.750000	3.89035e-09
2796.700000	3.89153e-09
2796.650000	3.89272e-09
2796.600000	3.8939e-09
2796.550000	3.89509e-09
2796.500000	3.89627e-09
2796.450000	3.89746e-09
2796.400000	3.89865e-09
2796.350000	3.89983e-09
2796.300000	3.90102e-09
2796.250000	3.90221e-09
2796.200000	3.9034e-09
2796.150000	3.90459e-09
2796.100000	3.90577e-09
2796.050000	3.90696e-09
2796.000000	3.90815e-09
2795.950000	3.90934e-09
2795.900000	3.91053e-09
2795.850000	3.91172e-09
2795.800000	3.91291e-09
2795.750000	3.91411e-09
2795.700000	3.9153e-09
2795.650000	3.91649e-09
2795.600000	3.91768e-09
2795.550000	3.91887e-09
2795.500000	3.92007e-09
2795.450000	3.92126e-09
2795.400000	3.92245e-09
2795.350000	3.92365e-09
2795.300000	3.92484e-09
2795.250000	3.92604e-09
2795.200000	3.92723e-09
2795.150000	3.92843e-09
2795.100000	3.92963e-09
2795.050000	3.93082e-09
2795.000000	3.93202e-09
2794.950000	3.93322e-09
2794.900000	3.93441e-09
2794.850000	3.93561e-09
2794.800000	3.93681e-09
2794.750000	3.93801e-09
2794.700000	3.93921e-09
2794.650000	3.94041e-09
2794.600000	3.94161e-09
2794.550000	3.94281e-09
2794.500000	3.94401e-09
2794.450000	3.94521e-09
2794.400000	3.94641e-09
2794.350000	3.94761e-09
2794.300000	3.94881e-09
2794.250000	3.95001e-09
2794.200000	3.95122e-09
2794.150000	3.95242e-09
2794.100000	3.95362e-09
2794.050000	3.95483e-09
2794.000000	3.95603e-09
2793.950000	3.95724e-09
2793.900000	3.95844e-09
2793.850000	3.95965e-09
2793.800000	3.96085e-09
2793.750000	3.96206e-09
2793.700000	3.96326e-09
2793.650000	3.96447e-09
2793.600000	3.96568e-09
2793.550000	3.96688e-09
2793.500000	3.96809e-09
2793.450000	3.9693e-09
2793.400000	3.97051e-09
2793.350000	3.97172e-09
2793.300000	3.97293e-09
2793.250000	3.97414e-09
2793.200000	3.97535e-09
2793.150000	3.97656e-09
2793.100000	3.97777e-09
2793.050000	3.97898e-09
2793.000000	3.98019e-09
2792.950000	3.9814e-09
2792.900000	3.98261e-09
2792.850000	3.98383e-09
2792.800000	3.98504e-09
2792.750000	3.98625e-09
2792.700000	3.98747e-09
2792.650000	3.98868e-09
2792.600000	3.98989e-09
2792.550000	3.99111e-09
2792.500000	3.99232e-09
2792.450000	3.99354e-09
2792.400000	3.99476e-09
2792.350000	3.99597e-09
2792.300000	3.99719e-09
2792.250000	3.99841e-09
2792.200000	3.99962e-09
2792.150000	4.00084e-09
2792.100000	4.00206e-09
2792.050000	4.00328e-09
2792.000000	4.0045e-09
2791.950000	4.00571e-09
2791.900000	4.00693e-09
2791.850000	4.00815e-09
2791.800000	4.00937e-09
2791.750000	4.0106e-09
2791.700000	4.01182e-09
2791.650000	4.01304e-09
2791.600000	4.01426e-09
2791.550000	4.01548e-09
2791.500000	4.0167e-09
2791.450000	4.01793e-09
2791.400000	4.01915e-09
2791.350000	4.02037e-09
2791.300000	4.0216e-09
2791.250000	4.02282e-09
2791.200000	4.02405e-09
2791.150000	4.02527e-09
2791.100000	4.0265e-09
2791.050000	4.02772e-09
2791.000000	4.02895e-09
2790.950000	4.03018e-09
2790.900000	4.0314e-09
2790.850000	4.03263e-09
2790.800000	4.03386e-09
2790.750000	4.03509e-09
2790.700000	4.03632e-09
2790.650000	4.03754e-09
2790.600000	4.03877e-09
2790.550000	4.04e-09
2790.500000	4.04123e-09
2790.450000	4.04246e-09
2790.400000	4.04369e-09
2790.350000	4.04493e-09
2790.300000	4.04616e-09
2790.250000	4.04739e-09
2790.200000	4.04862e-09
2790.150000	4.04985e-09
2790.100000	4.05109e-09
2790.050000	4.05232e-09
2790.000000	4.05355e-09
2789.950000	4.05479e-09
2789.900000	4.05602e-09
2789.850000	4.05726e-09
2789.800000	4.05849e-09
2789.750000	4.05973e-09
2789.700000	4.06096e-09
2789.650000	4.0622e-09
2789.600000	4.06344e-09
2789.550000	4.06468e-09
2789.500000	4.06591e-09
2789.450000	4.06715e-09
2789.400000	4.06839e-09
2789.350000	4.06963e-09
2789.300000	4.07087e-09
2789.250000	4.07211e-09
2789.200000	4.07335e-09
2789.150000	4.07459e-09
2789.100000	4.07583e-09
2789.050000	4.07707e-09
2789.000000	4.07831e-09
2788.950000	4.07955e-09
2788.900000	4.08079e-09
2788.850000	4.08203e-09
2788.800000	4.08328e-09
2788.750000	4.08452e-09
2788.700000	4.08576e-09
2788.650000	4.08701e-09
2788.600000	4.08825e-09
2788.550000	4.0895e-09
2788.500000	4.09074e-09
2788.450000	4.09199e-09
2788.400000	4.09323e-09
2788.350000	4.09448e-09
2788.300000	4.09573e-09
2788.250000	4.09697e-09
2788.200000	4.09822e-09
2788.150000	4.09947e-09
2788.100000	4.10072e-09
2788.050000	4.10197e-09
2788.000000	4.10321e-09
2787.950000	4.10446e-09
2787.900000	4.10571e-09
2787.850000	4.10696e-09
2787.800000	4.10821e-09
2787.750000	4.10946e-09
2787.700000	4.11072e-09
2787.650000	4.11197e-09
2787.600000	4.11322e-09
2787.550000	4.11447e-09
2787.500000	4.11572e-09
2787.450000	4.11698e-09
2787.400000	4.11823e-09
2787.350000	4.11948e-09
2787.300000	4.12074e-09
2787.250000	4.12199e-09
2787.200000	4.12325e-09
2787.150000	4.1245e-09
2787.100000	4.12576e-09
2787.050000	4.12702e-09
2787.000000	4.12827e-09
2786.950000	4.12953e-09
2786.900000	4.13079e-09
2786.850000	4.13204e-09
2786.800000	4.1333e-09
2786.750000	4.13456e-09
2786.700000	4.13582e-09
2786.650000	4.13708e-09
2786.600000	4.13834e-09
2786.550000	4.1396e-09
2786.500000	4.14086e-09
2786.450000	4.14212e-09
2786.400000	4.14338e-09
2786.350000	4.14464e-09
2786.300000	4.1459e-09
2786.250000	4.14717e-09
2786.200000	4.14843e-09
2786.150000	4.14969e-09
2786.100000	4.15095e-09
2786.050000	4.15222e-09
2786.000000	4.15348e-09
2785.950000	4.15475e-09
2785.900000	4.15601e-09
2785.850000	4.15728e-09
2785.800000	4.15854e-09
2785.750000	4.15981e-09
2785.700000	4.16108e-09
2785.650000	4.16234e-09
2785.600000	4.16361e-09
2785.550000	4.16488e-09
2785.500000	4.16615e-09
2785.450000	4.16741e-09
2785.400000	4.16868e-09
2785.350000	4.16995e-09
2785.300000	4.17122e-09
2785.250000	4.17249e-09
2785.200000	4.17376e-09
2785.150000	4.17503e-09
2785.100000	4.1763e-09
2785.050000	4.17758e-09
2785.000000	4.17885e-09
2784.950000	4.18012e-09
2784.900000	4.18139e-09
2784.850000	4.18267e-09
2784.800000	4.18394e-09
2784.750000	4.18521e-09
2784.700000	4.18649e-09
2784.650000	4.18776e-09
2784.600000	4.18904e-09
2784.550000	4.19031e-09
2784.500000	4.19159e-09
2784.450000	4.19286e-09
2784.400000	4.19414e-09
2784.350000	4.19542e-09
2784.300000	4.19669e-09
2784.250000	4.19797e-09
2784.200000	4.19925e-09
2784.150000	4.20053e-09
2784.100000	4.20181e-09
2784.050000	4.20309e-09
2784.000000	4.20437e-09
2783.950000	4.20565e-09
2783.900000	4.20693e-09
2783.850000	4.20821e-09
2783.800000	4.20949e-09
2783.750000	4.21077e-09
2783.700000	4.21205e-09
2783.650000	4.21334e-09
2783.600000	4.21462e-09
2783.550000	4.2159e-09
2783.500000	4.21719e-09
2783.450000	4.21847e-09
2783.400000	4.21975e-09
2783.350000	4.22104e-09
2783.300000	4.22232e-09
2783.250000	4.22361e-09
2783.200000	4.2249e-09
2783.150000	4.22618e-09
2783.100000	4.22747e-09
2783.050000	4.22876e-09
2783.000000	4.23004e-09
2782.950000	4.23133e-09
2782.900000	4.23262e-09
2782.850000	4.23391e-09
2782.800000	4.2352e-09
2782.750000	4.23649e-09
2782.700000	4.23778e-09
2782.650000	4.23907e-09
2782.600000	4.24036e-09
2782.550000	4.24165e-09
2782.500000	4.24294e-09
2782.450000	4.24423e-09
2782.400000	4.24552e-09
2782.350000	4.24682e-09
2782.300000	4.24811e-09
2782.250000	4.2494e-09
2782.200000	4.2507e-09
2782.150000	4.25199e-09
2782.100000	4.25328e-09
2782.050000	4.25458e-09
2782.000000	4.25588e-09
2781.950000	4.25717e-09
2781.900000	4.25847e-09
2781.850000	4.25976e-09
2781.800000	4.26106e-09
2781.750000	4.26236e-09
2781.700000	4.26366e-09
2781.650000	4.26495e-09
2781.600000	4.26625e-09
2781.550000	4.26755e-09
2781.500000	4.26885e-09
2781.450000	4.27015e-09
2781.400000	4.27145e-09
2781.350000	4.27275e-09
2781.300000	4.27405e-09
2781.250000	4.27535e-09
2781.200000	4.27665e-09
2781.150000	4.27796e-09
2781.100000	4.27926e-09
2781.050000	4.28056e-09
2781.000000	4.28187e-09
2780.950000	4.28317e-09
2780.900000	4.28447e-09
2780.850000	4.28578e-09
2780.800000	4.28708e-09
2780.750000	4.28839e-09
2780.700000	4.28969e-09
2780.650000	4.291e-09
2780.600000	4.29231e-09
2780.550000	4.29361e-09
2780.500000	4.29492e-09
2780.450000	4.29623e-09
2780.400000	4.29754e-09
2780.350000	4.29884e-09
2780.300000	4.30015e-09
2780.250000	4.30146e-09
2780.200000	4.30277e-09
2780.150000	4.30408e-09
2780.100000	4.30539e-09
2780.050000	4.3067e-09
2780.000000	4.30801e-09
2779.950000	4.30933e-09
2779.900000	4.31064e-09
2779.850000	4.31195e-09
2779.800000	4.31326e-09
2779.750000	4.31458e-09
2779.700000	4.31589e-09
2779.650000	4.3172e-09
2779.600000	4.31852e-09
2779.550000	4.31983e-09
2779.500000	4.32115e-09
2779.450000	4.32246e-09
2779.400000	4.32378e-09
2779.350000	4.3251e-09
2779.300000	4.32641e-09
2779.250000	4.32773e-09
2779.200000	4.32905e-09
2779.150000	4.33037e-09
2779.100000	4.33168e-09
2779.050000	4.333e-09
2779.000000	4.33432e-09
2778.950000	4.33564e-09
2778.900000	4.33696e-09
2778.850000	4.33828e-09
2778.800000	4.3396e-09
2778.750000	4.34093e-09
2778.700000	4.34225e-09
2778.650000	4.34357e-09
2778.600000	4.34489e-09
2778.550000	4.34621e-09
2778.500000	4.34754e-09
2778.450000	4.34886e-09
2778.400000	4.35019e-09
2778.350000	4.35151e-09
2778.300000	4.35283e-09
2778.250000	4.35416e-09
2778.200000	4.35549e-09
2778.150000	4.35681e-09
2778.100000	4.35814e-09
2778.050000	4.35947e-09
2778.000000	4.36079e-09
2777.950000	4.36212e-09
2777.900000	4.36345e-09
2777.850000	4.36478e-09
2777.800000	4.36611e-09
2777.750000	4.36743e-09
2777.700000	4.36876e-09
2777.650000	4.37009e-09
2777.600000	4.37143e-09
2777.550000	4.37276e-09
2777.500000	4.37409e-09
2777.450000	4.37542e-09
2777.400000	4.37675e-09
2777.350000	4.37808e-09
2777.300000	4.37942e-09
2777.250000	4.38075e-09
2777.200000	4.38208e-09
2777.150000	4.38342e-09
2777.100000	4.38475e-09
2777.050000	4.38609e-09
2777.000000	4.38742e-09
2776.950000	4.38876e-09
2776.900000	4.3901e-09
2776.850000	4.39143e-09
2776.800000	4.39277e-09
2776.750000	4.39411e-09
2776.700000	4.39544e-09
2776.650000	4.39678e-09
2776.600000	4.39812e-09
2776.550000	4.39946e-09
2776.500000	4.4008e-09
2776.450000	4.40214e-09
2776.400000	4.40348e-09
2776.350000	4.40482e-09
2776.300000	4.40616e-09
2776.250000	4.4075e-09
2776.200000	4.40885e-09
2776.150000	4.41019e-09
2776.100000	4.41153e-09
2776.050000	4.41287e-09
2776.000000	4.41422e-09
2775.950000	4.41556e-09
2775.900000	4.41691e-09
2775.850000	4.41825e-09
2775.800000	4.4196e-09
2775.750000	4.42094e-09
2775.700000	4.42229e-09
2775.650000	4.42363e-09
2775.600000	4.42498e-09
2775.550000	4.42633e-09
2775.500000	4.42768e-09
2775.450000	4.42902e-09
2775.400000	4.43037e-09
2775.350000	4.43172e-09
2775.300000	4.43307e-09
2775.250000	4.43442e-09
2775.200000	4.43577e-09
2775.150000	4.43712e-09
2775.100000	4.43847e-09
2775.050000	4.43982e-09
2775.000000	4.44117e-09
2774.950000	4.44253e-09
2774.900000	4.44388e-09
2774.850000	4.44523e-09
2774.800000	4.44659e-09
2774.750000	4.44794e-09
2774.700000	4.44929e-09
2774.650000	4.45065e-09
2774.600000	4.452e-09
2774.550000	4.45336e-09
2774.500000	4.45472e-09
2774.450000	4.45607e-09
2774.400000	4.45743e-09
2774.350000	4.45879e-09
2774.300000	4.46014e-09
2774.250000	4.4615e-09
2774.200000	4.46286e-09
2774.150000	4.46422e-09
2774.100000	4.46558e-09
2774.050000	4.46694e-09
2774.000000	4.4683e-09
2773.950000	4.46966e-09
2773.900000	4.47102e-09
2773.850000	4.47238e-09
2773.800000	4.47374e-09
2773.750000	4.4751e-09
2773.700000	4.47647e-09
2773.650000	4.47783e-09
2773.600000	4.47919e-09
2773.550000	4.48056e-09
2773.500000	4.48192e-09
2773.450000	4.48328e-09
2773.400000	4.48465e-09
2773.350000	4.48601e-09
2773.300000	4.48738e-09
2773.250000	4.48875e-09
2773.200000	4.49011e-09
2773.150000	4.49148e-09
2773.100000	4.49285e-09
2773.050000	4.49422e-09
2773.000000	4.49558e-09
2772.950000	4.49695e-09
2772.900000	4.49832e-09
2772.850000	4.49969e-09
2772.800000	4.50106e-09
2772.750000	4.50243e-09
2772.700000	4.5038e-09
2772.650000	4.50517e-09
2772.600000	4.50655e-09
2772.550000	4.50792e-09
2772.500000	4.50929e-09
2772.450000	4.51066e-09
2772.400000	4.51204e-09
2772.350000	4.51341e-09
2772.300000	4.51479e-09
2772.250000	4.51616e-09
2772.200000	4.51753e-09
2772.150000	4.51891e-09
2772.100000	4.52029e-09
2772.050000	4.52166e-09
2772.000000	4.52304e-09
2771.950000	4.52442e-09
2771.900000	4.52579e-09
2771.850000	4.52717e-09
2771.800000	4.52855e-09
2771.750000	4.52993e-09
2771.700000	4.53131e-09
2771.650000	4.53269e-09
2771.600000	4.53407e-09
2771.550000	4.53545e-09
2771.500000	4.53683e-09
2771.450000	4.53821e-09
2771.400000	4.53959e-09
2771.350000	4.54097e-09
2771.300000	4.54236e-09
2771.250000	4.54374e-09
2771.200000	4.54512e-09
2771.150000	4.54651e-09
2771.100000	4.54789e-09
2771.050000	4.54928e-09
2771.000000	4.55066e-09
2770.950000	4.55205e-09
2770.900000	4.55343e-09
2770.850000	4.55482e-09
2770.800000	4.55621e-09
2770.750000	4.55759e-09
2770.700000	4.55898e-09
2770.650000	4.56037e-09
2770.600000	4.56176e-09
2770.550000	4.56315e-09
2770.500000	4.56454e-09
2770.450000	4.56593e-09
2770.400000	4.56732e-09
2770.350000	4.56871e-09
2770.300000	4.5701e-09
2770.250000	4.57149e-09
2770.200000	4.57288e-09
2770.150000	4.57427e-09
2770.100000	4.57567e-09
2770.050000	4.57706e-09
2770.000000	4.57845e-09
2769.950000	4.57985e-09
2769.900000	4.58124e-09
2769.850000	4.58264e-09
2769.800000	4.58403e-09
2769.750000	4.58543e-09
2769.700000	4.58682e-09
2769.650000	4.58822e-09
2769.600000	4.58962e-09
2769.550000	4.59101e-09
2769.500000	4.59241e-09
2769.450000	4.59381e-09
2769.400000	4.59521e-09
2769.350000	4.59661e-09
2769.300000	4.59801e-09
2769.250000	4.59941e-09
2769.200000	4.60081e-09
2769.150000	4.60221e-09
2769.100000	4.60361e-09
2769.050000	4.60501e-09
2769.000000	4.60641e-09
2768.950000	4.60782e-09
2768.900000	4.60922e-09
2768.850000	4.61062e-09
2768.800000	4.61203e-09
2768.750000	4.61343e-09
2768.700000	4.61483e-09
2768.650000	4.61624e-09
2768.600000	4.61764e-09
2768.550000	4.61905e-09
2768.500000	4.62046e-09
2768.450000	4.62186e-09
2768.400000	4.62327e-09
2768.350000	4.62468e-09
2768.300000	4.62609e-09
2768.250000	4.6275e-09
2768.200000	4.6289e-09
2768.150000	4.63031e-09
2768.100000	4.63172e-09
2768.050000	4.63313e-09
2768.000000	4.63454e-09
2767.950000	4.63596e-09
2767.900000	4.63737e-09
2767.850000	4.63878e-09
2767.800000	4.64019e-09
2767.750000	4.6416e-09
2767.700000	4.64302e-09
2767.650000	4.64443e-09
2767.600000	4.64584e-09
2767.550000	4.64726e-09
2767.500000	4.64867e-09
2767.450000	4.65009e-09
2767.400000	4.65151e-09
2767.350000	4.65292e-09
2767.300000	4.65434e-09
2767.250000	4.65576e-09
2767.200000	4.65717e-09
2767.150000	4.65859e-09
2767.100000	4.66001e-09
2767.050000	4.66143e-09
2767.000000	4.66285e-09
2766.950000	4.66427e-09
2766.900000	4.66569e-09
2766.850000	4.66711e-09
2766.800000	4.66853e-09
2766.750000	4.66995e-09
2766.700000	4.67137e-09
2766.650000	4.67279e-09
2766.600000	4.67422e-09
2766.550000	4.67564e-09
2766.500000	4.67706e-09
2766.450000	4.67849e-09
2766.400000	4.67991e-09
2766.350000	4.68134e-09
2766.300000	4.68276e-09
2766.250000	4.68419e-09
2766.200000	4.68561e-09
2766.150000	4.68704e-09
2766.100000	4.68847e-09
2766.050000	4.6899e-09
2766.000000	4.69132e-09
2765.950000	4.69275e-09
2765.900000	4.69418e-09
2765.850000	4.69561e-09
2765.800000	4.69704e-09
2765.750000	4.69847e-09
2765.700000	4.6999e-09
2765.650000	4.70133e-09
2765.600000	4.70276e-09
2765.550000	4.70419e-09
2765.500000	4.70563e-09
2765.450000	4.70706e-09
2765.400000	4.70849e-09
2765.350000	4.70993e-09
2765.300000	4.71136e-09
2765.250000	4.71279e-09
2765.200000	4.71423e-09
2765.150000	4.71567e-09
2765.100000	4.7171e-09
2765.050000	4.71854e-09
2765.000000	4.71997e-09
2764.950000	4.72141e-09
2764.900000	4.72285e-09
2764.850000	4.72429e-09
2764.800000	4.72572e-09
2764.750000	4.72716e-09
2764.700000	4.7286e-09
2764.650000	4.73004e-09
2764.600000	4.73148e-09
2764.550000	4.73292e-09
2764.500000	4.73436e-09
2764.450000	4.73581e-09
2764.400000	4.73725e-09
2764.350000	4.73869e-09
2764.300000	4.74013e-09
2764.250000	4.74158e-09
2764.200000	4.74302e-09
2764.150000	4.74446e-09
2764.100000	4.74591e-09
2764.050000	4.74735e-09
2764.000000	4.7488e-09
2763.950000	4.75024e-09
2763.900000	4.75169e-09
2763.850000	4.75314e-09
2763.800000	4.75459e-09
2763.750000	4.75603e-09
2763.700000	4.75748e-09
2763.650000	4.75893e-09
2763.600000	4.76038e-09
2763.550000	4.76183e-09
2763.500000	4.76328e-09
2763.450000	4.76473e-09
2763.400000	4.76618e-09
2763.350000	4.76763e-09
2763.300000	4.76908e-09
2763.250000	4.77053e-09
2763.200000	4.77199e-09
2763.150000	4.77344e-09
2763.100000	4.77489e-09
2763.050000	4.77635e-09
2763.000000	4.7778e-09
2762.950000	4.77925e-09
2762.900000	4.78071e-09
2762.850000	4.78217e-09
2762.800000	4.78362e-09
2762.750000	4.78508e-09
2762.700000	4.78653e-09
2762.650000	4.78799e-09
2762.600000	4.78945e-09
2762.550000	4.79091e-09
2762.500000	4.79237e-09
2762.450000	4.79383e-09
2762.400000	4.79529e-09
2762.350000	4.79675e-09
2762.300000	4.79821e-09
2762.250000	4.79967e-09
2762.200000	4.80113e-09
2762.150000	4.80259e-09
2762.100000	4.80405e-09
2762.050000	4.80552e-09
2762.000000	4.80698e-09
2761.950000	4.80844e-09
2761.900000	4.80991e-09
2761.850000	4.81137e-09
2761.800000	4.81284e-09
2761.750000	4.8143e-09
2761.700000	4.81577e-09
2761.650000	4.81723e-09
2761.600000	4.8187e-09
2761.550000	4.82017e-09
2761.500000	4.82163e-09
2761.450000	4.8231e-09
2761.400000	4.82457e-09
2761.350000	4.82604e-09
2761.300000	4.82751e-09
2761.250000	4.82898e-09
2761.200000	4.83045e-09
2761.150000	4.83192e-09
2761.100000	4.83339e-09
2761.050000	4.83486e-09
2761.000000	4.83634e-09
2760.950000	4.83781e-09
2760.900000	4.83928e-09
2760.850000	4.84075e-09
2760.800000	4.84223e-09
2760.750000	4.8437e-09
2760.700000	4.84518e-09
2760.650000	4.84665e-09
2760.600000	4.84813e-09
2760.550000	4.8496e-09
2760.500000	4.85108e-09
2760.450000	4.85256e-09
2760.400000	4.85404e-09
2760.350000	4.85551e-09
2760.300000	4.85699e-09
2760.250000	4.85847e-09
2760.200000	4.85995e-09
2760.150000	4.86143e-09
2760.100000	4.86291e-09
2760.050000	4.86439e-09
2760.000000	4.86587e-09
2759.950000	4.86735e-09
2759.900000	4.86883e-09
2759.850000	4.87032e-09
2759.800000	4.8718e-09
2759.750000	4.87328e-09
2759.700000	4.87477e-09
2759.650000	4.87625e-09
2759.600000	4.87774e-09
2759.550000	4.87922e-09
2759.500000	4.88071e-09
2759.450000	4.88219e-09
2759.400000	4.88368e-09
2759.350000	4.88517e-09
2759.300000	4.88665e-09
2759.250000	4.88814e-09
2759.200000	4.88963e-09
2759.150000	4.89112e-09
2759.100000	4.89261e-09
2759.050000	4.8941e-09
2759.000000	4.89559e-09
2758.950000	4.89708e-09
2758.900000	4.89857e-09
2758.850000	4.90006e-09
2758.800000	4.90155e-09
2758.750000	4.90304e-09
2758.700000	4.90454e-09
2758.650000	4.90603e-09
2758.600000	4.90752e-09
2758.550000	4.90902e-09
2758.500000	4.91051e-09
2758.450000	4.91201e-09
2758.400000	4.9135e-09
2758.350000	4.915e-09
2758.300000	4.9165e-09
2758.250000	4.91799e-09
2758.200000	4.91949e-09
2758.150000	4.92099e-09
2758.100000	4.92249e-09
2758.050000	4.92399e-09
2758.000000	4.92549e-09
2757.950000	4.92699e-09
2757.900000	4.92849e-09
2757.850000	4.92999e-09
2757.800000	4.93149e-09
2757.750000	4.93299e-09
2757.700000	4.93449e-09
2757.650000	4.93599e-09
2757.600000	4.9375e-09
2757.550000	4.939e-09
2757.500000	4.9405e-09
2757.450000	4.94201e-09
2757.400000	4.94351e-09
2757.350000	4.94502e-09
2757.300000	4.94652e-09
2757.250000	4.94803e-09
2757.200000	4.94954e-09
2757.150000	4.95104e-09
2757.100000	4.95255e-09
2757.050000	4.95406e-09
2757.000000	4.95557e-09
2756.950000	4.95707e-09
2756.900000	4.95858e-09
2756.850000	4.96009e-09
2756.800000	4.9616e-09
2756.750000	4.96311e-09
2756.700000	4.96463e-09
2756.650000	4.96614e-09
2756.600000	4.96765e-09
2756.550000	4.96916e-09
2756.500000	4.97067e-09
2756.450000	4.97219e-09
2756.400000	4.9737e-09
2756.350000	4.97522e-09
2756.300000	4.97673e-09
2756.250000	4.97825e-09
2756.200000	4.97976e-09
2756.150000	4.98128e-09
2756.100000	4.9828e-09
2756.050000	4.98431e-09
2756.000000	4.98583e-09
2755.950000	4.98735e-09
2755.900000	4.98887e-09
2755.850000	4.99039e-09
2755.800000	4.99191e-09
2755.750000	4.99343e-09
2755.700000	4.99495e-09
2755.650000	4.99647e-09
2755.600000	4.99799e-09
2755.550000	4.99951e-09
2755.500000	5.00103e-09
2755.450000	5.00255e-09
2755.400000	5.00408e-09
2755.350000	5.0056e-09
2755.300000	5.00713e-09
2755.250000	5.00865e-09
2755.200000	5.01017e-09
2755.150000	5.0117e-09
2755.100000	5.01323e-09
2755.050000	5.01475e-09
2755.000000	5.01628e-09
2754.950000	5.01781e-09
2754.900000	5.01933e-09
2754.850000	5.02086e-09
2754.800000	5.02239e-09
2754.750000	5.02392e-09
2754.700000	5.02545e-09
2754.650000	5.02698e-09
2754.600000	5.02851e-09
2754.550000	5.03004e-09
2754.500000	5.03157e-09
2754.450000	5.03311e-09
2754.400000	5.03464e-09
2754.350000	5.03617e-09
2754.300000	5.0377e-09
2754.250000	5.03924e-09
2754.200000	5.04077e-09
2754.150000	5.04231e-09
2754.100000	5.04384e-09
2754.050000	5.04538e-09
2754.000000	5.04691e-09
2753.950000	5.04845e-09
2753.900000	5.04999e-09
2753.850000	5.05153e-09
2753.800000	5.05306e-09
2753.750000	5.0546e-09
2753.700000	5.05614e-09
2753.650000	5.05768e-09
2753.600000	5.05922e-09
2753.550000	5.06076e-09
2753.500000	5.0623e-09
2753.450000	5.06384e-09
2753.400000	5.06539e-09
2753.350000	5.06693e-09
2753.300000	5.06847e-09
2753.250000	5.07001e-09
2753.200000	5.07156e-09
2753.150000	5.0731e-09
2753.100000	5.07465e-09
2753.050000	5.07619e-09
2753.000000	5.07774e-09
2752.950000	5.07928e-09
2752.900000	5.08083e-09
2752.850000	5.08238e-09
2752.800000	5.08392e-09
2752.750000	5.08547e-09
2752.700000	5.08702e-09
2752.650000	5.08857e-09
2752.600000	5.09012e-09
2752.550000	5.09167e-09
2752.500000	5.09322e-09
2752.450000	5.09477e-09
2752.400000	5.09632e-09
2752.350000	5.09787e-09
2752.300000	5.09942e-09
2752.250000	5.10098e-09
2752.200000	5.10253e-09
2752.150000	5.10408e-09
2752.100000	5.10564e-09
2752.050000	5.10719e-09
2752.000000	5.10875e-09
2751.950000	5.1103e-09
2751.900000	5.11186e-09
2751.850000	5.11342e-09
2751.800000	5.11497e-09
2751.750000	5.11653e-09
2751.700000	5.11809e-09
2751.650000	5.11965e-09
2751.600000	5.1212e-09
2751.550000	5.12276e-09
2751.500000	5.12432e-09
2751.450000	5.12588e-09
2751.400000	5.12744e-09
2751.350000	5.12901e-09
2751.300000	5.13057e-09
2751.250000	5.13213e-09
2751.200000	5.13369e-09
2751.150000	5.13526e-09
2751.100000	5.13682e-09
2751.050000	5.13838e-09
2751.000000	5.13995e-09
2750.950000	5.14151e-09
2750.900000	5.14308e-09
2750.850000	5.14464e-09
2750.800000	5.14621e-09
2750.750000	5.14778e-09
2750.700000	5.14934e-09
2750.650000	5.15091e-09
2750.600000	5.15248e-09
2750.550000	5.15405e-09
2750.500000	5.15562e-09
2750.450000	5.15719e-09
2750.400000	5.15876e-09
2750.350000	5.16033e-09
2750.300000	5.1619e-09
2750.250000	5.16347e-09
2750.200000	5.16504e-09
2750.150000	5.16662e-09
2750.100000	5.16819e-09
2750.050000	5.16976e-09
2750.000000	5.17134e-09
2749.950000	5.17291e-09
2749.900000	5.17449e-09
2749.850000	5.17606e-09
2749.800000	5.17764e-09
2749.750000	5.17922e-09
2749.700000	5.18079e-09
2749.650000	5.18237e-09
2749.600000	5.18395e-09
2749.550000	5.18553e-09
2749.500000	5.18711e-09
2749.450000	5.18868e-09
2749.400000	5.19026e-09
2749.350000	5.19184e-09
2749.300000	5.19343e-09
2749.250000	5.19501e-09
2749.200000	5.19659e-09
2749.150000	5.19817e-09
2749.100000	5.19975e-09
2749.050000	5.20134e-09
2749.000000	5.20292e-09
2748.950000	5.2045e-09
2748.900000	5.20609e-09
2748.850000	5.20767e-09
2748.800000	5.20926e-09
2748.750000	5.21085e-09
2748.700000	5.21243e-09
2748.650000	5.21402e-09
2748.600000	5.21561e-09
2748.550000	5.2172e-09
2748.500000	5.21878e-09
2748.450000	5.22037e-09
2748.400000	5.22196e-09
2748.350000	5.22355e-09
2748.300000	5.22514e-09
2748.250000	5.22673e-09
2748.200000	5.22833e-09
2748.150000	5.22992e-09
2748.100000	5.23151e-09
2748.050000	5.2331e-09
2748.000000	5.2347e-09
2747.950000	5.23629e-09
2747.900000	5.23788e-09
2747.850000	5.23948e-09
2747.800000	5.24107e-09
2747.750000	5.24267e-09
2747.700000	5.24427e-09
2747.650000	5.24586e-09
2747.600000	5.24746e-09
2747.550000	5.24906e-09
2747.500000	5.25066e-09
2747.450000	5.25225e-09
2747.400000	5.25385e-09
2747.350000	5.25545e-09
2747.300000	5.25705e-09
2747.250000	5.25865e-09
2747.200000	5.26026e-09
2747.150000	5.26186e-09
2747.100000	5.26346e-09
2747.050000	5.26506e-09
2747.000000	5.26667e-09
2746.950000	5.26827e-09
2746.900000	5.26987e-09
2746.850000	5.27148e-09
2746.800000	5.27308e-09
2746.750000	5.27469e-09
2746.700000	5.27629e-09
2746.650000	5.2779e-09
2746.600000	5.27951e-09
2746.550000	5.28112e-09
2746.500000	5.28272e-09
2746.450000	5.28433e-09
2746.400000	5.28594e-09
2746.350000	5.28755e-09
2746.300000	5.28916e-09
2746.250000	5.29077e-09
2746.200000	5.29238e-09
2746.150000	5.29399e-09
2746.100000	5.2956e-09
2746.050000	5.29722e-09
2746.000000	5.29883e-09
2745.950000	5.30044e-09
2745.900000	5.30206e-09
2745.850000	5.30367e-09
2745.800000	5.30529e-09
2745.750000	5.3069e-09
2745.700000	5.30852e-09
2745.650000	5.31013e-09
2745.600000	5.31175e-09
2745.550000	5.31337e-09
2745.500000	5.31499e-09
2745.450000	5.3166e-09
2745.400000	5.31822e-09
2745.350000	5.31984e-09
2745.300000	5.32146e-09
2745.250000	5.32308e-09
2745.200000	5.3247e-09
2745.150000	5.32632e-09
2745.100000	5.32795e-09
2745.050000	5.32957e-09
2745.000000	5.33119e-09
2744.950000	5.33281e-09
2744.900000	5.33444e-09
2744.850000	5.33606e-09
2744.800000	5.33769e-09
2744.750000	5.33931e-09
2744.700000	5.34094e-09
2744.650000	5.34256e-09
2744.600000	5.34419e-09
2744.550000	5.34582e-09
2744.500000	5.34745e-09
2744.450000	5.34907e-09
2744.400000	5.3507e-09
2744.350000	5.35233e-09
2744.300000	5.35396e-09
2744.250000	5.35559e-09
2744.200000	5.35722e-09
2744.150000	5.35885e-09
2744.100000	5.36049e-09
2744.050000	5.36212e-09
2744.000000	5.36375e-09
2743.950000	5.36538e-09
2743.900000	5.36702e-09
2743.850000	5.36865e-09
2743.800000	5.37029e-09
2743.750000	5.37192e-09
2743.700000	5.37356e-09
2743.650000	5.37519e-09
2743.600000	5.37683e-09
2743.550000	5.37847e-09
2743.500000	5.3801e-09
2743.450000	5.38174e-09
2743.400000	5.38338e-09
2743.350000	5.38502e-09
2743.300000	5.38666e-09
2743.250000	5.3883e-09
2743.200000	5.38994e-09
2743.150000	5.39158e-09
2743.100000	5.39322e-09
2743.050000	5.39487e-09
2743.000000	5.39651e-09
2742.950000	5.39815e-09
2742.900000	5.39979e-09
2742.850000	5.40144e-09
2742.800000	5.40308e-09
2742.750000	5.40473e-09
2742.700000	5.40637e-09
2742.650000	5.40802e-09
2742.600000	5.40967e-09
2742.550000	5.41131e-09
2742.500000	5.41296e-09
2742.450000	5.41461e-09
2742.400000	5.41626e-09
2742.350000	5.41791e-09
2742.300000	5.41956e-09
2742.250000	5.42121e-09
2742.200000	5.42286e-09
2742.150000	5.42451e-09
2742.100000	5.42616e-09
2742.050000	5.42781e-09
2742.000000	5.42947e-09
2741.950000	5.43112e-09
2741.900000	5.43277e-09
2741.850000	5.43443e-09
2741.800000	5.43608e-09
2741.750000	5.43774e-09
2741.700000	5.43939e-09
2741.650000	5.44105e-09
2741.600000	5.44271e-09
2741.550000	5.44436e-09
2741.500000	5.44602e-09
2741.450000	5.44768e-09
2741.400000	5.44934e-09
2741.350000	5.451e-09
2741.300000	5.45266e-09
2741.250000	5.45432e-09
2741.200000	5.45598e-09
2741.150000	5.45764e-09
2741.100000	5.4593e-09
2741.050000	5.46096e-09
2741.000000	5.46262e-09
2740.950000	5.46429e-09
2740.900000	5.46595e-09
2740.850000	5.46762e-09
2740.800000	5.46928e-09
2740.750000	5.47095e-09
2740.700000	5.47261e-09
2740.650000	5.47428e-09
2740.600000	5.47595e-09
2740.550000	5.47761e-09
2740.500000	5.47928e-09
2740.450000	5.48095e-09
2740.400000	5.48262e-09
2740.350000	5.48429e-09
2740.300000	5.48596e-09
2740.250000	5.48763e-09
2740.200000	5.4893e-09
2740.150000	5.49097e-09
2740.100000	5.49264e-09
2740.050000	5.49431e-09
2740.000000	5.49599e-09
2739.950000	5.49766e-09
2739.900000	5.49933e-09
2739.850000	5.50101e-09
2739.800000	5.50268e-09
2739.750000	5.50436e-09
2739.700000	5.50603e-09
2739.650000	5.50771e-09
2739.600000	5.50939e-09
2739.550000	5.51107e-09
2739.500000	5.51274e-09
2739.450000	5.51442e-09
2739.400000	5.5161e-09
2739.350000	5.51778e-09
2739.300000	5.51946e-09
2739.250000	5.52114e-09
2739.200000	5.52282e-09
2739.150000	5.5245e-09
2739.100000	5.52619e-09
2739.050000	5.52787e-09
2739.000000	5.52955e-09
2738.950000	5.53124e-09
2738.900000	5.53292e-09
2738.850000	5.5346e-09
2738.800000	5.53629e-09
2738.750000	5.53798e-09
2738.700000	5.53966e-09
2738.650000	5.54135e-09
2738.600000	5.54304e-09
2738.550000	5.54472e-09
2738.500000	5.54641e-09
2738.450000	5.5481e-09
2738.400000	5.54979e-09
2738.350000	5.55148e-09
2738.300000	5.55317e-09
2738.250000	5.55486e-09
2738.200000	5.55655e-09
2738.150000	5.55824e-09
2738.100000	5.55994e-09
2738.050000	5.56163e-09
2738.000000	5.56332e-09
2737.950000	5.56502e-09
2737.900000	5.56671e-09
2737.850000	5.56841e-09
2737.800000	5.5701e-09
2737.750000	5.5718e-09
2737.700000	5.57349e-09
2737.650000	5.57519e-09
2737.600000	5.57689e-09
2737.550000	5.57859e-09
2737.500000	5.58029e-09
2737.450000	5.58198e-09
2737.400000	5.58368e-09
2737.350000	5.58538e-09
2737.300000	5.58708e-09
2737.250000	5.58879e-09
2737.200000	5.59049e-09
2737.150000	5.59219e-09
2737.100000	5.59389e-09
2737.050000	5.5956e-09
2737.000000	5.5973e-09
2736.950000	5.599e-09
2736.900000	5.60071e-09
2736.850000	5.60241e-09
2736.800000	5.60412e-09
2736.750000	5.60583e-09
2736.700000	5.60753e-09
2736.650000	5.60924e-09
2736.600000	5.61095e-09
2736.550000	5.61266e-09
2736.500000	5.61437e-09
2736.450000	5.61608e-09
2736.400000	5.61779e-09
2736.350000	5.6195e-09
2736.300000	5.62121e-09
2736.250000	5.62292e-09
2736.200000	5.62463e-09
2736.150000	5.62634e-09
2736.100000	5.62806e-09
2736.050000	5.62977e-09
2736.000000	5.63148e-09
2735.950000	5.6332e-09
2735.900000	5.63491e-09
2735.850000	5.63663e-09
2735.800000	5.63835e-09
2735.750000	5.64006e-09
2735.700000	5.64178e-09
2735.650000	5.6435e-09
2735.600000	5.64522e-09
2735.550000	5.64694e-09
2735.500000	5.64865e-09
2735.450000	5.65037e-09
2735.400000	5.6521e-09
2735.350000	5.65382e-09
2735.300000	5.65554e-09
2735.250000	5.65726e-09
2735.200000	5.65898e-09
2735.150000	5.66071e-09
2735.100000	5.66243e-09
2735.050000	5.66415e-09
2735.000000	5.66588e-09
2734.950000	5.6676e-09
2734.900000	5.66933e-09
2734.850000	5.67105e-09
2734.800000	5.67278e-09
2734.750000	5.67451e-09
2734.700000	5.67624e-09
2734.650000	5.67796e-09
2734.600000	5.67969e-09
2734.550000	5.68142e-09
2734.500000	5.68315e-09
2734.450000	5.68488e-09
2734.400000	5.68661e-09
2734.350000	5.68835e-09
2734.300000	5.69008e-09
2734.250000	5.69181e-09
2734.200000	5.69354e-09
2734.150000	5.69528e-09
2734.100000	5.69701e-09
2734.050000	5.69875e-09
2734.000000	5.70048e-09
2733.950000	5.70222e-09
2733.900000	5.70395e-09
2733.850000	5.70569e-09
2733.800000	5.70743e-09
2733.750000	5.70916e-09
2733.700000	5.7109e-09
2733.650000	5.71264e-09
2733.600000	5.71438e-09
2733.550000	5.71612e-09
2733.500000	5.71786e-09
2733.450000	5.7196e-09
2733.400000	5.72134e-09
2733.350000	5.72309e-09
2733.300000	5.72483e-09
2733.250000	5.72657e-09
2733.200000	5.72832e-09
2733.150000	5.73006e-09
2733.100000	5.7318e-09
2733.050000	5.73355e-09
2733.000000	5.7353e-09
2732.950000	5.73704e-09
2732.900000	5.73879e-09
2732.850000	5.74054e-09
2732.800000	5.74228e-09
2732.750000	5.74403e-09
2732.700000	5.74578e-09
2732.650000	5.74753e-09
2732.600000	5.74928e-09
2732.550000	5.75103e-09
2732.500000	5.75278e-09
2732.450000	5.75453e-09
2732.400000	5.75629e-09
2732.350000	5.75804e-09
2732.300000	5.75979e-09
2732.250000	5.76155e-09
2732.200000	5.7633e-09
2732.150000	5.76506e-09
2732.100000	5.76681e-09
2732.050000	5.76857e-09
2732.000000	5.77032e-09
2731.950000	5.77208e-09
2731.900000	5.77384e-09
2731.850000	5.7756e-09
2731.800000	5.77735e-09
2731.750000	5.77911e-09
2731.700000	5.78087e-09
2731.650000	5.78263e-09
2731.600000	5.78439e-09
2731.550000	5.78616e-09
2731.500000	5.78792e-09
2731.450000	5.78968e-09
2731.400000	5.79144e-09
2731.350000	5.79321e-09
2731.300000	5.79497e-09
2731.250000	5.79673e-09
2731.200000	5.7985e-09
2731.150000	5.80026e-09
2731.100000	5.80203e-09
2731.050000	5.8038e-09
2731.000000	5.80556e-09
2730.950000	5.80733e-09
2730.900000	5.8091e-09
2730.850000	5.81087e-09
2730.800000	5.81264e-09
2730.750000	5.81441e-09
2730.700000	5.81618e-09
2730.650000	5.81795e-09
2730.600000	5.81972e-09
2730.550000	5.82149e-09
2730.500000	5.82327e-09
2730.450000	5.82504e-09
2730.400000	5.82681e-09
2730.350000	5.82859e-09
2730.300000	5.83036e-09
2730.250000	5.83214e-09
2730.200000	5.83391e-09
2730.150000	5.83569e-09
2730.100000	5.83747e-09
2730.050000	5.83924e-09
2730.000000	5.84102e-09
2729.950000	5.8428e-09
2729.900000	5.84458e-09
2729.850000	5.84636e-09
2729.800000	5.84814e-09
2729.750000	5.84992e-09
2729.700000	5.8517e-09
2729.650000	5.85348e-09
2729.600000	5.85526e-09
2729.550000	5.85705e-09
2729.500000	5.85883e-09
2729.450000	5.86062e-09
2729.400000	5.8624e-09
2729.350000	5.86418e-09
2729.300000	5.86597e-09
2729.250000	5.86776e-09
2729.200000	5.86954e-09
2729.150000	5.87133e-09
2729.100000	5.87312e-09
2729.050000	5.87491e-09
2729.000000	5.87669e-09
2728.950000	5.87848e-09
2728.900000	5.88027e-09
2728.850000	5.88206e-09
2728.800000	5.88386e-09
2728.750000	5.88565e-09
2728.700000	5.88744e-09
2728.650000	5.88923e-09
2728.600000	5.89103e-09
2728.550000	5.89282e-09
2728.500000	5.89461e-09
2728.450000	5.89641e-09
2728.400000	5.8982e-09
2728.350000	5.9e-09
2728.300000	5.9018e-09
2728.250000	5.90359e-09
2728.200000	5.90539e-09
2728.150000	5.90719e-09
2728.100000	5.90899e-09
2728.050000	5.91079e-09
2728.000000	5.91259e-09
2727.950000	5.91439e-09
2727.900000	5.91619e-09
2727.850000	5.91799e-09
2727.800000	5.91979e-09
2727.750000	5.92159e-09
2727.700000	5.9234e-09
2727.650000	5.9252e-09
2727.600000	5.927e-09
2727.550000	5.92881e-09
2727.500000	5.93061e-09
2727.450000	5.93242e-09
2727.400000	5.93423e-09
2727.350000	5.93603e-09
2727.300000	5.93784e-09
2727.250000	5.93965e-09
2727.200000	5.94146e-09
2727.150000	5.94327e-09
2727.100000	5.94508e-09
2727.050000	5.94689e-09
2727.000000	5.9487e-09
2726.950000	5.95051e-09
2726.900000	5.95232e-09
2726.850000	5.95413e-09
2726.800000	5.95595e-09
2726.750000	5.95776e-09
2726.700000	5.95957e-09
2726.650000	5.96139e-09
2726.600000	5.9632e-09
2726.550000	5.96502e-09
2726.500000	5.96683e-09
2726.450000	5.96865e-09
2726.400000	5.97047e-09
2726.350000	5.97229e-09
2726.300000	5.97411e-09
2726.250000	5.97592e-09
2726.200000	5.97774e-09
2726.150000	5.97956e-09
2726.100000	5.98138e-09
2726.050000	5.98321e-09
2726.000000	5.98503e-09
2725.950000	5.98685e-09
2725.900000	5.98867e-09
2725.850000	5.9905e-09
2725.800000	5.99232e-09
2725.750000	5.99415e-09
2725.700000	5.99597e-09
2725.650000	5.9978e-09
2725.600000	5.99962e-09
2725.550000	6.00145e-09
2725.500000	6.00328e-09
2725.450000	6.0051e-09
2725.400000	6.00693e-09
2725.350000	6.00876e-09
2725.300000	6.01059e-09
2725.250000	6.01242e-09
2725.200000	6.01425e-09
2725.150000	6.01608e-09
2725.100000	6.01792e-09
2725.050000	6.01975e-09
2725.000000	6.02158e-09
2724.950000	6.02341e-09
2724.900000	6.02525e-09
2724.850000	6.02708e-09
2724.800000	6.02892e-09
2724.750000	6.03075e-09
2724.700000	6.03259e-09
2724.650000	6.03443e-09
2724.600000	6.03626e-09
2724.550000	6.0381e-09
2724.500000	6.03994e-09
2724.450000	6.04178e-09
2724.400000	6.04362e-09
2724.350000	6.04546e-09
2724.300000	6.0473e-09
2724.250000	6.04914e-09
2724.200000	6.05098e-09
2724.150000	6.05283e-09
2724.100000	6.05467e-09
2724.050000	6.05651e-09
2724.000000	6.05836e-09
2723.950000	6.0602e-09
2723.900000	6.06205e-09
2723.850000	6.06389e-09
2723.800000	6.06574e-09
2723.750000	6.06759e-09
2723.700000	6.06943e-09
2723.650000	6.07128e-09
2723.600000	6.07313e-09
2723.550000	6.07498e-09
2723.500000	6.07683e-09
2723.450000	6.07868e-09
2723.400000	6.08053e-09
2723.350000	6.08238e-09
2723.300000	6.08423e-09
2723.250000	6.08609e-09
2723.200000	6.08794e-09
2723.150000	6.08979e-09
2723.100000	6.09165e-09
2723.050000	6.0935e-09
2723.000000	6.09536e-09
2722.950000	6.09721e-09
2722.900000	6.09907e-09
2722.850000	6.10093e-09
2722.800000	6.10279e-09
2722.750000	6.10464e-09
2722.700000	6.1065e-09
2722.650000	6.10836e-09
2722.600000	6.11022e-09
2722.550000	6.11208e-09
2722.500000	6.11394e-09
2722.450000	6.11581e-09
2722.400000	6.11767e-09
2722.350000	6.11953e-09
2722.300000	6.12139e-09
2722.250000	6.12326e-09
2722.200000	6.12512e-09
2722.150000	6.12699e-09
2722.100000	6.12885e-09
2722.050000	6.13072e-09
2722.000000	6.13259e-09
2721.950000	6.13445e-09
2721.900000	6.13632e-09
2721.850000	6.13819e-09
2721.800000	6.14006e-09
2721.750000	6.14193e-09
2721.700000	6.1438e-09
2721.650000	6.14567e-09
2721.600000	6.14754e-09
2721.550000	6.14941e-09
2721.500000	6.15128e-09
2721.450000	6.15316e-09
2721.400000	6.15503e-09
2721.350000	6.15691e-09
2721.300000	6.15878e-09
2721.250000	6.16066e-09
2721.200000	6.16253e-09
2721.150000	6.16441e-09
2721.100000	6.16628e-09
2721.050000	6.16816e-09
2721.000000	6.17004e-09
2720.950000	6.17192e-09
2720.900000	6.1738e-09
2720.850000	6.17568e-09
2720.800000	6.17756e-09
2720.750000	6.17944e-09
2720.700000	6.18132e-09
2720.650000	6.1832e-09
2720.600000	6.18509e-09
2720.550000	6.18697e-09
2720.500000	6.18885e-09
2720.450000	6.19074e-09
2720.400000	6.19262e-09
2720.350000	6.19451e-09
2720.300000	6.19639e-09
2720.250000	6.19828e-09
2720.200000	6.20017e-09
2720.150000	6.20206e-09
2720.100000	6.20394e-09
2720.050000	6.20583e-09
2720.000000	6.20772e-09
2719.950000	6.20961e-09
2719.900000	6.2115e-09
2719.850000	6.2134e-09
2719.800000	6.21529e-09
2719.750000	6.21718e-09
2719.700000	6.21907e-09
2719.650000	6.22097e-09
2719.600000	6.22286e-09
2719.550000	6.22476e-09
2719.500000	6.22665e-09
2719.450000	6.22855e-09
2719.400000	6.23044e-09
2719.350000	6.23234e-09
2719.300000	6.23424e-09
2719.250000	6.23614e-09
2719.200000	6.23804e-09
2719.150000	6.23994e-09
2719.100000	6.24184e-09
2719.050000	6.24374e-09
2719.000000	6.24564e-09
2718.950000	6.24754e-09
2718.900000	6.24944e-09
2718.850000	6.25134e-09
2718.800000	6.25325e-09
2718.750000	6.25515e-09
2718.700000	6.25706e-09
2718.650000	6.25896e-09
2718.600000	6.26087e-09
2718.550000	6.26277e-09
2718.500000	6.26468e-09
2718.450000	6.26659e-09
2718.400000	6.2685e-09
2718.350000	6.27041e-09
2718.300000	6.27231e-09
2718.250000	6.27422e-09
2718.200000	6.27613e-09
2718.150000	6.27805e-09
2718.100000	6.27996e-09
2718.050000	6.28187e-09
2718.000000	6.28378e-09
2717.950000	6.2857e-09
2717.900000	6.28761e-09
2717.850000	6.28952e-09
2717.800000	6.29144e-09
2717.750000	6.29336e-09
2717.700000	6.29527e-09
2717.650000	6.29719e-09
2717.600000	6.29911e-09
2717.550000	6.30102e-09
2717.500000	6.30294e-09
2717.450000	6.30486e-09
2717.400000	6.30678e-09
2717.350000	6.3087e-09
2717.300000	6.31062e-09
2717.250000	6.31254e-09
2717.200000	6.31447e-09
2717.150000	6.31639e-09
2717.100000	6.31831e-09
2717.050000	6.32024e-09
2717.000000	6.32216e-09
2716.950000	6.32409e-09
2716.900000	6.32601e-09
2716.850000	6.32794e-09
2716.800000	6.32986e-09
2716.750000	6.33179e-09
2716.700000	6.33372e-09
2716.650000	6.33565e-09
2716.600000	6.33758e-09
2716.550000	6.33951e-09
2716.500000	6.34144e-09
2716.450000	6.34337e-09
2716.400000	6.3453e-09
2716.350000	6.34723e-09
2716.300000	6.34916e-09
2716.250000	6.3511e-09
2716.200000	6.35303e-09
2716.150000	6.35497e-09
2716.100000	6.3569e-09
2716.050000	6.35884e-09
2716.000000	6.36077e-09
2715.950000	6.36271e-09
2715.900000	6.36465e-09
2715.850000	6.36659e-09
2715.800000	6.36852e-09
2715.750000	6.37046e-09
2715.700000	6.3724e-09
2715.650000	6.37434e-09
2715.600000	6.37628e-09
2715.550000	6.37823e-09
2715.500000	6.38017e-09
2715.450000	6.38211e-09
2715.400000	6.38405e-09
2715.350000	6.386e-09
2715.300000	6.38794e-09
2715.250000	6.38989e-09
2715.200000	6.39183e-09
2715.150000	6.39378e-09
2715.100000	6.39573e-09
2715.050000	6.39767e-09
2715.000000	6.39962e-09
2714.950000	6.40157e-09
2714.900000	6.40352e-09
2714.850000	6.40547e-09
2714.800000	6.40742e-09
2714.750000	6.40937e-09
2714.700000	6.41132e-09
2714.650000	6.41327e-09
2714.600000	6.41523e-09
2714.550000	6.41718e-09
2714.500000	6.41914e-09
2714.450000	6.42109e-09
2714.400000	6.42304e-09
2714.350000	6.425e-09
2714.300000	6.42696e-09
2714.250000	6.42891e-09
2714.200000	6.43087e-09
2714.150000	6.43283e-09
2714.100000	6.43479e-09
2714.050000	6.43675e-09
2714.000000	6.43871e-09
2713.950000	6.44067e-09
2713.900000	6.44263e-09
2713.850000	6.44459e-09
2713.800000	6.44655e-09
2713.750000	6.44852e-09
2713.700000	6.45048e-09
2713.650000	6.45244e-09
2713.600000	6.45441e-09
2713.550000	6.45637e-09
2713.500000	6.45834e-09
2713.450000	6.46031e-09
2713.400000	6.46227e-09
2713.350000	6.46424e-09
2713.300000	6.46621e-09
2713.250000	6.46818e-09
2713.200000	6.47015e-09
2713.150000	6.47212e-09
2713.100000	6.47409e-09
2713.050000	6.47606e-09
2713.000000	6.47803e-09
2712.950000	6.48e-09
2712.900000	6.48198e-09
2712.850000	6.48395e-09
2712.800000	6.48593e-09
2712.750000	6.4879e-09
2712.700000	6.48988e-09
2712.650000	6.49185e-09
2712.600000	6.49383e-09
2712.550000	6.49581e-09
2712.500000	6.49778e-09
2712.450000	6.49976e-09
2712.400000	6.50174e-09
2712.350000	6.50372e-09
2712.300000	6.5057e-09
2712.250000	6.50768e-09
2712.200000	6.50967e-09
2712.150000	6.51165e-09
2712.100000	6.51363e-09
2712.050000	6.51561e-09
2712.000000	6.5176e-09
2711.950000	6.51958e-09
2711.900000	6.52157e-09
2711.850000	6.52355e-09
2711.800000	6.52554e-09
2711.750000	6.52753e-09
2711.700000	6.52951e-09
2711.650000	6.5315e-09
2711.600000	6.53349e-09
2711.550000	6.53548e-09
2711.500000	6.53747e-09
2711.450000	6.53946e-09
2711.400000	6.54145e-09
2711.350000	6.54344e-09
2711.300000	6.54544e-09
2711.250000	6.54743e-09
2711.200000	6.54942e-09
2711.150000	6.55142e-09
2711.100000	6.55341e-09
2711.050000	6.55541e-09
2711.000000	6.5574e-09
2710.950000	6.5594e-09
2710.900000	6.5614e-09
2710.850000	6.5634e-09
2710.800000	6.56539e-09
2710.750000	6.56739e-09
2710.700000	6.56939e-09
2710.650000	6.57139e-09
2710.600000	6.57339e-09
2710.550000	6.5754e-09
2710.500000	6.5774e-09
2710.450000	6.5794e-09
2710.400000	6.5814e-09
2710.350000	6.58341e-09
2710.300000	6.58541e-09
2710.250000	6.58742e-09
2710.200000	6.58942e-09
2710.150000	6.59143e-09
2710.100000	6.59344e-09
2710.050000	6.59545e-09
2710.000000	6.59745e-09
2709.950000	6.59946e-09
2709.900000	6.60147e-09
2709.850000	6.60348e-09
2709.800000	6.60549e-09
2709.750000	6.6075e-09
2709.700000	6.60952e-09
2709.650000	6.61153e-09
2709.600000	6.61354e-09
2709.550000	6.61556e-09
2709.500000	6.61757e-09
2709.450000	6.61959e-09
2709.400000	6.6216e-09
2709.350000	6.62362e-09
2709.300000	6.62563e-09
2709.250000	6.62765e-09
2709.200000	6.62967e-09
2709.150000	6.63169e-09
2709.100000	6.63371e-09
2709.050000	6.63573e-09
2709.000000	6.63775e-09
2708.950000	6.63977e-09
2708.900000	6.64179e-09
2708.850000	6.64381e-09
2708.800000	6.64584e-09
2708.750000	6.64786e-09
2708.700000	6.64988e-09
2708.650000	6.65191e-09
2708.600000	6.65393e-09
2708.550000	6.65596e-09
2708.500000	6.65799e-09
2708.450000	6.66002e-09
2708.400000	6.66204e-09
2708.350000	6.66407e-09
2708.300000	6.6661e-09
2708.250000	6.66813e-09
2708.200000	6.67016e-09
2708.150000	6.67219e-09
2708.100000	6.67422e-09
2708.050000	6.67626e-09
2708.000000	6.67829e-09
2707.950000	6.68032e-09
2707.900000	6.68236e-09
2707.850000	6.68439e-09
2707.800000	6.68643e-09
2707.750000	6.68846e-09
2707.700000	6.6905e-09
2707.650000	6.69254e-09
2707.600000	6.69457e-09
2707.550000	6.69661e-09
2707.500000	6.69865e-09
2707.450000	6.70069e-09
2707.400000	6.70273e-09
2707.350000	6.70477e-09
2707.300000	6.70681e-09
2707.250000	6.70886e-09
2707.200000	6.7109e-09
2707.150000	6.71294e-09
2707.100000	6.71499e-09
2707.050000	6.71703e-09
2707.000000	6.71908e-09
2706.950000	6.72112e-09
2706.900000	6.72317e-09
2706.850000	6.72522e-09
2706.800000	6.72726e-09
2706.750000	6.72931e-09
2706.700000	6.73136e-09
2706.650000	6.73341e-09
2706.600000	6.73546e-09
2706.550000	6.73751e-09
2706.500000	6.73956e-09
2706.450000	6.74162e-09
2706.400000	6.74367e-09
2706.350000	6.74572e-09
2706.300000	6.74778e-09
2706.250000	6.74983e-09
2706.200000	6.75189e-09
2706.150000	6.75394e-09
2706.100000	6.756e-09
2706.050000	6.75806e-09
2706.000000	6.76011e-09
2705.950000	6.76217e-09
2705.900000	6.76423e-09
2705.850000	6.76629e-09
2705.800000	6.76835e-09
2705.750000	6.77041e-09
2705.700000	6.77247e-09
2705.650000	6.77454e-09
2705.600000	6.7766e-09
2705.550000	6.77866e-09
2705.500000	6.78073e-09
2705.450000	6.78279e-09
2705.400000	6.78486e-09
2705.350000	6.78692e-09
2705.300000	6.78899e-09
2705.250000	6.79106e-09
2705.200000	6.79313e-09
2705.150000	6.79519e-09
2705.100000	6.79726e-09
2705.050000	6.79933e-09
2705.000000	6.8014e-09
2704.950000	6.80347e-09
2704.900000	6.80555e-09
2704.850000	6.80762e-09
2704.800000	6.80969e-09
2704.750000	6.81176e-09
2704.700000	6.81384e-09
2704.650000	6.81591e-09
2704.600000	6.81799e-09
2704.550000	6.82006e-09
2704.500000	6.82214e-09
2704.450000	6.82422e-09
2704.400000	6.8263e-09
2704.350000	6.82838e-09
2704.300000	6.83045e-09
2704.250000	6.83253e-09
2704.200000	6.83462e-09
2704.150000	6.8367e-09
2704.100000	6.83878e-09
2704.050000	6.84086e-09
2704.000000	6.84294e-09
2703.950000	6.84503e-09
2703.900000	6.84711e-09
2703.850000	6.8492e-09
2703.800000	6.85128e-09
2703.750000	6.85337e-09
2703.700000	6.85545e-09
2703.650000	6.85754e-09
2703.600000	6.85963e-09
2703.550000	6.86172e-09
2703.500000	6.86381e-09
2703.450000	6.8659e-09
2703.400000	6.86799e-09
2703.350000	6.87008e-09
2703.300000	6.87217e-09
2703.250000	6.87427e-09
2703.200000	6.87636e-09
2703.150000	6.87845e-09
2703.100000	6.88055e-09
2703.050000	6.88264e-09
2703.000000	6.88474e-09
2702.950000	6.88683e-09
2702.900000	6.88893e-09
2702.850000	6.89103e-09
2702.800000	6.89313e-09
2702.750000	6.89523e-09
2702.700000	6.89733e-09
2702.650000	6.89943e-09
2702.600000	6.90153e-09
2702.550000	6.90363e-09
2702.500000	6.90573e-09
2702.450000	6.90783e-09
2702.400000	6.90994e-09
2702.350000	6.91204e-09
2702.300000	6.91415e-09
2702.250000	6.91625e-09
2702.200000	6.91836e-09
2702.150000	6.92046e-09
2702.100000	6.92257e-09
2702.050000	6.92468e-09
2702.000000	6.92679e-09
2701.950000	6.9289e-09
2701.900000	6.93101e-09
2701.850000	6.93312e-09
2701.800000	6.93523e-09
2701.750000	6.93734e-09
2701.700000	6.93945e-09
2701.650000	6.94157e-09
2701.600000	6.94368e-09
2701.550000	6.94579e-09
2701.500000	6.94791e-09
2701.450000	6.95002e-09
2701.400000	6.95214e-09
2701.350000	6.95426e-09
2701.300000	6.95637e-09
2701.250000	6.95849e-09
2701.200000	6.96061e-09
2701.150000	6.96273e-09
2701.100000	6.96485e-09
2701.050000	6.96697e-09
2701.000000	6.96909e-09
2700.950000	6.97122e-09
2700.900000	6.97334e-09
2700.850000	6.97546e-09
2700.800000	6.97759e-09
2700.750000	6.97971e-09
2700.700000	6.98184e-09
2700.650000	6.98396e-09
2700.600000	6.98609e-09
2700.550000	6.98822e-09
2700.500000	6.99034e-09
2700.450000	6.99247e-09
2700.400000	6.9946e-09
2700.350000	6.99673e-09
2700.300000	6.99886e-09
2700.250000	7.00099e-09
2700.200000	7.00312e-09
2700.150000	7.00526e-09
2700.100000	7.00739e-09
2700.050000	7.00952e-09
2700.000000	7.01166e-09
2699.950000	7.01379e-09
2699.900000	7.01593e-09
2699.850000	7.01807e-09
2699.800000	7.0202e-09
2699.750000	7.02234e-09
2699.700000	7.02448e-09
2699.650000	7.02662e-09
2699.600000	7.02876e-09
2699.550000	7.0309e-09
2699.500000	7.03304e-09
2699.450000	7.03518e-09
2699.400000	7.03732e-09
2699.350000	7.03947e-09
2699.300000	7.04161e-09
2699.250000	7.04375e-09
2699.200000	7.0459e-09
2699.150000	7.04804e-09
2699.100000	7.05019e-09
2699.050000	7.05234e-09
2699.000000	7.05448e-09
2698.950000	7.05663e-09
2698.900000	7.05878e-09
2698.850000	7.06093e-09
2698.800000	7.06308e-09
2698.750000	7.06523e-09
2698.700000	7.06738e-09
2698.650000	7.06953e-09
2698.600000	7.07169e-09
2698.550000	7.07384e-09
2698.500000	7.07599e-09
2698.450000	7.07815e-09
2698.400000	7.0803e-09
2698.350000	7.08246e-09
2698.300000	7.08462e-09
2698.250000	7.08677e-09
2698.200000	7.08893e-09
2698.150000	7.09109e-09
2698.100000	7.09325e-09
2698.050000	7.09541e-09
2698.000000	7.09757e-09
2697.950000	7.09973e-09
2697.900000	7.10189e-09
2697.850000	7.10406e-09
2697.800000	7.10622e-09
2697.750000	7.10838e-09
2697.700000	7.11055e-09
2697.650000	7.11271e-09
2697.600000	7.11488e-09
2697.550000	7.11704e-09
2697.500000	7.11921e-09
2697.450000	7.12138e-09
2697.400000	7.12355e-09
2697.350000	7.12572e-09
2697.300000	7.12789e-09
2697.250000	7.13006e-09
2697.200000	7.13223e-09
2697.150000	7.1344e-09
2697.100000	7.13657e-09
2697.050000	7.13875e-09
2697.000000	7.14092e-09
2696.950000	7.14309e-09
2696.900000	7.14527e-09
2696.850000	7.14745e-09
2696.800000	7.14962e-09
2696.750000	7.1518e-09
2696.700000	7.15398e-09
2696.650000	7.15615e-09
2696.600000	7.15833e-09
2696.550000	7.16051e-09
2696.500000	7.16269e-09
2696.450000	7.16488e-09
2696.400000	7.16706e-09
2696.350000	7.16924e-09
2696.300000	7.17142e-09
2696.250000	7.17361e-09
2696.200000	7.17579e-09
2696.150000	7.17798e-09
2696.100000	7.18016e-09
2696.050000	7.18235e-09
2696.000000	7.18453e-09
2695.950000	7.18672e-09
2695.900000	7.18891e-09
2695.850000	7.1911e-09
2695.800000	7.19329e-09
2695.750000	7.19548e-09
2695.700000	7.19767e-09
2695.650000	7.19986e-09
2695.600000	7.20206e-09
2695.550000	7.20425e-09
2695.500000	7.20644e-09
2695.450000	7.20864e-09
2695.400000	7.21083e-09
2695.350000	7.21303e-09
2695.300000	7.21522e-09
2695.250000	7.21742e-09
2695.200000	7.21962e-09
2695.150000	7.22182e-09
2695.100000	7.22402e-09
2695.050000	7.22622e-09
2695.000000	7.22842e-09
2694.950000	7.23062e-09
2694.900000	7.23282e-09
2694.850000	7.23502e-09
2694.800000	7.23722e-09
2694.750000	7.23943e-09
2694.700000	7.24163e-09
2694.650000	7.24384e-09
2694.600000	7.24604e-09
2694.550000	7.24825e-09
2694.500000	7.25046e-09
2694.450000	7.25266e-09
2694.400000	7.25487e-09
2694.350000	7.25708e-09
2694.300000	7.25929e-09
2694.250000	7.2615e-09
2694.200000	7.26371e-09
2694.150000	7.26593e-09
2694.100000	7.26814e-09
2694.050000	7.27035e-09
2694.000000	7.27257e-09
2693.950000	7.27478e-09
2693.900000	7.27699e-09
2693.850000	7.27921e-09
2693.800000	7.28143e-09
2693.750000	7.28364e-09
2693.700000	7.28586e-09
2693.650000	7.28808e-09
2693.600000	7.2903e-09
2693.550000	7.29252e-09
2693.500000	7.29474e-09
2693.450000	7.29696e-09
2693.400000	7.29918e-09
2693.350000	7.30141e-09
2693.300000	7.30363e-09
2693.250000	7.30585e-09
2693.200000	7.30808e-09
2693.150000	7.3103e-09
2693.100000	7.31253e-09
2693.050000	7.31476e-09
2693.000000	7.31698e-09
2692.950000	7.31921e-09
2692.900000	7.32144e-09
2692.850000	7.32367e-09
2692.800000	7.3259e-09
2692.750000	7.32813e-09
2692.700000	7.33036e-09
2692.650000	7.33259e-09
2692.600000	7.33483e-09
2692.550000	7.33706e-09
2692.500000	7.3393e-09
2692.450000	7.34153e-09
2692.400000	7.34377e-09
2692.350000	7.346e-09
2692.300000	7.34824e-09
2692.250000	7.35048e-09
2692.200000	7.35271e-09
2692.150000	7.35495e-09
2692.100000	7.35719e-09
2692.050000	7.35943e-09
2692.000000	7.36167e-09
2691.950000	7.36392e-09
2691.900000	7.36616e-09
2691.850000	7.3684e-09
2691.800000	7.37065e-09
2691.750000	7.37289e-09
2691.700000	7.37513e-09
2691.650000	7.37738e-09
2691.600000	7.37963e-09
2691.550000	7.38187e-09
2691.500000	7.38412e-09
2691.450000	7.38637e-09
2691.400000	7.38862e-09
2691.350000	7.39087e-09
2691.300000	7.39312e-09
2691.250000	7.39537e-09
2691.200000	7.39762e-09
2691.150000	7.39988e-09
2691.100000	7.40213e-09
2691.050000	7.40438e-09
2691.000000	7.40664e-09
2690.950000	7.40889e-09
2690.900000	7.41115e-09
2690.850000	7.41341e-09
2690.800000	7.41566e-09
2690.750000	7.41792e-09
2690.700000	7.42018e-09
2690.650000	7.42244e-09
2690.600000	7.4247e-09
2690.550000	7.42696e-09
2690.500000	7.42922e-09
2690.450000	7.43148e-09
2690.400000	7.43375e-09
2690.350000	7.43601e-09
2690.300000	7.43828e-09
2690.250000	7.44054e-09
2690.200000	7.44281e-09
2690.150000	7.44507e-09
2690.100000	7.44734e-09
2690.050000	7.44961e-09
2690.000000	7.45188e-09
2689.950000	7.45414e-09
2689.900000	7.45641e-09
2689.850000	7.45869e-09
2689.800000	7.46096e-09
2689.750000	7.46323e-09
2689.700000	7.4655e-09
2689.650000	7.46777e-09
2689.600000	7.47005e-09
2689.550000	7.47232e-09
2689.500000	7.4746e-09
2689.450000	7.47687e-09
2689.400000	7.47915e-09
2689.350000	7.48143e-09
2689.300000	7.48371e-09
2689.250000	7.48599e-09
2689.200000	7.48826e-09
2689.150000	7.49055e-09
2689.100000	7.49283e-09
2689.050000	7.49511e-09
2689.000000	7.49739e-09
2688.950000	7.49967e-09
2688.900000	7.50196e-09
2688.850000	7.50424e-09
2688.800000	7.50653e-09
2688.750000	7.50881e-09
2688.700000	7.5111e-09
2688.650000	7.51339e-09
2688.600000	7.51567e-09
2688.550000	7.51796e-09
2688.500000	7.52025e-09
2688.450000	7.52254e-09
2688.400000	7.52483e-09
2688.350000	7.52712e-09
2688.300000	7.52942e-09
2688.250000	7.53171e-09
2688.200000	7.534e-09
2688.150000	7.5363e-09
2688.100000	7.53859e-09
2688.050000	7.54089e-09
2688.000000	7.54318e-09
2687.950000	7.54548e-09
2687.900000	7.54778e-09
2687.850000	7.55008e-09
2687.800000	7.55237e-09
2687.750000	7.55467e-09
2687.700000	7.55697e-09
2687.650000	7.55928e-09
2687.600000	7.56158e-09
2687.550000	7.56388e-09
2687.500000	7.56618e-09
2687.450000	7.56849e-09
2687.400000	7.57079e-09
2687.350000	7.5731e-09
2687.300000	7.5754e-09
2687.250000	7.57771e-09
2687.200000	7.58002e-09
2687.150000	7.58233e-09
2687.100000	7.58463e-09
2687.050000	7.58694e-09
2687.000000	7.58925e-09
2686.950000	7.59157e-09
2686.900000	7.59388e-09
2686.850000	7.59619e-09
2686.800000	7.5985e-09
2686.750000	7.60082e-09
2686.700000	7.60313e-09
2686.650000	7.60545e-09
2686.600000	7.60776e-09
2686.550000	7.61008e-09
2686.500000	7.6124e-09
2686.450000	7.61471e-09
2686.400000	7.61703e-09
2686.350000	7.61935e-09
2686.300000	7.62167e-09
2686.250000	7.62399e-09
2686.200000	7.62632e-09
2686.150000	7.62864e-09
2686.100000	7.63096e-09
2686.050000	7.63328e-09
2686.000000	7.63561e-09
2685.950000	7.63793e-09
2685.900000	7.64026e-09
2685.850000	7.64259e-09
2685.800000	7.64491e-09
2685.750000	7.64724e-09
2685.700000	7.64957e-09
2685.650000	7.6519e-09
2685.600000	7.65423e-09
2685.550000	7.65656e-09
2685.500000	7.65889e-09
2685.450000	7.66122e-09
2685.400000	7.66356e-09
2685.350000	7.66589e-09
2685.300000	7.66822e-09
2685.250000	7.67056e-09
2685.200000	7.6729e-09
2685.150000	7.67523e-09
2685.100000	7.67757e-09
2685.050000	7.67991e-09
2685.000000	7.68225e-09
2684.950000	7.68458e-09
2684.900000	7.68692e-09
2684.850000	7.68927e-09
2684.800000	7.69161e-09
2684.750000	7.69395e-09
2684.700000	7.69629e-09
2684.650000	7.69864e-09
2684.600000	7.70098e-09
2684.550000	7.70332e-09
2684.500000	7.70567e-09
2684.450000	7.70802e-09
2684.400000	7.71036e-09
2684.350000	7.71271e-09
2684.300000	7.71506e-09
2684.250000	7.71741e-09
2684.200000	7.71976e-09
2684.150000	7.72211e-09
2684.100000	7.72446e-09
2684.050000	7.72681e-09
2684.000000	7.72917e-09
2683.950000	7.73152e-09
2683.900000	7.73388e-09
2683.850000	7.73623e-09
2683.800000	7.73859e-09
2683.750000	7.74094e-09
2683.700000	7.7433e-09
2683.650000	7.74566e-09
2683.600000	7.74802e-09
2683.550000	7.75038e-09
2683.500000	7.75274e-09
2683.450000	7.7551e-09
2683.400000	7.75746e-09
2683.350000	7.75982e-09
2683.300000	7.76218e-09
2683.250000	7.76455e-09
2683.200000	7.76691e-09
2683.150000	7.76928e-09
2683.100000	7.77164e-09
2683.050000	7.77401e-09
2683.000000	7.77638e-09
2682.950000	7.77874e-09
2682.900000	7.78111e-09
2682.850000	7.78348e-09
2682.800000	7.78585e-09
2682.750000	7.78822e-09
2682.700000	7.79059e-09
2682.650000	7.79297e-09
2682.600000	7.79534e-09
2682.550000	7.79771e-09
2682.500000	7.80009e-09
2682.450000	7.80246e-09
2682.400000	7.80484e-09
2682.350000	7.80722e-09
2682.300000	7.80959e-09
2682.250000	7.81197e-09
2682.200000	7.81435e-09
2682.150000	7.81673e-09
2682.100000	7.81911e-09
2682.050000	7.82149e-09
2682.000000	7.82387e-09
2681.950000	7.82626e-09
2681.900000	7.82864e-09
2681.850000	7.83102e-09
2681.800000	7.83341e-09
2681.750000	7.83579e-09
2681.700000	7.83818e-09
2681.650000	7.84057e-09
2681.600000	7.84295e-09
2681.550000	7.84534e-09
2681.500000	7.84773e-09
2681.450000	7.85012e-09
2681.400000	7.85251e-09
2681.350000	7.8549e-09
2681.300000	7.85729e-09
2681.250000	7.85969e-09
2681.200000	7.86208e-09
2681.150000	7.86447e-09
2681.100000	7.86687e-09
2681.050000	7.86926e-09
2681.000000	7.87166e-09
2680.950000	7.87406e-09
2680.900000	7.87645e-09
2680.850000	7.87885e-09
2680.800000	7.88125e-09
2680.750000	7.88365e-09
2680.700000	7.88605e-09
2680.650000	7.88845e-09
2680.600000	7.89086e-09
2680.550000	7.89326e-09
2680.500000	7.89566e-09
2680.450000	7.89807e-09
2680.400000	7.90047e-09
2680.350000	7.90288e-09
2680.300000	7.90528e-09
2680.250000	7.90769e-09
2680.200000	7.9101e-09
2680.150000	7.91251e-09
2680.100000	7.91492e-09
2680.050000	7.91733e-09
2680.000000	7.91974e-09
2679.950000	7.92215e-09
2679.900000	7.92456e-09
2679.850000	7.92698e-09
2679.800000	7.92939e-09
2679.750000	7.9318e-09
2679.700000	7.93422e-09
2679.650000	7.93664e-09
2679.600000	7.93905e-09
2679.550000	7.94147e-09
2679.500000	7.94389e-09
2679.450000	7.94631e-09
2679.400000	7.94873e-09
2679.350000	7.95115e-09
2679.300000	7.95357e-09
2679.250000	7.95599e-09
2679.200000	7.95841e-09
2679.150000	7.96084e-09
2679.100000	7.96326e-09
2679.050000	7.96569e-09
2679.000000	7.96811e-09
2678.950000	7.97054e-09
2678.900000	7.97297e-09
2678.850000	7.97539e-09
2678.800000	7.97782e-09
2678.750000	7.98025e-09
2678.700000	7.98268e-09
2678.650000	7.98511e-09
2678.600000	7.98754e-09
2678.550000	7.98998e-09
2678.500000	7.99241e-09
2678.450000	7.99484e-09
2678.400000	7.99728e-09
2678.350000	7.99971e-09
2678.300000	8.00215e-09
2678.250000	8.00459e-09
2678.200000	8.00702e-09
2678.150000	8.00946e-09
2678.100000	8.0119e-09
2678.050000	8.01434e-09
2678.000000	8.01678e-09
2677.950000	8.01922e-09
2677.900000	8.02166e-09
2677.850000	8.02411e-09
2677.800000	8.02655e-09
2677.750000	8.02899e-09
2677.700000	8.03144e-09
2677.650000	8.03388e-09
2677.600000	8.03633e-09
2677.550000	8.03878e-09
2677.500000	8.04123e-09
2677.450000	8.04367e-09
2677.400000	8.04612e-09
2677.350000	8.04857e-09
2677.300000	8.05102e-09
2677.250000	8.05348e-09
2677.200000	8.05593e-09
2677.150000	8.05838e-09
2677.100000	8.06084e-09
2677.050000	8.06329e-09
2677.000000	8.06575e-09
2676.950000	8.0682e-09
2676.900000	8.07066e-09
2676.850000	8.07312e-09
2676.800000	8.07557e-09
2676.750000	8.07803e-09
2676.700000	8.08049e-09
2676.650000	8.08295e-09
2676.600000	8.08542e-09
2676.550000	8.08788e-09
2676.500000	8.09034e-09
2676.450000	8.0928e-09
2676.400000	8.09527e-09
2676.350000	8.09773e-09
2676.300000	8.1002e-09
2676.250000	8.10267e-09
2676.200000	8.10513e-09
2676.150000	8.1076e-09
2676.100000	8.11007e-09
2676.050000	8.11254e-09
2676.000000	8.11501e-09
2675.950000	8.11748e-09
2675.900000	8.11995e-09
2675.850000	8.12243e-09
2675.800000	8.1249e-09
2675.750000	8.12737e-09
2675.700000	8.12985e-09
2675.650000	8.13232e-09
2675.600000	8.1348e-09
2675.550000	8.13728e-09
2675.500000	8.13976e-09
2675.450000	8.14223e-09
2675.400000	8.14471e-09
2675.350000	8.14719e-09
2675.300000	8.14967e-09
2675.250000	8.15216e-09
2675.200000	8.15464e-09
2675.150000	8.15712e-09
2675.100000	8.15961e-09
2675.050000	8.16209e-09
2675.000000	8.16458e-09
2674.950000	8.16706e-09
2674.900000	8.16955e-09
2674.850000	8.17204e-09
2674.800000	8.17453e-09
2674.750000	8.17702e-09
2674.700000	8.17951e-09
2674.650000	8.182e-09
2674.600000	8.18449e-09
2674.550000	8.18698e-09
2674.500000	8.18947e-09
2674.450000	8.19197e-09
2674.400000	8.19446e-09
2674.350000	8.19696e-09
2674.300000	8.19945e-09
2674.250000	8.20195e-09
2674.200000	8.20445e-09
2674.150000	8.20695e-09
2674.100000	8.20944e-09
2674.050000	8.21194e-09
2674.000000	8.21445e-09
2673.950000	8.21695e-09
2673.900000	8.21945e-09
2673.850000	8.22195e-09
2673.800000	8.22446e-09
2673.750000	8.22696e-09
2673.700000	8.22947e-09
2673.650000	8.23197e-09
2673.600000	8.23448e-09
2673.550000	8.23699e-09
2673.500000	8.23949e-09
2673.450000	8.242e-09
2673.400000	8.24451e-09
2673.350000	8.24702e-09
2673.300000	8.24953e-09
2673.250000	8.25205e-09
2673.200000	8.25456e-09
2673.150000	8.25707e-09
2673.100000	8.25959e-09
2673.050000	8.2621e-09
2673.000000	8.26462e-09
2672.950000	8.26714e-09
2672.900000	8.26965e-09
2672.850000	8.27217e-09
2672.800000	8.27469e-09
2672.750000	8.27721e-09
2672.700000	8.27973e-09
2672.650000	8.28225e-09
2672.600000	8.28477e-09
2672.550000	8.2873e-09
2672.500000	8.28982e-09
2672.450000	8.29234e-09
2672.400000	8.29487e-09
2672.350000	8.2974e-09
2672.300000	8.29992e-09
2672.250000	8.30245e-09
2672.200000	8.30498e-09
2672.150000	8.30751e-09
2672.100000	8.31004e-09
2672.050000	8.31257e-09
2672.000000	8.3151e-09
2671.950000	8.31763e-09
2671.900000	8.32016e-09
2671.850000	8.3227e-09
2671.800000	8.32523e-09
2671.750000	8.32777e-09
2671.700000	8.3303e-09
2671.650000	8.33284e-09
2671.600000	8.33538e-09
2671.550000	8.33791e-09
2671.500000	8.34045e-09
2671.450000	8.34299e-09
2671.400000	8.34553e-09
2671.350000	8.34808e-09
2671.300000	8.35062e-09
2671.250000	8.35316e-09
2671.200000	8.3557e-09
2671.150000	8.35825e-09
2671.100000	8.36079e-09
2671.050000	8.36334e-09
2671.000000	8.36589e-09
2670.950000	8.36843e-09
2670.900000	8.37098e-09
2670.850000	8.37353e-09
2670.800000	8.37608e-09
2670.750000	8.37863e-09
2670.700000	8.38118e-09
2670.650000	8.38374e-09
2670.600000	8.38629e-09
2670.550000	8.38884e-09
2670.500000	8.3914e-09
2670.450000	8.39395e-09
2670.400000	8.39651e-09
2670.350000	8.39907e-09
2670.300000	8.40162e-09
2670.250000	8.40418e-09
2670.200000	8.40674e-09
2670.150000	8.4093e-09
2670.100000	8.41186e-09
2670.050000	8.41442e-09
2670.000000	8.41699e-09
2669.950000	8.41955e-09
2669.900000	8.42211e-09
2669.850000	8.42468e-09
2669.800000	8.42724e-09
2669.750000	8.42981e-09
2669.700000	8.43238e-09
2669.650000	8.43494e-09
2669.600000	8.43751e-09
2669.550000	8.44008e-09
2669.500000	8.44265e-09
2669.450000	8.44522e-09
2669.400000	8.44779e-09
2669.350000	8.45037e-09
2669.300000	8.45294e-09
2669.250000	8.45551e-09
2669.200000	8.45809e-09
2669.150000	8.46066e-09
2669.100000	8.46324e-09
2669.050000	8.46582e-09
2669.000000	8.4684e-09
2668.950000	8.47097e-09
2668.900000	8.47355e-09
2668.850000	8.47613e-09
2668.800000	8.47872e-09
2668.750000	8.4813e-09
2668.700000	8.48388e-09
2668.650000	8.48646e-09
2668.600000	8.48905e-09
2668.550000	8.49163e-09
2668.500000	8.49422e-09
2668.450000	8.49681e-09
2668.400000	8.49939e-09
2668.350000	8.50198e-09
2668.300000	8.50457e-09
2668.250000	8.50716e-09
2668.200000	8.50975e-09
2668.150000	8.51234e-09
2668.100000	8.51493e-09
2668.050000	8.51753e-09
2668.000000	8.52012e-09
2667.950000	8.52272e-09
2667.900000	8.52531e-09
2667.850000	8.52791e-09
2667.800000	8.5305e-09
2667.750000	8.5331e-09
2667.700000	8.5357e-09
2667.650000	8.5383e-09
2667.600000	8.5409e-09
2667.550000	8.5435e-09
2667.500000	8.5461e-09
2667.450000	8.5487e-09
2667.400000	8.55131e-09
2667.350000	8.55391e-09
2667.300000	8.55652e-09
2667.250000	8.55912e-09
2667.200000	8.56173e-09
2667.150000	8.56434e-09
2667.100000	8.56694e-09
2667.050000	8.56955e-09
2667.000000	8.57216e-09
2666.950000	8.57477e-09
2666.900000	8.57738e-09
2666.850000	8.58e-09
2666.800000	8.58261e-09
2666.750000	8.58522e-09
2666.700000	8.58784e-09
2666.650000	8.59045e-09
2666.600000	8.59307e-09
2666.550000	8.59568e-09
2666.500000	8.5983e-09
2666.450000	8.60092e-09
2666.400000	8.60354e-09
2666.350000	8.60616e-09
2666.300000	8.60878e-09
2666.250000	8.6114e-09
2666.200000	8.61402e-09
2666.150000	8.61665e-09
2666.100000	8.61927e-09
2666.050000	8.6219e-09
2666.000000	8.62452e-09
2665.950000	8.62715e-09
2665.900000	8.62977e-09
2665.850000	8.6324e-09
2665.800000	8.63503e-09
2665.750000	8.63766e-09
2665.700000	8.64029e-09
2665.650000	8.64292e-09
2665.600000	8.64555e-09
2665.550000	8.64819e-09
2665.500000	8.65082e-09
2665.450000	8.65345e-09
2665.400000	8.65609e-09
2665.350000	8.65873e-09
2665.300000	8.66136e-09
2665.250000	8.664e-09
2665.200000	8.66664e-09
2665.150000	8.66928e-09
2665.100000	8.67192e-09
2665.050000	8.67456e-09
2665.000000	8.6772e-09
2664.950000	8.67984e-09
2664.900000	8.68249e-09
2664.850000	8.68513e-09
2664.800000	8.68777e-09
2664.750000	8.69042e-09
2664.700000	8.69307e-09
2664.650000	8.69571e-09
2664.600000	8.69836e-09
2664.550000	8.70101e-09
2664.500000	8.70366e-09
2664.450000	8.70631e-09
2664.400000	8.70896e-09
2664.350000	8.71161e-09
2664.300000	8.71427e-09
2664.250000	8.71692e-09
2664.200000	8.71957e-09
2664.150000	8.72223e-09
2664.100000	8.72489e-09
2664.050000	8.72754e-09
2664.000000	8.7302e-09
2663.950000	8.73286e-09
2663.900000	8.73552e-09
2663.850000	8.73818e-09
2663.800000	8.74084e-09
2663.750000	8.7435e-09
2663.700000	8.74616e-09
2663.650000	8.74883e-09
2663.600000	8.75149e-09
2663.550000	8.75416e-09
2663.500000	8.75682e-09
2663.450000	8.75949e-09
2663.400000	8.76216e-09
2663.350000	8.76482e-09
2663.300000	8.76749e-09
2663.250000	8.77016e-09
2663.200000	8.77283e-09
2663.150000	8.77551e-09
2663.100000	8.77818e-09
2663.050000	8.78085e-09
2663.000000	8.78352e-09
2662.950000	8.7862e-09
2662.900000	8.78887e-09
2662.850000	8.79155e-09
2662.800000	8.79423e-09
2662.750000	8.79691e-09
2662.700000	8.79959e-09
2662.650000	8.80226e-09
2662.600000	8.80495e-09
2662.550000	8.80763e-09
2662.500000	8.81031e-09
2662.450000	8.81299e-09
2662.400000	8.81568e-09
2662.350000	8.81836e-09
2662.300000	8.82105e-09
2662.250000	8.82373e-09
2662.200000	8.82642e-09
2662.150000	8.82911e-09
2662.100000	8.8318e-09
2662.050000	8.83448e-09
2662.000000	8.83717e-09
2661.950000	8.83987e-09
2661.900000	8.84256e-09
2661.850000	8.84525e-09
2661.800000	8.84794e-09
2661.750000	8.85064e-09
2661.700000	8.85333e-09
2661.650000	8.85603e-09
2661.600000	8.85873e-09
2661.550000	8.86142e-09
2661.500000	8.86412e-09
2661.450000	8.86682e-09
2661.400000	8.86952e-09
2661.350000	8.87222e-09
2661.300000	8.87492e-09
2661.250000	8.87763e-09
2661.200000	8.88033e-09
2661.150000	8.88304e-09
2661.100000	8.88574e-09
2661.050000	8.88845e-09
2661.000000	8.89115e-09
2660.950000	8.89386e-09
2660.900000	8.89657e-09
2660.850000	8.89928e-09
2660.800000	8.90199e-09
2660.750000	8.9047e-09
2660.700000	8.90741e-09
2660.650000	8.91012e-09
2660.600000	8.91284e-09
2660.550000	8.91555e-09
2660.500000	8.91827e-09
2660.450000	8.92098e-09
2660.400000	8.9237e-09
2660.350000	8.92642e-09
2660.300000	8.92913e-09
2660.250000	8.93185e-09
2660.200000	8.93457e-09
2660.150000	8.93729e-09
2660.100000	8.94001e-09
2660.050000	8.94274e-09
2660.000000	8.94546e-09
2659.950000	8.94818e-09
2659.900000	8.95091e-09
2659.850000	8.95364e-09
2659.800000	8.95636e-09
2659.750000	8.95909e-09
2659.700000	8.96182e-09
2659.650000	8.96455e-09
2659.600000	8.96728e-09
2659.550000	8.97001e-09
2659.500000	8.97274e-09
2659.450000	8.97547e-09
2659.400000	8.9782e-09
2659.350000	8.98094e-09
2659.300000	8.98367e-09
2659.250000	8.98641e-09
2659.200000	8.98915e-09
2659.150000	8.99188e-09
2659.100000	8.99462e-09
2659.050000	8.99736e-09
2659.000000	9.0001e-09
2658.950000	9.00284e-09
2658.900000	9.00558e-09
2658.850000	9.00832e-09
2658.800000	9.01107e-09
2658.750000	9.01381e-09
2658.700000	9.01656e-09
2658.650000	9.0193e-09
2658.600000	9.02205e-09
2658.550000	9.0248e-09
2658.500000	9.02755e-09
2658.450000	9.03029e-09
2658.400000	9.03304e-09
2658.350000	9.03579e-09
2658.300000	9.03855e-09
2658.250000	9.0413e-09
2658.200000	9.04405e-09
2658.150000	9.04681e-09
2658.100000	9.04956e-09
2658.050000	9.05232e-09
2658.000000	9.05507e-09
2657.950000	9.05783e-09
2657.900000	9.06059e-09
2657.850000	9.06335e-09
2657.800000	9.06611e-09
2657.750000	9.06887e-09
2657.700000	9.07163e-09
2657.650000	9.07439e-09
2657.600000	9.07716e-09
2657.550000	9.07992e-09
2657.500000	9.08269e-09
2657.450000	9.08545e-09
2657.400000	9.08822e-09
2657.350000	9.09099e-09
2657.300000	9.09375e-09
2657.250000	9.09652e-09
2657.200000	9.09929e-09
2657.150000	9.10207e-09
2657.100000	9.10484e-09
2657.050000	9.10761e-09
2657.000000	9.11038e-09
2656.950000	9.11316e-09
2656.900000	9.11593e-09
2656.850000	9.11871e-09
2656.800000	9.12149e-09
2656.750000	9.12426e-09
2656.700000	9.12704e-09
2656.650000	9.12982e-09
2656.600000	9.1326e-09
2656.550000	9.13538e-09
2656.500000	9.13816e-09
2656.450000	9.14095e-09
2656.400000	9.14373e-09
2656.350000	9.14652e-09
2656.300000	9.1493e-09
2656.250000	9.15209e-09
2656.200000	9.15487e-09
2656.150000	9.15766e-09
2656.100000	9.16045e-09
2656.050000	9.16324e-09
2656.000000	9.16603e-09
2655.950000	9.16882e-09
2655.900000	9.17161e-09
2655.850000	9.17441e-09
2655.800000	9.1772e-09
2655.750000	9.18e-09
2655.700000	9.18279e-09
2655.650000	9.18559e-09
2655.600000	9.18838e-09
2655.550000	9.19118e-09
2655.500000	9.19398e-09
2655.450000	9.19678e-09
2655.400000	9.19958e-09
2655.350000	9.20238e-09
2655.300000	9.20519e-09
2655.250000	9.20799e-09
2655.200000	9.21079e-09
2655.150000	9.2136e-09
2655.100000	9.2164e-09
2655.050000	9.21921e-09
2655.000000	9.22202e-09
2654.950000	9.22483e-09
2654.900000	9.22764e-09
2654.850000	9.23045e-09
2654.800000	9.23326e-09
2654.750000	9.23607e-09
2654.700000	9.23888e-09
2654.650000	9.24169e-09
2654.600000	9.24451e-09
2654.550000	9.24732e-09
2654.500000	9.25014e-09
2654.450000	9.25296e-09
2654.400000	9.25577e-09
2654.350000	9.25859e-09
2654.300000	9.26141e-09
2654.250000	9.26423e-09
2654.200000	9.26705e-09
2654.150000	9.26988e-09
2654.100000	9.2727e-09
2654.050000	9.27552e-09
2654.000000	9.27835e-09
2653.950000	9.28117e-09
2653.900000	9.284e-09
2653.850000	9.28683e-09
2653.800000	9.28965e-09
2653.750000	9.29248e-09
2653.700000	9.29531e-09
2653.650000	9.29814e-09
2653.600000	9.30097e-09
2653.550000	9.30381e-09
2653.500000	9.30664e-09
2653.450000	9.30947e-09
2653.400000	9.31231e-09
2653.350000	9.31515e-09
2653.300000	9.31798e-09
2653.250000	9.32082e-09
2653.200000	9.32366e-09
2653.150000	9.3265e-09
2653.100000	9.32934e-09
2653.050000	9.33218e-09
2653.000000	9.33502e-09
2652.950000	9.33786e-09
2652.900000	9.34071e-09
2652.850000	9.34355e-09
2652.800000	9.3464e-09
2652.750000	9.34924e-09
2652.700000	9.35209e-09
2652.650000	9.35494e-09
2652.600000	9.35779e-09
2652.550000	9.36064e-09
2652.500000	9.36349e-09
2652.450000	9.36634e-09
2652.400000	9.36919e-09
2652.350000	9.37204e-09
2652.300000	9.3749e-09
2652.250000	9.37775e-09
2652.200000	9.38061e-09
2652.150000	9.38347e-09
2652.100000	9.38632e-09
2652.050000	9.38918e-09
2652.000000	9.39204e-09
2651.950000	9.3949e-09
2651.900000	9.39776e-09
2651.850000	9.40062e-09
2651.800000	9.40349e-09
2651.750000	9.40635e-09
2651.700000	9.40921e-09
2651.650000	9.41208e-09
2651.600000	9.41495e-09
2651.550000	9.41781e-09
2651.500000	9.42068e-09
2651.450000	9.42355e-09
2651.400000	9.42642e-09
2651.350000	9.42929e-09
2651.300000	9.43216e-09
2651.250000	9.43503e-09
2651.200000	9.43791e-09
2651.150000	9.44078e-09
2651.100000	9.44366e-09
2651.050000	9.44653e-09
2651.000000	9.44941e-09
2650.950000	9.45229e-09
2650.900000	9.45516e-09
2650.850000	9.45804e-09
2650.800000	9.46092e-09
2650.750000	9.46381e-09
2650.700000	9.46669e-09
2650.650000	9.46957e-09
2650.600000	9.47245e-09
2650.550000	9.47534e-09
2650.500000	9.47822e-09
2650.450000	9.48111e-09
2650.400000	9.484e-09
2650.350000	9.48689e-09
2650.300000	9.48977e-09
2650.250000	9.49266e-09
2650.200000	9.49556e-09
2650.150000	9.49845e-09
2650.100000	9.50134e-09
2650.050000	9.50423e-09
2650.000000	9.50713e-09
2649.950000	9.51002e-09
2649.900000	9.51292e-09
2649.850000	9.51582e-09
2649.800000	9.51871e-09
2649.750000	9.52161e-09
2649.700000	9.52451e-09
2649.650000	9.52741e-09
2649.600000	9.53031e-09
2649.550000	9.53322e-09
2649.500000	9.53612e-09
2649.450000	9.53902e-09
2649.400000	9.54193e-09
2649.350000	9.54483e-09
2649.300000	9.54774e-09
2649.250000	9.55065e-09
2649.200000	9.55356e-09
2649.150000	9.55647e-09
2649.100000	9.55938e-09
2649.050000	9.56229e-09
2649.000000	9.5652e-09
2648.950000	9.56811e-09
2648.900000	9.57102e-09
2648.850000	9.57394e-09
2648.800000	9.57686e-09
2648.750000	9.57977e-09
2648.700000	9.58269e-09
2648.650000	9.58561e-09
2648.600000	9.58853e-09
2648.550000	9.59145e-09
2648.500000	9.59437e-09
2648.450000	9.59729e-09
2648.400000	9.60021e-09
2648.350000	9.60313e-09
2648.300000	9.60606e-09
2648.250000	9.60898e-09
2648.200000	9.61191e-09
2648.150000	9.61484e-09
2648.100000	9.61777e-09
2648.050000	9.62069e-09
2648.000000	9.62362e-09
2647.950000	9.62656e-09
2647.900000	9.62949e-09
2647.850000	9.63242e-09
2647.800000	9.63535e-09
2647.750000	9.63829e-09
2647.700000	9.64122e-09
2647.650000	9.64416e-09
2647.600000	9.64709e-09
2647.550000	9.65003e-09
2647.500000	9.65297e-09
2647.450000	9.65591e-09
2647.400000	9.65885e-09
2647.350000	9.66179e-09
2647.300000	9.66474e-09
2647.250000	9.66768e-09
2647.200000	9.67062e-09
2647.150000	9.67357e-09
2647.100000	9.67651e-09
2647.050000	9.67946e-09
2647.000000	9.68241e-09
2646.950000	9.68536e-09
2646.900000	9.68831e-09
2646.850000	9.69126e-09
2646.800000	9.69421e-09
2646.750000	9.69716e-09
2646.700000	9.70011e-09
2646.650000	9.70307e-09
2646.600000	9.70602e-09
2646.550000	9.70898e-09
2646.500000	9.71193e-09
2646.450000	9.71489e-09
2646.400000	9.71785e-09
2646.350000	9.72081e-09
2646.300000	9.72377e-09
2646.250000	9.72673e-09
2646.200000	9.72969e-09
2646.150000	9.73266e-09
2646.100000	9.73562e-09
2646.050000	9.73858e-09
2646.000000	9.74155e-09
2645.950000	9.74452e-09
2645.900000	9.74748e-09
2645.850000	9.75045e-09
2645.800000	9.75342e-09
2645.750000	9.75639e-09
2645.700000	9.75936e-09
2645.650000	9.76233e-09
2645.600000	9.76531e-09
2645.550000	9.76828e-09
2645.500000	9.77126e-09
2645.450000	9.77423e-09
2645.400000	9.77721e-09
2645.350000	9.78019e-09
2645.300000	9.78316e-09
2645.250000	9.78614e-09
2645.200000	9.78912e-09
2645.150000	9.7921e-09
2645.100000	9.79509e-09
2645.050000	9.79807e-09
2645.000000	9.80105e-09
2644.950000	9.80404e-09
2644.900000	9.80702e-09
2644.850000	9.81001e-09
2644.800000	9.813e-09
2644.750000	9.81599e-09
2644.700000	9.81898e-09
2644.650000	9.82197e-09
2644.600000	9.82496e-09
2644.550000	9.82795e-09
2644.500000	9.83094e-09
2644.450000	9.83394e-09
2644.400000	9.83693e-09
2644.350000	9.83993e-09
2644.300000	9.84292e-09
2644.250000	9.84592e-09
2644.200000	9.84892e-09
2644.150000	9.85192e-09
2644.100000	9.85492e-09
2644.050000	9.85792e-09
2644.000000	9.86092e-09
2643.950000	9.86392e-09
2643.900000	9.86693e-09
2643.850000	9.86993e-09
2643.800000	9.87294e-09
2643.750000	9.87594e-09
2643.700000	9.87895e-09
2643.650000	9.88196e-09
2643.600000	9.88497e-09
2643.550000	9.88798e-09
2643.500000	9.89099e-09
2643.450000	9.894e-09
2643.400000	9.89702e-09
2643.350000	9.90003e-09
2643.300000	9.90305e-09
2643.250000	9.90606e-09
2643.200000	9.90908e-09
2643.150000	9.9121e-09
2643.100000	9.91511e-09
2643.050000	9.91813e-09
2643.000000	9.92115e-09
2642.950000	9.92417e-09
2642.900000	9.9272e-09
2642.850000	9.93022e-09
2642.800000	9.93324e-09
2642.750000	9.93627e-09
2642.700000	9.9393e-09
2642.650000	9.94232e-09
2642.600000	9.94535e-09
2642.550000	9.94838e-09
2642.500000	9.95141e-09
2642.450000	9.95444e-09
2642.400000	9.95747e-09
2642.350000	9.9605e-09
2642.300000	9.96354e-09
2642.250000	9.96657e-09
2642.200000	9.9696e-09
2642.150000	9.97264e-09
2642.100000	9.97568e-09
2642.050000	9.97872e-09
2642.000000	9.98175e-09
2641.950000	9.98479e-09
2641.900000	9.98784e-09
2641.850000	9.99088e-09
2641.800000	9.99392e-09
2641.750000	9.99696e-09
2641.700000	1e-08
2641.650000	1.00031e-08
2641.600000	1.00061e-08
2641.550000	1.00091e-08
2641.500000	1.00122e-08
2641.450000	1.00152e-08
2641.400000	1.00183e-08
2641.350000	1.00213e-08
2641.300000	1.00244e-08
2641.250000	1.00274e-08
2641.200000	1.00305e-08
2641.150000	1.00336e-08
2641.100000	1.00366e-08
2641.050000	1.00397e-08
2641.000000	1.00427e-08
2640.950000	1.00458e-08
2640.900000	1.00488e-08
2640.850000	1.00519e-08
2640.800000	1.0055e-08
2640.750000	1.0058e-08
2640.700000	1.00611e-08
2640.650000	1.00642e-08
2640.600000	1.00672e-08
2640.550000	1.00703e-08
2640.500000	1.00734e-08
2640.450000	1.00764e-08
2640.400000	1.00795e-08
2640.350000	1.00826e-08
2640.300000	1.00856e-08
2640.250000	1.00887e-08
2640.200000	1.00918e-08
2640.150000	1.00948e-08
2640.100000	1.00979e-08
2640.050000	1.0101e-08
2640.000000	1.01041e-08
2639.950000	1.01071e-08
2639.900000	1.01102e-08
2639.850000	1.01133e-08
2639.800000	1.01164e-08
2639.750000	1.01195e-08
2639.700000	1.01225e-08
2639.650000	1.01256e-08
2639.600000	1.01287e-08
2639.550000	1.01318e-08
2639.500000	1.01349e-08
2639.450000	1.0138e-08
2639.400000	1.01411e-08
2639.350000	1.01441e-08
2639.300000	1.01472e-08
2639.250000	1.01503e-08
2639.200000	1.01534e-08
2639.150000	1.01565e-08
2639.100000	1.01596e-08
2639.050000	1.01627e-08
2639.000000	1.01658e-08
2638.950000	1.01689e-08
2638.900000	1.0172e-08
2638.850000	1.01751e-08
2638.800000	1.01782e-08
2638.750000	1.01813e-08
2638.700000	1.01844e-08
2638.650000	1.01875e-08
2638.600000	1.01906e-08
2638.550000	1.01937e-08
2638.500000	1.01968e-08
2638.450000	1.01999e-08
2638.400000	1.0203e-08
2638.350000	1.02061e-08
2638.300000	1.02092e-08
2638.250000	1.02123e-08
2638.200000	1.02154e-08
2638.150000	1.02185e-08
2638.100000	1.02217e-08
2638.050000	1.02248e-08
2638.000000	1.02279e-08
2637.950000	1.0231e-08
2637.900000	1.02341e-08
2637.850000	1.02372e-08
2637.800000	1.02403e-08
2637.750000	1.02435e-08
2637.700000	1.02466e-08
2637.650000	1.02497e-08
2637.600000	1.02528e-08
2637.550000	1.0256e-08
2637.500000	1.02591e-08
2637.450000	1.02622e-08
2637.400000	1.02653e-08
2637.350000	1.02684e-08
2637.300000	1.02716e-08
2637.250000	1.02747e-08
2637.200000	1.02778e-08
2637.150000	1.0281e-08
2637.100000	1.02841e-08
2637.050000	1.02872e-08
2637.000000	1.02904e-08
2636.950000	1.02935e-08
2636.900000	1.02966e-08
2636.850000	1.02998e-08
2636.800000	1.03029e-08
2636.750000	1.0306e-08
2636.700000	1.03092e-08
2636.650000	1.03123e-08
2636.600000	1.03155e-08
2636.550000	1.03186e-08
2636.500000	1.03217e-08
2636.450000	1.03249e-08
2636.400000	1.0328e-08
2636.350000	1.03312e-08
2636.300000	1.03343e-08
2636.250000	1.03375e-08
2636.200000	1.03406e-08
2636.150000	1.03438e-08
2636.100000	1.03469e-08
2636.050000	1.03501e-08
2636.000000	1.03532e-08
2635.950000	1.03564e-08
2635.900000	1.03595e-08
2635.850000	1.03627e-08
2635.800000	1.03658e-08
2635.750000	1.0369e-08
2635.700000	1.03721e-08
2635.650000	1.03753e-08
2635.600000	1.03785e-08
2635.550000	1.03816e-08
2635.500000	1.03848e-08
2635.450000	1.0388e-08
2635.400000	1.03911e-08
2635.350000	1.03943e-08
2635.300000	1.03974e-08
2635.250000	1.04006e-08
2635.200000	1.04038e-08
2635.150000	1.04069e-08
2635.100000	1.04101e-08
2635.050000	1.04133e-08
2635.000000	1.04165e-08
2634.950000	1.04196e-08
2634.900000	1.04228e-08
2634.850000	1.0426e-08
2634.800000	1.04292e-08
2634.750000	1.04323e-08
2634.700000	1.04355e-08
2634.650000	1.04387e-08
2634.600000	1.04419e-08
2634.550000	1.0445e-08
2634.500000	1.04482e-08
2634.450000	1.04514e-08
2634.400000	1.04546e-08
2634.350000	1.04578e-08
2634.300000	1.0461e-08
2634.250000	1.04641e-08
2634.200000	1.04673e-08
2634.150000	1.04705e-08
2634.100000	1.04737e-08
2634.050000	1.04769e-08
2634.000000	1.04801e-08
2633.950000	1.04833e-08
2633.900000	1.04865e-08
2633.850000	1.04897e-08
2633.800000	1.04929e-08
2633.750000	1.04961e-08
2633.700000	1.04992e-08
2633.650000	1.05024e-08
2633.600000	1.05056e-08
2633.550000	1.05088e-08
2633.500000	1.0512e-08
2633.450000	1.05152e-08
2633.400000	1.05184e-08
2633.350000	1.05217e-08
2633.300000	1.05249e-08
2633.250000	1.05281e-08
2633.200000	1.05313e-08
2633.150000	1.05345e-08
2633.100000	1.05377e-08
2633.050000	1.05409e-08
2633.000000	1.05441e-08
2632.950000	1.05473e-08
2632.900000	1.05505e-08
2632.850000	1.05537e-08
2632.800000	1.0557e-08
2632.750000	1.05602e-08
2632.700000	1.05634e-08
2632.650000	1.05666e-08
2632.600000	1.05698e-08
2632.550000	1.0573e-08
2632.500000	1.05763e-08
2632.450000	1.05795e-08
2632.400000	1.05827e-08
2632.350000	1.05859e-08
2632.300000	1.05891e-08
2632.250000	1.05924e-08
2632.200000	1.05956e-08
2632.150000	1.05988e-08
2632.100000	1.0602e-08
2632.050000	1.06053e-08
2632.000000	1.06085e-08
2631.950000	1.06117e-08
2631.900000	1.0615e-08
2631.850000	1.06182e-08
2631.800000	1.06214e-08
2631.750000	1.06247e-08
2631.700000	1.06279e-08
2631.650000	1.06311e-08
2631.600000	1.06344e-08
2631.550000	1.06376e-08
2631.500000	1.06409e-08
2631.450000	1.06441e-08
2631.400000	1.06473e-08
2631.350000	1.06506e-08
2631.300000	1.06538e-08
2631.250000	1.06571e-08
2631.200000	1.06603e-08
2631.150000	1.06636e-08
2631.100000	1.06668e-08
2631.050000	1.06701e-08
2631.000000	1.06733e-08
2630.950000	1.06766e-08
2630.900000	1.06798e-08
2630.850000	1.06831e-08
2630.800000	1.06863e-08
2630.750000	1.06896e-08
2630.700000	1.06928e-08
2630.650000	1.06961e-08
2630.600000	1.06993e-08
2630.550000	1.07026e-08
2630.500000	1.07059e-08
2630.450000	1.07091e-08
2630.400000	1.07124e-08
2630.350000	1.07156e-08
2630.300000	1.07189e-08
2630.250000	1.07222e-08
2630.200000	1.07254e-08
2630.150000	1.07287e-08
2630.100000	1.0732e-08
2630.050000	1.07352e-08
2630.000000	1.07385e-08
2629.950000	1.07418e-08
2629.900000	1.0745e-08
2629.850000	1.07483e-08
2629.800000	1.07516e-08
2629.750000	1.07549e-08
2629.700000	1.07581e-08
2629.650000	1.07614e-08
2629.600000	1.07647e-08
2629.550000	1.0768e-08
2629.500000	1.07713e-08
2629.450000	1.07745e-08
2629.400000	1.07778e-08
2629.350000	1.07811e-08
2629.300000	1.07844e-08
2629.250000	1.07877e-08
2629.200000	1.07909e-08
2629.150000	1.07942e-08
2629.100000	1.07975e-08
2629.050000	1.08008e-08
2629.000000	1.08041e-08
2628.950000	1.08074e-08
2628.900000	1.08107e-08
2628.850000	1.0814e-08
2628.800000	1.08173e-08
2628.750000	1.08206e-08
2628.700000	1.08239e-08
2628.650000	1.08272e-08
2628.600000	1.08305e-08
2628.550000	1.08337e-08
2628.500000	1.0837e-08
2628.450000	1.08403e-08
2628.400000	1.08436e-08
2628.350000	1.0847e-08
2628.300000	1.08503e-08
2628.250000	1.08536e-08
2628.200000	1.08569e-08
2628.150000	1.08602e-08
2628.100000	1.08635e-08
2628.050000	1.08668e-08
2628.000000	1.08701e-08
2627.950000	1.08734e-08
2627.900000	1.08767e-08
2627.850000	1.088e-08
2627.800000	1.08833e-08
2627.750000	1.08867e-08
2627.700000	1.089e-08
2627.650000	1.08933e-08
2627.600000	1.08966e-08
2627.550000	1.08999e-08
2627.500000	1.09032e-08
2627.450000	1.09066e-08
2627.400000	1.09099e-08
2627.350000	1.09132e-08
2627.300000	1.09165e-08
2627.250000	1.09199e-08
2627.200000	1.09232e-08
2627.150000	1.09265e-08
2627.100000	1.09298e-08
2627.050000	1.09332e-08
2627.000000	1.09365e-08
2626.950000	1.09398e-08
2626.900000	1.09432e-08
2626.850000	1.09465e-08
2626.800000	1.09498e-08
2626.750000	1.09532e-08
2626.700000	1.09565e-08
2626.650000	1.09598e-08
2626.600000	1.09632e-08
2626.550000	1.09665e-08
2626.500000	1.09698e-08
2626.450000	1.09732e-08
2626.400000	1.09765e-08
2626.350000	1.09799e-08
2626.300000	1.09832e-08
2626.250000	1.09866e-08
2626.200000	1.09899e-08
2626.150000	1.09933e-08
2626.100000	1.09966e-08
2626.050000	1.1e-08
2626.000000	1.10033e-08
2625.950000	1.10067e-08
2625.900000	1.101e-08
2625.850000	1.10134e-08
2625.800000	1.10167e-08
2625.750000	1.10201e-08
2625.700000	1.10234e-08
2625.650000	1.10268e-08
2625.600000	1.10301e-08
2625.550000	1.10335e-08
2625.500000	1.10369e-08
2625.450000	1.10402e-08
2625.400000	1.10436e-08
2625.350000	1.10469e-08
2625.300000	1.10503e-08
2625.250000	1.10537e-08
2625.200000	1.1057e-08
2625.150000	1.10604e-08
2625.100000	1.10638e-08
2625.050000	1.10671e-08
2625.000000	1.10705e-08
2624.950000	1.10739e-08
2624.900000	1.10773e-08
2624.850000	1.10806e-08
2624.800000	1.1084e-08
2624.750000	1.10874e-08
2624.700000	1.10908e-08
2624.650000	1.10941e-08
2624.600000	1.10975e-08
2624.550000	1.11009e-08
2624.500000	1.11043e-08
2624.450000	1.11077e-08
2624.400000	1.1111e-08
2624.350000	1.11144e-08
2624.300000	1.11178e-08
2624.250000	1.11212e-08
2624.200000	1.11246e-08
2624.150000	1.1128e-08
2624.100000	1.11314e-08
2624.050000	1.11347e-08
2624.000000	1.11381e-08
2623.950000	1.11415e-08
2623.900000	1.11449e-08
2623.850000	1.11483e-08
2623.800000	1.11517e-08
2623.750000	1.11551e-08
2623.700000	1.11585e-08
2623.650000	1.11619e-08
2623.600000	1.11653e-08
2623.550000	1.11687e-08
2623.500000	1.11721e-08
2623.450000	1.11755e-08
2623.400000	1.11789e-08
2623.350000	1.11823e-08
2623.300000	1.11857e-08
2623.250000	1.11891e-08
2623.200000	1.11925e-08
2623.150000	1.11959e-08
2623.100000	1.11994e-08
2623.050000	1.12028e-08
2623.000000	1.12062e-08
2622.950000	1.12096e-08
2622.900000	1.1213e-08
2622.850000	1.12164e-08
2622.800000	1.12198e-08
2622.750000	1.12232e-08
2622.700000	1.12267e-08
2622.650000	1.12301e-08
2622.600000	1.12335e-08
2622.550000	1.12369e-08
2622.500000	1.12403e-08
2622.450000	1.12438e-08
2622.400000	1.12472e-08
2622.350000	1.12506e-08
2622.300000	1.1254e-08
2622.250000	1.12575e-08
2622.200000	1.12609e-08
2622.150000	1.12643e-08
2622.100000	1.12678e-08
2622.050000	1.12712e-08
2622.000000	1.12746e-08
2621.950000	1.12781e-08
2621.900000	1.12815e-08
2621.850000	1.12849e-08
2621.800000	1.12884e-08
2621.750000	1.12918e-08
2621.700000	1.12952e-08
2621.650000	1.12987e-08
2621.600000	1.13021e-08
2621.550000	1.13056e-08
2621.500000	1.1309e-08
2621.450000	1.13125e-08
2621.400000	1.13159e-08
2621.350000	1.13193e-08
2621.300000	1.13228e-08
2621.250000	1.13262e-08
2621.200000	1.13297e-08
2621.150000	1.13331e-08
2621.100000	1.13366e-08
2621.050000	1.134e-08
2621.000000	1.13435e-08
2620.950000	1.1347e-08
2620.900000	1.13504e-08
2620.850000	1.13539e-08
2620.800000	1.13573e-08
2620.750000	1.13608e-08
2620.700000	1.13642e-08
2620.650000	1.13677e-08
2620.600000	1.13712e-08
2620.550000	1.13746e-08
2620.500000	1.13781e-08
2620.450000	1.13816e-08
2620.400000	1.1385e-08
2620.350000	1.13885e-08
2620.300000	1.1392e-08
2620.250000	1.13954e-08
2620.200000	1.13989e-08
2620.150000	1.14024e-08
2620.100000	1.14058e-08
2620.050000	1.14093e-08
2620.000000	1.14128e-08
2619.950000	1.14163e-08
2619.900000	1.14197e-08
2619.850000	1.14232e-08
2619.800000	1.14267e-08
2619.750000	1.14302e-08
2619.700000	1.14337e-08
2619.650000	1.14371e-08
2619.600000	1.14406e-08
2619.550000	1.14441e-08
2619.500000	1.14476e-08
2619.450000	1.14511e-08
2619.400000	1.14546e-08
2619.350000	1.14581e-08
2619.300000	1.14615e-08
2619.250000	1.1465e-08
2619.200000	1.14685e-08
2619.150000	1.1472e-08
2619.100000	1.14755e-08
2619.050000	1.1479e-08
2619.000000	1.14825e-08
2618.950000	1.1486e-08
2618.900000	1.14895e-08
2618.850000	1.1493e-08
2618.800000	1.14965e-08
2618.750000	1.15e-08
2618.700000	1.15035e-08
2618.650000	1.1507e-08
2618.600000	1.15105e-08
2618.550000	1.1514e-08
2618.500000	1.15175e-08
2618.450000	1.1521e-08
2618.400000	1.15245e-08
2618.350000	1.1528e-08
2618.300000	1.15316e-08
2618.250000	1.15351e-08
2618.200000	1.15386e-08
2618.150000	1.15421e-08
2618.100000	1.15456e-08
2618.050000	1.15491e-08
2618.000000	1.15526e-08
2617.950000	1.15562e-08
2617.900000	1.15597e-08
2617.850000	1.15632e-08
2617.800000	1.15667e-08
2617.750000	1.15702e-08
2617.700000	1.15738e-08
2617.650000	1.15773e-08
2617.600000	1.15808e-08
2617.550000	1.15843e-08
2617.500000	1.15879e-08
2617.450000	1.15914e-08
2617.400000	1.15949e-08
2617.350000	1.15985e-08
2617.300000	1.1602e-08
2617.250000	1.16055e-08
2617.200000	1.16091e-08
2617.150000	1.16126e-08
2617.100000	1.16161e-08
2617.050000	1.16197e-08
2617.000000	1.16232e-08
2616.950000	1.16268e-08
2616.900000	1.16303e-08
2616.850000	1.16338e-08
2616.800000	1.16374e-08
2616.750000	1.16409e-08
2616.700000	1.16445e-08
2616.650000	1.1648e-08
2616.600000	1.16516e-08
2616.550000	1.16551e-08
2616.500000	1.16587e-08
2616.450000	1.16622e-08
2616.400000	1.16658e-08
2616.350000	1.16693e-08
2616.300000	1.16729e-08
2616.250000	1.16764e-08
2616.200000	1.168e-08
2616.150000	1.16835e-08
2616.100000	1.16871e-08
2616.050000	1.16907e-08
2616.000000	1.16942e-08
2615.950000	1.16978e-08
2615.900000	1.17013e-08
2615.850000	1.17049e-08
2615.800000	1.17085e-08
2615.750000	1.1712e-08
2615.700000	1.17156e-08
2615.650000	1.17192e-08
2615.600000	1.17227e-08
2615.550000	1.17263e-08
2615.500000	1.17299e-08
2615.450000	1.17335e-08
2615.400000	1.1737e-08
2615.350000	1.17406e-08
2615.300000	1.17442e-08
2615.250000	1.17478e-08
2615.200000	1.17513e-08
2615.150000	1.17549e-08
2615.100000	1.17585e-08
2615.050000	1.17621e-08
2615.000000	1.17657e-08
2614.950000	1.17692e-08
2614.900000	1.17728e-08
2614.850000	1.17764e-08
2614.800000	1.178e-08
2614.750000	1.17836e-08
2614.700000	1.17872e-08
2614.650000	1.17908e-08
2614.600000	1.17943e-08
2614.550000	1.17979e-08
2614.500000	1.18015e-08
2614.450000	1.18051e-08
2614.400000	1.18087e-08
2614.350000	1.18123e-08
2614.300000	1.18159e-08
2614.250000	1.18195e-08
2614.200000	1.18231e-08
2614.150000	1.18267e-08
2614.100000	1.18303e-08
2614.050000	1.18339e-08
2614.000000	1.18375e-08
2613.950000	1.18411e-08
2613.900000	1.18447e-08
2613.850000	1.18483e-08
2613.800000	1.18519e-08
2613.750000	1.18556e-08
2613.700000	1.18592e-08
2613.650000	1.18628e-08
2613.600000	1.18664e-08
2613.550000	1.187e-08
2613.500000	1.18736e-08
2613.450000	1.18772e-08
2613.400000	1.18809e-08
2613.350000	1.18845e-08
2613.300000	1.18881e-08
2613.250000	1.18917e-08
2613.200000	1.18953e-08
2613.150000	1.1899e-08
2613.100000	1.19026e-08
2613.050000	1.19062e-08
2613.000000	1.19098e-08
2612.950000	1.19135e-08
2612.900000	1.19171e-08
2612.850000	1.19207e-08
2612.800000	1.19243e-08
2612.750000	1.1928e-08
2612.700000	1.19316e-08
2612.650000	1.19352e-08
2612.600000	1.19389e-08
2612.550000	1.19425e-08
2612.500000	1.19462e-08
2612.450000	1.19498e-08
2612.400000	1.19534e-08
2612.350000	1.19571e-08
2612.300000	1.19607e-08
2612.250000	1.19644e-08
2612.200000	1.1968e-08
2612.150000	1.19716e-08
2612.100000	1.19753e-08
2612.050000	1.19789e-08
2612.000000	1.19826e-08
2611.950000	1.19862e-08
2611.900000	1.19899e-08
2611.850000	1.19935e-08
2611.800000	1.19972e-08
2611.750000	1.20008e-08
2611.700000	1.20045e-08
2611.650000	1.20082e-08
2611.600000	1.20118e-08
2611.550000	1.20155e-08
2611.500000	1.20191e-08
2611.450000	1.20228e-08
2611.400000	1.20264e-08
2611.350000	1.20301e-08
2611.300000	1.20338e-08
2611.250000	1.20374e-08
2611.200000	1.20411e-08
2611.150000	1.20448e-08
2611.100000	1.20484e-08
2611.050000	1.20521e-08
2611.000000	1.20558e-08
2610.950000	1.20595e-08
2610.900000	1.20631e-08
2610.850000	1.20668e-08
2610.800000	1.20705e-08
2610.750000	1.20741e-08
2610.700000	1.20778e-08
2610.650000	1.20815e-08
2610.600000	1.20852e-08
2610.550000	1.20889e-08
2610.500000	1.20925e-08
2610.450000	1.20962e-08
2610.400000	1.20999e-08
2610.350000	1.21036e-08
2610.300000	1.21073e-08
2610.250000	1.2111e-08
2610.200000	1.21147e-08
2610.150000	1.21183e-08
2610.100000	1.2122e-08
2610.050000	1.21257e-08
2610.000000	1.21294e-08
2609.950000	1.21331e-08
2609.900000	1.21368e-08
2609.850000	1.21405e-08
2609.800000	1.21442e-08
2609.750000	1.21479e-08
2609.700000	1.21516e-08
2609.650000	1.21553e-08
2609.600000	1.2159e-08
2609.550000	1.21627e-08
2609.500000	1.21664e-08
2609.450000	1.21701e-08
2609.400000	1.21738e-08
2609.350000	1.21775e-08
2609.300000	1.21812e-08
2609.250000	1.2185e-08
2609.200000	1.21887e-08
2609.150000	1.21924e-08
2609.100000	1.21961e-08
2609.050000	1.21998e-08
2609.000000	1.22035e-08
2608.950000	1.22072e-08
2608.900000	1.2211e-08
2608.850000	1.22147e-08
2608.800000	1.22184e-08
2608.750000	1.22221e-08
2608.700000	1.22258e-08
2608.650000	1.22296e-08
2608.600000	1.22333e-08
2608.550000	1.2237e-08
2608.500000	1.22407e-08
2608.450000	1.22445e-08
2608.400000	1.22482e-08
2608.350000	1.22519e-08
2608.300000	1.22557e-08
2608.250000	1.22594e-08
2608.200000	1.22631e-08
2608.150000	1.22669e-08
2608.100000	1.22706e-08
2608.050000	1.22743e-08
2608.000000	1.22781e-08
2607.950000	1.22818e-08
2607.900000	1.22855e-08
2607.850000	1.22893e-08
2607.800000	1.2293e-08
2607.750000	1.22968e-08
2607.700000	1.23005e-08
2607.650000	1.23043e-08
2607.600000	1.2308e-08
2607.550000	1.23118e-08
2607.500000	1.23155e-08
2607.450000	1.23193e-08
2607.400000	1.2323e-08
2607.350000	1.23268e-08
2607.300000	1.23305e-08
2607.250000	1.23343e-08
2607.200000	1.2338e-08
2607.150000	1.23418e-08
2607.100000	1.23455e-08
2607.050000	1.23493e-08
2607.000000	1.23531e-08
2606.950000	1.23568e-08
2606.900000	1.23606e-08
2606.850000	1.23644e-08
2606.800000	1.23681e-08
2606.750000	1.23719e-08
2606.700000	1.23757e-08
2606.650000	1.23794e-08
2606.600000	1.23832e-08
2606.550000	1.2387e-08
2606.500000	1.23907e-08
2606.450000	1.23945e-08
2606.400000	1.23983e-08
2606.350000	1.24021e-08
2606.300000	1.24058e-08
2606.250000	1.24096e-08
2606.200000	1.24134e-08
2606.150000	1.24172e-08
2606.100000	1.2421e-08
2606.050000	1.24247e-08
2606.000000	1.24285e-08
2605.950000	1.24323e-08
2605.900000	1.24361e-08
2605.850000	1.24399e-08
2605.800000	1.24437e-08
2605.750000	1.24475e-08
2605.700000	1.24513e-08
2605.650000	1.2455e-08
2605.600000	1.24588e-08
2605.550000	1.24626e-08
2605.500000	1.24664e-08
2605.450000	1.24702e-08
2605.400000	1.2474e-08
2605.350000	1.24778e-08
2605.300000	1.24816e-08
2605.250000	1.24854e-08
2605.200000	1.24892e-08
2605.150000	1.2493e-08
2605.100000	1.24968e-08
2605.050000	1.25006e-08
2605.000000	1.25044e-08
2604.950000	1.25083e-08
2604.900000	1.25121e-08
2604.850000	1.25159e-08
2604.800000	1.25197e-08
2604.750000	1.25235e-08
2604.700000	1.25273e-08
2604.650000	1.25311e-08
2604.600000	1.25349e-08
2604.550000	1.25388e-08
2604.500000	1.25426e-08
2604.450000	1.25464e-08
2604.400000	1.25502e-08
2604.350000	1.2554e-08
2604.300000	1.25579e-08
2604.250000	1.25617e-08
2604.200000	1.25655e-08
2604.150000	1.25693e-08
2604.100000	1.25732e-08
2604.050000	1.2577e-08
2604.000000	1.25808e-08
2603.950000	1.25847e-08
2603.900000	1.25885e-08
2603.850000	1.25923e-08
2603.800000	1.25962e-08
2603.750000	1.26e-08
2603.700000	1.26038e-08
2603.650000	1.26077e-08
2603.600000	1.26115e-08
2603.550000	1.26154e-08
2603.500000	1.26192e-08
2603.450000	1.2623e-08
2603.400000	1.26269e-08
2603.350000	1.26307e-08
2603.300000	1.26346e-08
2603.250000	1.26384e-08
2603.200000	1.26423e-08
2603.150000	1.26461e-08
2603.100000	1.265e-08
2603.050000	1.26538e-08
2603.000000	1.26577e-08
2602.950000	1.26615e-08
2602.900000	1.26654e-08
2602.850000	1.26693e-08
2602.800000	1.26731e-08
2602.750000	1.2677e-08
2602.700000	1.26808e-08
2602.650000	1.26847e-08
2602.600000	1.26886e-08
2602.550000	1.26924e-08
2602.500000	1.26963e-08
2602.450000	1.27002e-08
2602.400000	1.2704e-08
2602.350000	1.27079e-08
2602.300000	1.27118e-08
2602.250000	1.27156e-08
2602.200000	1.27195e-08
2602.150000	1.27234e-08
2602.100000	1.27273e-08
2602.050000	1.27311e-08
2602.000000	1.2735e-08
2601.950000	1.27389e-08
2601.900000	1.27428e-08
2601.850000	1.27466e-08
2601.800000	1.27505e-08
2601.750000	1.27544e-08
2601.700000	1.27583e-08
2601.650000	1.27622e-08
2601.600000	1.27661e-08
2601.550000	1.277e-08
2601.500000	1.27738e-08
2601.450000	1.27777e-08
2601.400000	1.27816e-08
2601.350000	1.27855e-08
2601.300000	1.27894e-08
2601.250000	1.27933e-08
2601.200000	1.27972e-08
2601.150000	1.28011e-08
2601.100000	1.2805e-08
2601.050000	1.28089e-08
2601.000000	1.28128e-08
2600.950000	1.28167e-08
2600.900000	1.28206e-08
2600.850000	1.28245e-08
2600.800000	1.28284e-08
2600.750000	1.28323e-08
2600.700000	1.28362e-08
2600.650000	1.28401e-08
2600.600000	1.28441e-08
2600.550000	1.2848e-08
2600.500000	1.28519e-08
2600.450000	1.28558e-08
2600.400000	1.28597e-08
2600.350000	1.28636e-08
2600.300000	1.28675e-08
2600.250000	1.28715e-08
2600.200000	1.28754e-08
2600.150000	1.28793e-08
2600.100000	1.28832e-08
2600.050000	1.28871e-08
2600.000000	1.28911e-08
2599.950000	1.2895e-08
2599.900000	1.28989e-08
2599.850000	1.29029e-08
2599.800000	1.29068e-08
2599.750000	1.29107e-08
2599.700000	1.29146e-08
2599.650000	1.29186e-08
2599.600000	1.29225e-08
2599.550000	1.29265e-08
2599.500000	1.29304e-08
2599.450000	1.29343e-08
2599.400000	1.29383e-08
2599.350000	1.29422e-08
2599.300000	1.29461e-08
2599.250000	1.29501e-08
2599.200000	1.2954e-08
2599.150000	1.2958e-08
2599.100000	1.29619e-08
2599.050000	1.29659e-08
2599.000000	1.29698e-08
2598.950000	1.29738e-08
2598.900000	1.29777e-08
2598.850000	1.29817e-08
2598.800000	1.29856e-08
2598.750000	1.29896e-08
2598.700000	1.29935e-08
2598.650000	1.29975e-08
2598.600000	1.30015e-08
2598.550000	1.30054e-08
2598.500000	1.30094e-08
2598.450000	1.30133e-08
2598.400000	1.30173e-08
2598.350000	1.30213e-08
2598.300000	1.30252e-08
2598.250000	1.30292e-08
2598.200000	1.30332e-08
2598.150000	1.30371e-08
2598.100000	1.30411e-08
2598.050000	1.30451e-08
2598.000000	1.30491e-08
2597.950000	1.3053e-08
2597.900000	1.3057e-08
2597.850000	1.3061e-08
2597.800000	1.3065e-08
2597.750000	1.30689e-08
2597.700000	1.30729e-08
2597.650000	1.30769e-08
2597.600000	1.30809e-08
2597.550000	1.30849e-08
2597.500000	1.30888e-08
2597.450000	1.30928e-08
2597.400000	1.30968e-08
2597.350000	1.31008e-08
2597.300000	1.31048e-08
2597.250000	1.31088e-08
2597.200000	1.31128e-08
2597.150000	1.31168e-08
2597.100000	1.31208e-08
2597.050000	1.31248e-08
2597.000000	1.31288e-08
2596.950000	1.31328e-08
2596.900000	1.31368e-08
2596.850000	1.31408e-08
2596.800000	1.31448e-08
2596.750000	1.31488e-08
2596.700000	1.31528e-08
2596.650000	1.31568e-08
2596.600000	1.31608e-08
2596.550000	1.31648e-08
2596.500000	1.31688e-08
2596.450000	1.31728e-08
2596.400000	1.31768e-08
2596.350000	1.31808e-08
2596.300000	1.31849e-08
2596.250000	1.31889e-08
2596.200000	1.31929e-08
2596.150000	1.31969e-08
2596.100000	1.32009e-08
2596.050000	1.32049e-08
2596.000000	1.3209e-08
2595.950000	1.3213e-08
2595.900000	1.3217e-08
2595.850000	1.3221e-08
2595.800000	1.32251e-08
2595.750000	1.32291e-08
2595.700000	1.32331e-08
2595.650000	1.32372e-08
2595.600000	1.32412e-08
2595.550000	1.32452e-08
2595.500000	1.32492e-08
2595.450000	1.32533e-08
2595.400000	1.32573e-08
2595.350000	1.32614e-08
2595.300000	1.32654e-08
2595.250000	1.32694e-08
2595.200000	1.32735e-08
2595.150000	1.32775e-08
2595.100000	1.32816e-08
2595.050000	1.32856e-08
2595.000000	1.32897e-08
2594.950000	1.32937e-08
2594.900000	1.32978e-08
2594.850000	1.33018e-08
2594.800000	1.33059e-08
2594.750000	1.33099e-08
2594.700000	1.3314e-08
2594.650000	1.3318e-08
2594.600000	1.33221e-08
2594.550000	1.33261e-08
2594.500000	1.33302e-08
2594.450000	1.33342e-08
2594.400000	1.33383e-08
2594.350000	1.33424e-08
2594.300000	1.33464e-08
2594.250000	1.33505e-08
2594.200000	1.33546e-08
2594.150000	1.33586e-08
2594.100000	1.33627e-08
2594.050000	1.33668e-08
2594.000000	1.33708e-08
2593.950000	1.33749e-08
2593.900000	1.3379e-08
2593.850000	1.33831e-08
2593.800000	1.33871e-08
2593.750000	1.33912e-08
2593.700000	1.33953e-08
2593.650000	1.33994e-08
2593.600000	1.34035e-08
2593.550000	1.34075e-08
2593.500000	1.34116e-08
2593.450000	1.34157e-08
2593.400000	1.34198e-08
2593.350000	1.34239e-08
2593.300000	1.3428e-08
2593.250000	1.34321e-08
2593.200000	1.34361e-08
2593.150000	1.34402e-08
2593.100000	1.34443e-08
2593.050000	1.34484e-08
2593.000000	1.34525e-08
2592.950000	1.34566e-08
2592.900000	1.34607e-08
2592.850000	1.34648e-08
2592.800000	1.34689e-08
2592.750000	1.3473e-08
2592.700000	1.34771e-08
2592.650000	1.34812e-08
2592.600000	1.34853e-08
2592.550000	1.34894e-08
2592.500000	1.34935e-08
2592.450000	1.34977e-08
2592.400000	1.35018e-08
2592.350000	1.35059e-08
2592.300000	1.351e-08
2592.250000	1.35141e-08
2592.200000	1.35182e-08
2592.150000	1.35223e-08
2592.100000	1.35265e-08
2592.050000	1.35306e-08
2592.000000	1.35347e-08
2591.950000	1.35388e-08
2591.900000	1.35429e-08
2591.850000	1.35471e-08
2591.800000	1.35512e-08
2591.750000	1.35553e-08
2591.700000	1.35594e-08
2591.650000	1.35636e-08
2591.600000	1.35677e-08
2591.550000	1.35718e-08
2591.500000	1.3576e-08
2591.450000	1.35801e-08
2591.400000	1.35842e-08
2591.350000	1.35884e-08
2591.300000	1.35925e-08
2591.250000	1.35967e-08
2591.200000	1.36008e-08
2591.150000	1.36049e-08
2591.100000	1.36091e-08
2591.050000	1.36132e-08
2591.000000	1.36174e-08
2590.950000	1.36215e-08
2590.900000	1.36257e-08
2590.850000	1.36298e-08
2590.800000	1.3634e-08
2590.750000	1.36381e-08
2590.700000	1.36423e-08
2590.650000	1.36464e-08
2590.600000	1.36506e-08
2590.550000	1.36547e-08
2590.500000	1.36589e-08
2590.450000	1.36631e-08
2590.400000	1.36672e-08
2590.350000	1.36714e-08
2590.300000	1.36756e-08
2590.250000	1.36797e-08
2590.200000	1.36839e-08
2590.150000	1.36881e-08
2590.100000	1.36922e-08
2590.050000	1.36964e-08
2590.000000	1.37006e-08
2589.950000	1.37047e-08
2589.900000	1.37089e-08
2589.850000	1.37131e-08
2589.800000	1.37173e-08
2589.750000	1.37214e-08
2589.700000	1.37256e-08
2589.650000	1.37298e-08
2589.600000	1.3734e-08
2589.550000	1.37382e-08
2589.500000	1.37423e-08
2589.450000	1.37465e-08
2589.400000	1.37507e-08
2589.350000	1.37549e-08
2589.300000	1.37591e-08
2589.250000	1.37633e-08
2589.200000	1.37675e-08
2589.150000	1.37717e-08
2589.100000	1.37759e-08
2589.050000	1.37801e-08
2589.000000	1.37843e-08
2588.950000	1.37885e-08
2588.900000	1.37927e-08
2588.850000	1.37969e-08
2588.800000	1.38011e-08
2588.750000	1.38053e-08
2588.700000	1.38095e-08
2588.650000	1.38137e-08
2588.600000	1.38179e-08
2588.550000	1.38221e-08
2588.500000	1.38263e-08
2588.450000	1.38305e-08
2588.400000	1.38347e-08
2588.350000	1.38389e-08
2588.300000	1.38431e-08
2588.250000	1.38474e-08
2588.200000	1.38516e-08
2588.150000	1.38558e-08
2588.100000	1.386e-08
2588.050000	1.38642e-08
2588.000000	1.38685e-08
2587.950000	1.38727e-08
2587.900000	1.38769e-08
2587.850000	1.38811e-08
2587.800000	1.38854e-08
2587.750000	1.38896e-08
2587.700000	1.38938e-08
2587.650000	1.38981e-08
2587.600000	1.39023e-08
2587.550000	1.39065e-08
2587.500000	1.39108e-08
2587.450000	1.3915e-08
2587.400000	1.39192e-08
2587.350000	1.39235e-08
2587.300000	1.39277e-08
2587.250000	1.3932e-08
2587.200000	1.39362e-08
2587.150000	1.39404e-08
2587.100000	1.39447e-08
2587.050000	1.39489e-08
2587.000000	1.39532e-08
2586.950000	1.39574e-08
2586.900000	1.39617e-08
2586.850000	1.39659e-08
2586.800000	1.39702e-08
2586.750000	1.39744e-08
2586.700000	1.39787e-08
2586.650000	1.3983e-08
2586.600000	1.39872e-08
2586.550000	1.39915e-08
2586.500000	1.39957e-08
2586.450000	1.4e-08
2586.400000	1.40043e-08
2586.350000	1.40085e-08
2586.300000	1.40128e-08
2586.250000	1.40171e-08
2586.200000	1.40213e-08
2586.150000	1.40256e-08
2586.100000	1.40299e-08
2586.050000	1.40341e-08
2586.000000	1.40384e-08
2585.950000	1.40427e-08
2585.900000	1.4047e-08
2585.850000	1.40513e-08
2585.800000	1.40555e-08
2585.750000	1.40598e-08
2585.700000	1.40641e-08
2585.650000	1.40684e-08
2585.600000	1.40727e-08
2585.550000	1.4077e-08
2585.500000	1.40812e-08
2585.450000	1.40855e-08
2585.400000	1.40898e-08
2585.350000	1.40941e-08
2585.300000	1.40984e-08
2585.250000	1.41027e-08
2585.200000	1.4107e-08
2585.150000	1.41113e-08
2585.100000	1.41156e-08
2585.050000	1.41199e-08
2585.000000	1.41242e-08
2584.950000	1.41285e-08
2584.900000	1.41328e-08
2584.850000	1.41371e-08
2584.800000	1.41414e-08
2584.750000	1.41457e-08
2584.700000	1.415e-08
2584.650000	1.41543e-08
2584.600000	1.41586e-08
2584.550000	1.41629e-08
2584.500000	1.41673e-08
2584.450000	1.41716e-08
2584.400000	1.41759e-08
2584.350000	1.41802e-08
2584.300000	1.41845e-08
2584.250000	1.41888e-08
2584.200000	1.41932e-08
2584.150000	1.41975e-08
2584.100000	1.42018e-08
2584.050000	1.42061e-08
2584.000000	1.42105e-08
2583.950000	1.42148e-08
2583.900000	1.42191e-08
2583.850000	1.42235e-08
2583.800000	1.42278e-08
2583.750000	1.42321e-08
2583.700000	1.42365e-08
2583.650000	1.42408e-08
2583.600000	1.42451e-08
2583.550000	1.42495e-08
2583.500000	1.42538e-08
2583.450000	1.42581e-08
2583.400000	1.42625e-08
2583.350000	1.42668e-08
2583.300000	1.42712e-08
2583.250000	1.42755e-08
2583.200000	1.42799e-08
2583.150000	1.42842e-08
2583.100000	1.42886e-08
2583.050000	1.42929e-08
2583.000000	1.42973e-08
2582.950000	1.43016e-08
2582.900000	1.4306e-08
2582.850000	1.43103e-08
2582.800000	1.43147e-08
2582.750000	1.43191e-08
2582.700000	1.43234e-08
2582.650000	1.43278e-08
2582.600000	1.43321e-08
2582.550000	1.43365e-08
2582.500000	1.43409e-08
2582.450000	1.43452e-08
2582.400000	1.43496e-08
2582.350000	1.4354e-08
2582.300000	1.43584e-08
2582.250000	1.43627e-08
2582.200000	1.43671e-08
2582.150000	1.43715e-08
2582.100000	1.43759e-08
2582.050000	1.43802e-08
2582.000000	1.43846e-08
2581.950000	1.4389e-08
2581.900000	1.43934e-08
2581.850000	1.43978e-08
2581.800000	1.44021e-08
2581.750000	1.44065e-08
2581.700000	1.44109e-08
2581.650000	1.44153e-08
2581.600000	1.44197e-08
2581.550000	1.44241e-08
2581.500000	1.44285e-08
2581.450000	1.44329e-08
2581.400000	1.44373e-08
2581.350000	1.44417e-08
2581.300000	1.44461e-08
2581.250000	1.44505e-08
2581.200000	1.44549e-08
2581.150000	1.44593e-08
2581.100000	1.44637e-08
2581.050000	1.44681e-08
2581.000000	1.44725e-08
2580.950000	1.44769e-08
2580.900000	1.44813e-08
2580.850000	1.44857e-08
2580.800000	1.44901e-08
2580.750000	1.44945e-08
2580.700000	1.4499e-08
2580.650000	1.45034e-08
2580.600000	1.45078e-08
2580.550000	1.45122e-08
2580.500000	1.45166e-08
2580.450000	1.45211e-08
2580.400000	1.45255e-08
2580.350000	1.45299e-08
2580.300000	1.45343e-08
2580.250000	1.45387e-08
2580.200000	1.45432e-08
2580.150000	1.45476e-08
2580.100000	1.4552e-08
2580.050000	1.45565e-08
2580.000000	1.45609e-08
2579.950000	1.45653e-08
2579.900000	1.45698e-08
2579.850000	1.45742e-08
2579.800000	1.45786e-08
2579.750000	1.45831e-08
2579.700000	1.45875e-08
2579.650000	1.4592e-08
2579.600000	1.45964e-08
2579.550000	1.46009e-08
2579.500000	1.46053e-08
2579.450000	1.46098e-08
2579.400000	1.46142e-08
2579.350000	1.46187e-08
2579.300000	1.46231e-08
2579.250000	1.46276e-08
2579.200000	1.4632e-08
2579.150000	1.46365e-08
2579.100000	1.46409e-08
2579.050000	1.46454e-08
2579.000000	1.46499e-08
2578.950000	1.46543e-08
2578.900000	1.46588e-08
2578.850000	1.46632e-08
2578.800000	1.46677e-08
2578.750000	1.46722e-08
2578.700000	1.46766e-08
2578.650000	1.46811e-08
2578.600000	1.46856e-08
2578.550000	1.46901e-08
2578.500000	1.46945e-08
2578.450000	1.4699e-08
2578.400000	1.47035e-08
2578.350000	1.4708e-08
2578.300000	1.47124e-08
2578.250000	1.47169e-08
2578.200000	1.47214e-08
2578.150000	1.47259e-08
2578.100000	1.47304e-08
2578.050000	1.47349e-08
2578.000000	1.47394e-08
2577.950000	1.47438e-08
2577.900000	1.47483e-08
2577.850000	1.47528e-08
2577.800000	1.47573e-08
2577.750000	1.47618e-08
2577.700000	1.47663e-08
2577.650000	1.47708e-08
2577.600000	1.47753e-08
2577.550000	1.47798e-08
2577.500000	1.47843e-08
2577.450000	1.47888e-08
2577.400000	1.47933e-08
2577.350000	1.47978e-08
2577.300000	1.48023e-08
2577.250000	1.48068e-08
2577.200000	1.48113e-08
2577.150000	1.48159e-08
2577.100000	1.48204e-08
2577.050000	1.48249e-08
2577.000000	1.48294e-08
2576.950000	1.48339e-08
2576.900000	1.48384e-08
2576.850000	1.48429e-08
2576.800000	1.48475e-08
2576.750000	1.4852e-08
2576.700000	1.48565e-08
2576.650000	1.4861e-08
2576.600000	1.48656e-08
2576.550000	1.48701e-08
2576.500000	1.48746e-08
2576.450000	1.48791e-08
2576.400000	1.48837e-08
2576.350000	1.48882e-08
2576.300000	1.48927e-08
2576.250000	1.48973e-08
2576.200000	1.49018e-08
2576.150000	1.49064e-08
2576.100000	1.49109e-08
2576.050000	1.49154e-08
2576.000000	1.492e-08
2575.950000	1.49245e-08
2575.900000	1.49291e-08
2575.850000	1.49336e-08
2575.800000	1.49382e-08
2575.750000	1.49427e-08
2575.700000	1.49473e-08
2575.650000	1.49518e-08
2575.600000	1.49564e-08
2575.550000	1.49609e-08
2575.500000	1.49655e-08
2575.450000	1.497e-08
2575.400000	1.49746e-08
2575.350000	1.49792e-08
2575.300000	1.49837e-08
2575.250000	1.49883e-08
2575.200000	1.49929e-08
2575.150000	1.49974e-08
2575.100000	1.5002e-08
2575.050000	1.50066e-08
2575.000000	1.50111e-08
2574.950000	1.50157e-08
2574.900000	1.50203e-08
2574.850000	1.50249e-08
2574.800000	1.50294e-08
2574.750000	1.5034e-08
2574.700000	1.50386e-08
2574.650000	1.50432e-08
2574.600000	1.50477e-08
2574.550000	1.50523e-08
2574.500000	1.50569e-08
2574.450000	1.50615e-08
2574.400000	1.50661e-08
2574.350000	1.50707e-08
2574.300000	1.50753e-08
2574.250000	1.50799e-08
2574.200000	1.50844e-08
2574.150000	1.5089e-08
2574.100000	1.50936e-08
2574.050000	1.50982e-08
2574.000000	1.51028e-08
2573.950000	1.51074e-08
2573.900000	1.5112e-08
2573.850000	1.51166e-08
2573.800000	1.51212e-08
2573.750000	1.51258e-08
2573.700000	1.51305e-08
2573.650000	1.51351e-08
2573.600000	1.51397e-08
2573.550000	1.51443e-08
2573.500000	1.51489e-08
2573.450000	1.51535e-08
2573.400000	1.51581e-08
2573.350000	1.51627e-08
2573.300000	1.51674e-08
2573.250000	1.5172e-08
2573.200000	1.51766e-08
2573.150000	1.51812e-08
2573.100000	1.51858e-08
2573.050000	1.51905e-08
2573.000000	1.51951e-08
2572.950000	1.51997e-08
2572.900000	1.52044e-08
2572.850000	1.5209e-08
2572.800000	1.52136e-08
2572.750000	1.52183e-08
2572.700000	1.52229e-08
2572.650000	1.52275e-08
2572.600000	1.52322e-08
2572.550000	1.52368e-08
2572.500000	1.52414e-08
2572.450000	1.52461e-08
2572.400000	1.52507e-08
2572.350000	1.52554e-08
2572.300000	1.526e-08
2572.250000	1.52647e-08
2572.200000	1.52693e-08
2572.150000	1.5274e-08
2572.100000	1.52786e-08
2572.050000	1.52833e-08
2572.000000	1.52879e-08
2571.950000	1.52926e-08
2571.900000	1.52972e-08
2571.850000	1.53019e-08
2571.800000	1.53066e-08
2571.750000	1.53112e-08
2571.700000	1.53159e-08
2571.650000	1.53205e-08
2571.600000	1.53252e-08
2571.550000	1.53299e-08
2571.500000	1.53346e-08
2571.450000	1.53392e-08
2571.400000	1.53439e-08
2571.350000	1.53486e-08
2571.300000	1.53532e-08
2571.250000	1.53579e-08
2571.200000	1.53626e-08
2571.150000	1.53673e-08
2571.100000	1.5372e-08
2571.050000	1.53766e-08
2571.000000	1.53813e-08
2570.950000	1.5386e-08
2570.900000	1.53907e-08
2570.850000	1.53954e-08
2570.800000	1.54001e-08
2570.750000	1.54048e-08
2570.700000	1.54094e-08
2570.650000	1.54141e-08
2570.600000	1.54188e-08
2570.550000	1.54235e-08
2570.500000	1.54282e-08
2570.450000	1.54329e-08
2570.400000	1.54376e-08
2570.350000	1.54423e-08
2570.300000	1.5447e-08
2570.250000	1.54517e-08
2570.200000	1.54564e-08
2570.150000	1.54612e-08
2570.100000	1.54659e-08
2570.050000	1.54706e-08
2570.000000	1.54753e-08
2569.950000	1.548e-08
2569.900000	1.54847e-08
2569.850000	1.54894e-08
2569.800000	1.54941e-08
2569.750000	1.54989e-08
2569.700000	1.55036e-08
2569.650000	1.55083e-08
2569.600000	1.5513e-08
2569.550000	1.55178e-08
2569.500000	1.55225e-08
2569.450000	1.55272e-08
2569.400000	1.55319e-08
2569.350000	1.55367e-08
2569.300000	1.55414e-08
2569.250000	1.55461e-08
2569.200000	1.55509e-08
2569.150000	1.55556e-08
2569.100000	1.55603e-08
2569.050000	1.55651e-08
2569.000000	1.55698e-08
2568.950000	1.55746e-08
2568.900000	1.55793e-08
2568.850000	1.55841e-08
2568.800000	1.55888e-08
2568.750000	1.55935e-08
2568.700000	1.55983e-08
2568.650000	1.5603e-08
2568.600000	1.56078e-08
2568.550000	1.56126e-08
2568.500000	1.56173e-08
2568.450000	1.56221e-08
2568.400000	1.56268e-08
2568.350000	1.56316e-08
2568.300000	1.56363e-08
2568.250000	1.56411e-08
2568.200000	1.56459e-08
2568.150000	1.56506e-08
2568.100000	1.56554e-08
2568.050000	1.56602e-08
2568.000000	1.56649e-08
2567.950000	1.56697e-08
2567.900000	1.56745e-08
2567.850000	1.56793e-08
2567.800000	1.5684e-08
2567.750000	1.56888e-08
2567.700000	1.56936e-08
2567.650000	1.56984e-08
2567.600000	1.57032e-08
2567.550000	1.57079e-08
2567.500000	1.57127e-08
2567.450000	1.57175e-08
2567.400000	1.57223e-08
2567.350000	1.57271e-08
2567.300000	1.57319e-08
2567.250000	1.57367e-08
2567.200000	1.57415e-08
2567.150000	1.57462e-08
2567.100000	1.5751e-08
2567.050000	1.57558e-08
2567.000000	1.57606e-08
2566.950000	1.57654e-08
2566.900000	1.57702e-08
2566.850000	1.5775e-08
2566.800000	1.57798e-08
2566.750000	1.57847e-08
2566.700000	1.57895e-08
2566.650000	1.57943e-08
2566.600000	1.57991e-08
2566.550000	1.58039e-08
2566.500000	1.58087e-08
2566.450000	1.58135e-08
2566.400000	1.58183e-08
2566.350000	1.58232e-08
2566.300000	1.5828e-08
2566.250000	1.58328e-08
2566.200000	1.58376e-08
2566.150000	1.58424e-08
2566.100000	1.58473e-08
2566.050000	1.58521e-08
2566.000000	1.58569e-08
2565.950000	1.58618e-08
2565.900000	1.58666e-08
2565.850000	1.58714e-08
2565.800000	1.58762e-08
2565.750000	1.58811e-08
2565.700000	1.58859e-08
2565.650000	1.58908e-08
2565.600000	1.58956e-08
2565.550000	1.59004e-08
2565.500000	1.59053e-08
2565.450000	1.59101e-08
2565.400000	1.5915e-08
2565.350000	1.59198e-08
2565.300000	1.59247e-08
2565.250000	1.59295e-08
2565.200000	1.59344e-08
2565.150000	1.59392e-08
2565.100000	1.59441e-08
2565.050000	1.59489e-08
2565.000000	1.59538e-08
2564.950000	1.59587e-08
2564.900000	1.59635e-08
2564.850000	1.59684e-08
2564.800000	1.59732e-08
2564.750000	1.59781e-08
2564.700000	1.5983e-08
2564.650000	1.59878e-08
2564.600000	1.59927e-08
2564.550000	1.59976e-08
2564.500000	1.60025e-08
2564.450000	1.60073e-08
2564.400000	1.60122e-08
2564.350000	1.60171e-08
2564.300000	1.6022e-08
2564.250000	1.60268e-08
2564.200000	1.60317e-08
2564.150000	1.60366e-08
2564.100000	1.60415e-08
2564.050000	1.60464e-08
2564.000000	1.60513e-08
2563.950000	1.60561e-08
2563.900000	1.6061e-08
2563.850000	1.60659e-08
2563.800000	1.60708e-08
2563.750000	1.60757e-08
2563.700000	1.60806e-08
2563.650000	1.60855e-08
2563.600000	1.60904e-08
2563.550000	1.60953e-08
2563.500000	1.61002e-08
2563.450000	1.61051e-08
2563.400000	1.611e-08
2563.350000	1.61149e-08
2563.300000	1.61198e-08
2563.250000	1.61247e-08
2563.200000	1.61297e-08
2563.150000	1.61346e-08
2563.100000	1.61395e-08
2563.050000	1.61444e-08
2563.000000	1.61493e-08
2562.950000	1.61542e-08
2562.900000	1.61592e-08
2562.850000	1.61641e-08
2562.800000	1.6169e-08
2562.750000	1.61739e-08
2562.700000	1.61789e-08
2562.650000	1.61838e-08
2562.600000	1.61887e-08
2562.550000	1.61936e-08
2562.500000	1.61986e-08
2562.450000	1.62035e-08
2562.400000	1.62084e-08
2562.350000	1.62134e-08
2562.300000	1.62183e-08
2562.250000	1.62233e-08
2562.200000	1.62282e-08
2562.150000	1.62331e-08
2562.100000	1.62381e-08
2562.050000	1.6243e-08
2562.000000	1.6248e-08
2561.950000	1.62529e-08
2561.900000	1.62579e-08
2561.850000	1.62628e-08
2561.800000	1.62678e-08
2561.750000	1.62727e-08
2561.700000	1.62777e-08
2561.650000	1.62826e-08
2561.600000	1.62876e-08
2561.550000	1.62926e-08
2561.500000	1.62975e-08
2561.450000	1.63025e-08
2561.400000	1.63075e-08
2561.350000	1.63124e-08
2561.300000	1.63174e-08
2561.250000	1.63224e-08
2561.200000	1.63273e-08
2561.150000	1.63323e-08
2561.100000	1.63373e-08
2561.050000	1.63423e-08
2561.000000	1.63472e-08
2560.950000	1.63522e-08
2560.900000	1.63572e-08
2560.850000	1.63622e-08
2560.800000	1.63672e-08
2560.750000	1.63721e-08
2560.700000	1.63771e-08
2560.650000	1.63821e-08
2560.600000	1.63871e-08
2560.550000	1.63921e-08
2560.500000	1.63971e-08
2560.450000	1.64021e-08
2560.400000	1.64071e-08
2560.350000	1.64121e-08
2560.300000	1.64171e-08
2560.250000	1.64221e-08
2560.200000	1.64271e-08
2560.150000	1.64321e-08
2560.100000	1.64371e-08
2560.050000	1.64421e-08
2560.000000	1.64471e-08
2559.950000	1.64521e-08
2559.900000	1.64571e-08
2559.850000	1.64621e-08
2559.800000	1.64672e-08
2559.750000	1.64722e-08
2559.700000	1.64772e-08
2559.650000	1.64822e-08
2559.600000	1.64872e-08
2559.550000	1.64922e-08
2559.500000	1.64973e-08
2559.450000	1.65023e-08
2559.400000	1.65073e-08
2559.350000	1.65123e-08
2559.300000	1.65174e-08
2559.250000	1.65224e-08
2559.200000	1.65274e-08
2559.150000	1.65325e-08
2559.100000	1.65375e-08
2559.050000	1.65425e-08
2559.000000	1.65476e-08
2558.950000	1.65526e-08
2558.900000	1.65577e-08
2558.850000	1.65627e-08
2558.800000	1.65678e-08
2558.750000	1.65728e-08
2558.700000	1.65778e-08
2558.650000	1.65829e-08
2558.600000	1.65879e-08
2558.550000	1.6593e-08
2558.500000	1.65981e-08
2558.450000	1.66031e-08
2558.400000	1.66082e-08
2558.350000	1.66132e-08
2558.300000	1.66183e-08
2558.250000	1.66233e-08
2558.200000	1.66284e-08
2558.150000	1.66335e-08
2558.100000	1.66385e-08
2558.050000	1.66436e-08
2558.000000	1.66487e-08
2557.950000	1.66537e-08
2557.900000	1.66588e-08
2557.850000	1.66639e-08
2557.800000	1.6669e-08
2557.750000	1.6674e-08
2557.700000	1.66791e-08
2557.650000	1.66842e-08
2557.600000	1.66893e-08
2557.550000	1.66944e-08
2557.500000	1.66995e-08
2557.450000	1.67045e-08
2557.400000	1.67096e-08
2557.350000	1.67147e-08
2557.300000	1.67198e-08
2557.250000	1.67249e-08
2557.200000	1.673e-08
2557.150000	1.67351e-08
2557.100000	1.67402e-08
2557.050000	1.67453e-08
2557.000000	1.67504e-08
2556.950000	1.67555e-08
2556.900000	1.67606e-08
2556.850000	1.67657e-08
2556.800000	1.67708e-08
2556.750000	1.67759e-08
2556.700000	1.6781e-08
2556.650000	1.67861e-08
2556.600000	1.67912e-08
2556.550000	1.67964e-08
2556.500000	1.68015e-08
2556.450000	1.68066e-08
2556.400000	1.68117e-08
2556.350000	1.68168e-08
2556.300000	1.6822e-08
2556.250000	1.68271e-08
2556.200000	1.68322e-08
2556.150000	1.68373e-08
2556.100000	1.68425e-08
2556.050000	1.68476e-08
2556.000000	1.68527e-08
2555.950000	1.68578e-08
2555.900000	1.6863e-08
2555.850000	1.68681e-08
2555.800000	1.68733e-08
2555.750000	1.68784e-08
2555.700000	1.68835e-08
2555.650000	1.68887e-08
2555.600000	1.68938e-08
2555.550000	1.6899e-08
2555.500000	1.69041e-08
2555.450000	1.69093e-08
2555.400000	1.69144e-08
2555.350000	1.69196e-08
2555.300000	1.69247e-08
2555.250000	1.69299e-08
2555.200000	1.6935e-08
2555.150000	1.69402e-08
2555.100000	1.69453e-08
2555.050000	1.69505e-08
2555.000000	1.69557e-08
2554.950000	1.69608e-08
2554.900000	1.6966e-08
2554.850000	1.69712e-08
2554.800000	1.69763e-08
2554.750000	1.69815e-08
2554.700000	1.69867e-08
2554.650000	1.69919e-08
2554.600000	1.6997e-08
2554.550000	1.70022e-08
2554.500000	1.70074e-08
2554.450000	1.70126e-08
2554.400000	1.70177e-08
2554.350000	1.70229e-08
2554.300000	1.70281e-08
2554.250000	1.70333e-08
2554.200000	1.70385e-08
2554.150000	1.70437e-08
2554.100000	1.70489e-08
2554.050000	1.70541e-08
2554.000000	1.70593e-08
2553.950000	1.70645e-08
2553.900000	1.70697e-08
2553.850000	1.70749e-08
2553.800000	1.70801e-08
2553.750000	1.70853e-08
2553.700000	1.70905e-08
2553.650000	1.70957e-08
2553.600000	1.71009e-08
2553.550000	1.71061e-08
2553.500000	1.71113e-08
2553.450000	1.71165e-08
2553.400000	1.71217e-08
2553.350000	1.71269e-08
2553.300000	1.71321e-08
2553.250000	1.71374e-08
2553.200000	1.71426e-08
2553.150000	1.71478e-08
2553.100000	1.7153e-08
2553.050000	1.71583e-08
2553.000000	1.71635e-08
2552.950000	1.71687e-08
2552.900000	1.71739e-08
2552.850000	1.71792e-08
2552.800000	1.71844e-08
2552.750000	1.71896e-08
2552.700000	1.71949e-08
2552.650000	1.72001e-08
2552.600000	1.72053e-08
2552.550000	1.72106e-08
2552.500000	1.72158e-08
2552.450000	1.72211e-08
2552.400000	1.72263e-08
2552.350000	1.72316e-08
2552.300000	1.72368e-08
2552.250000	1.72421e-08
2552.200000	1.72473e-08
2552.150000	1.72526e-08
2552.100000	1.72578e-08
2552.050000	1.72631e-08
2552.000000	1.72683e-08
2551.950000	1.72736e-08
2551.900000	1.72789e-08
2551.850000	1.72841e-08
2551.800000	1.72894e-08
2551.750000	1.72946e-08
2551.700000	1.72999e-08
2551.650000	1.73052e-08
2551.600000	1.73105e-08
2551.550000	1.73157e-08
2551.500000	1.7321e-08
2551.450000	1.73263e-08
2551.400000	1.73316e-08
2551.350000	1.73368e-08
2551.300000	1.73421e-08
2551.250000	1.73474e-08
2551.200000	1.73527e-08
2551.150000	1.7358e-08
2551.100000	1.73633e-08
2551.050000	1.73685e-08
2551.000000	1.73738e-08
2550.950000	1.73791e-08
2550.900000	1.73844e-08
2550.850000	1.73897e-08
2550.800000	1.7395e-08
2550.750000	1.74003e-08
2550.700000	1.74056e-08
2550.650000	1.74109e-08
2550.600000	1.74162e-08
2550.550000	1.74215e-08
2550.500000	1.74268e-08
2550.450000	1.74321e-08
2550.400000	1.74374e-08
2550.350000	1.74428e-08
2550.300000	1.74481e-08
2550.250000	1.74534e-08
2550.200000	1.74587e-08
2550.150000	1.7464e-08
2550.100000	1.74693e-08
2550.050000	1.74747e-08
2550.000000	1.748e-08
2549.950000	1.74853e-08
2549.900000	1.74906e-08
2549.850000	1.7496e-08
2549.800000	1.75013e-08
2549.750000	1.75066e-08
2549.700000	1.75119e-08
2549.650000	1.75173e-08
2549.600000	1.75226e-08
2549.550000	1.75279e-08
2549.500000	1.75333e-08
2549.450000	1.75386e-08
2549.400000	1.7544e-08
2549.350000	1.75493e-08
2549.300000	1.75547e-08
2549.250000	1.756e-08
2549.200000	1.75654e-08
2549.150000	1.75707e-08
2549.100000	1.75761e-08
2549.050000	1.75814e-08
2549.000000	1.75868e-08
2548.950000	1.75921e-08
2548.900000	1.75975e-08
2548.850000	1.76028e-08
2548.800000	1.76082e-08
2548.750000	1.76136e-08
2548.700000	1.76189e-08
2548.650000	1.76243e-08
2548.600000	1.76297e-08
2548.550000	1.7635e-08
2548.500000	1.76404e-08
2548.450000	1.76458e-08
2548.400000	1.76512e-08
2548.350000	1.76565e-08
2548.300000	1.76619e-08
2548.250000	1.76673e-08
2548.200000	1.76727e-08
2548.150000	1.7678e-08
2548.100000	1.76834e-08
2548.050000	1.76888e-08
2548.000000	1.76942e-08
2547.950000	1.76996e-08
2547.900000	1.7705e-08
2547.850000	1.77104e-08
2547.800000	1.77158e-08
2547.750000	1.77212e-08
2547.700000	1.77266e-08
2547.650000	1.7732e-08
2547.600000	1.77374e-08
2547.550000	1.77428e-08
2547.500000	1.77482e-08
2547.450000	1.77536e-08
2547.400000	1.7759e-08
2547.350000	1.77644e-08
2547.300000	1.77698e-08
2547.250000	1.77752e-08
2547.200000	1.77806e-08
2547.150000	1.7786e-08
2547.100000	1.77915e-08
2547.050000	1.77969e-08
2547.000000	1.78023e-08
2546.950000	1.78077e-08
2546.900000	1.78132e-08
2546.850000	1.78186e-08
2546.800000	1.7824e-08
2546.750000	1.78294e-08
2546.700000	1.78349e-08
2546.650000	1.78403e-08
2546.600000	1.78457e-08
2546.550000	1.78512e-08
2546.500000	1.78566e-08
2546.450000	1.7862e-08
2546.400000	1.78675e-08
2546.350000	1.78729e-08
2546.300000	1.78784e-08
2546.250000	1.78838e-08
2546.200000	1.78893e-08
2546.150000	1.78947e-08
2546.100000	1.79002e-08
2546.050000	1.79056e-08
2546.000000	1.79111e-08
2545.950000	1.79165e-08
2545.900000	1.7922e-08
2545.850000	1.79274e-08
2545.800000	1.79329e-08
2545.750000	1.79384e-08
2545.700000	1.79438e-08
2545.650000	1.79493e-08
2545.600000	1.79548e-08
2545.550000	1.79602e-08
2545.500000	1.79657e-08
2545.450000	1.79712e-08
2545.400000	1.79766e-08
2545.350000	1.79821e-08
2545.300000	1.79876e-08
2545.250000	1.79931e-08
2545.200000	1.79986e-08
2545.150000	1.8004e-08
2545.100000	1.80095e-08
2545.050000	1.8015e-08
2545.000000	1.80205e-08
2544.950000	1.8026e-08
2544.900000	1.80315e-08
2544.850000	1.8037e-08
2544.800000	1.80425e-08
2544.750000	1.8048e-08
2544.700000	1.80534e-08
2544.650000	1.80589e-08
2544.600000	1.80644e-08
2544.550000	1.807e-08
2544.500000	1.80755e-08
2544.450000	1.8081e-08
2544.400000	1.80865e-08
2544.350000	1.8092e-08
2544.300000	1.80975e-08
2544.250000	1.8103e-08
2544.200000	1.81085e-08
2544.150000	1.8114e-08
2544.100000	1.81195e-08
2544.050000	1.81251e-08
2544.000000	1.81306e-08
2543.950000	1.81361e-08
2543.900000	1.81416e-08
2543.850000	1.81472e-08
2543.800000	1.81527e-08
2543.750000	1.81582e-08
2543.700000	1.81637e-08
2543.650000	1.81693e-08
2543.600000	1.81748e-08
2543.550000	1.81803e-08
2543.500000	1.81859e-08
2543.450000	1.81914e-08
2543.400000	1.8197e-08
2543.350000	1.82025e-08
2543.300000	1.82081e-08
2543.250000	1.82136e-08
2543.200000	1.82191e-08
2543.150000	1.82247e-08
2543.100000	1.82302e-08
2543.050000	1.82358e-08
2543.000000	1.82414e-08
2542.950000	1.82469e-08
2542.900000	1.82525e-08
2542.850000	1.8258e-08
2542.800000	1.82636e-08
2542.750000	1.82691e-08
2542.700000	1.82747e-08
2542.650000	1.82803e-08
2542.600000	1.82858e-08
2542.550000	1.82914e-08
2542.500000	1.8297e-08
2542.450000	1.83026e-08
2542.400000	1.83081e-08
2542.350000	1.83137e-08
2542.300000	1.83193e-08
2542.250000	1.83249e-08
2542.200000	1.83305e-08
2542.150000	1.8336e-08
2542.100000	1.83416e-08
2542.050000	1.83472e-08
2542.000000	1.83528e-08
2541.950000	1.83584e-08
2541.900000	1.8364e-08
2541.850000	1.83696e-08
2541.800000	1.83752e-08
2541.750000	1.83808e-08
2541.700000	1.83864e-08
2541.650000	1.8392e-08
2541.600000	1.83976e-08
2541.550000	1.84032e-08
2541.500000	1.84088e-08
2541.450000	1.84144e-08
2541.400000	1.842e-08
2541.350000	1.84256e-08
2541.300000	1.84312e-08
2541.250000	1.84368e-08
2541.200000	1.84424e-08
2541.150000	1.84481e-08
2541.100000	1.84537e-08
2541.050000	1.84593e-08
2541.000000	1.84649e-08
2540.950000	1.84705e-08
2540.900000	1.84762e-08
2540.850000	1.84818e-08
2540.800000	1.84874e-08
2540.750000	1.84931e-08
2540.700000	1.84987e-08
2540.650000	1.85043e-08
2540.600000	1.851e-08
2540.550000	1.85156e-08
2540.500000	1.85212e-08
2540.450000	1.85269e-08
2540.400000	1.85325e-08
2540.350000	1.85382e-08
2540.300000	1.85438e-08
2540.250000	1.85495e-08
2540.200000	1.85551e-08
2540.150000	1.85608e-08
2540.100000	1.85664e-08
2540.050000	1.85721e-08
2540.000000	1.85777e-08
2539.950000	1.85834e-08
2539.900000	1.8589e-08
2539.850000	1.85947e-08
2539.800000	1.86004e-08
2539.750000	1.8606e-08
2539.700000	1.86117e-08
2539.650000	1.86174e-08
2539.600000	1.8623e-08
2539.550000	1.86287e-08
2539.500000	1.86344e-08
2539.450000	1.86401e-08
2539.400000	1.86457e-08
2539.350000	1.86514e-08
2539.300000	1.86571e-08
2539.250000	1.86628e-08
2539.200000	1.86685e-08
2539.150000	1.86742e-08
2539.100000	1.86798e-08
2539.050000	1.86855e-08
2539.000000	1.86912e-08
2538.950000	1.86969e-08
2538.900000	1.87026e-08
2538.850000	1.87083e-08
2538.800000	1.8714e-08
2538.750000	1.87197e-08
2538.700000	1.87254e-08
2538.650000	1.87311e-08
2538.600000	1.87368e-08
2538.550000	1.87425e-08
2538.500000	1.87482e-08
2538.450000	1.87539e-08
2538.400000	1.87597e-08
2538.350000	1.87654e-08
2538.300000	1.87711e-08
2538.250000	1.87768e-08
2538.200000	1.87825e-08
2538.150000	1.87882e-08
2538.100000	1.8794e-08
2538.050000	1.87997e-08
2538.000000	1.88054e-08
2537.950000	1.88111e-08
2537.900000	1.88169e-08
2537.850000	1.88226e-08
2537.800000	1.88283e-08
2537.750000	1.88341e-08
2537.700000	1.88398e-08
2537.650000	1.88456e-08
2537.600000	1.88513e-08
2537.550000	1.8857e-08
2537.500000	1.88628e-08
2537.450000	1.88685e-08
2537.400000	1.88743e-08
2537.350000	1.888e-08
2537.300000	1.88858e-08
2537.250000	1.88915e-08
2537.200000	1.88973e-08
2537.150000	1.8903e-08
2537.100000	1.89088e-08
2537.050000	1.89145e-08
2537.000000	1.89203e-08
2536.950000	1.89261e-08
2536.900000	1.89318e-08
2536.850000	1.89376e-08
2536.800000	1.89434e-08
2536.750000	1.89491e-08
2536.700000	1.89549e-08
2536.650000	1.89607e-08
2536.600000	1.89665e-08
2536.550000	1.89722e-08
2536.500000	1.8978e-08
2536.450000	1.89838e-08
2536.400000	1.89896e-08
2536.350000	1.89954e-08
2536.300000	1.90012e-08
2536.250000	1.90069e-08
2536.200000	1.90127e-08
2536.150000	1.90185e-08
2536.100000	1.90243e-08
2536.050000	1.90301e-08
2536.000000	1.90359e-08
2535.950000	1.90417e-08
2535.900000	1.90475e-08
2535.850000	1.90533e-08
2535.800000	1.90591e-08
2535.750000	1.90649e-08
2535.700000	1.90707e-08
2535.650000	1.90765e-08
2535.600000	1.90823e-08
2535.550000	1.90881e-08
2535.500000	1.9094e-08
2535.450000	1.90998e-08
2535.400000	1.91056e-08
2535.350000	1.91114e-08
2535.300000	1.91172e-08
2535.250000	1.91231e-08
2535.200000	1.91289e-08
2535.150000	1.91347e-08
2535.100000	1.91405e-08
2535.050000	1.91464e-08
2535.000000	1.91522e-08
2534.950000	1.9158e-08
2534.900000	1.91639e-08
2534.850000	1.91697e-08
2534.800000	1.91755e-08
2534.750000	1.91814e-08
2534.700000	1.91872e-08
2534.650000	1.91931e-08
2534.600000	1.91989e-08
2534.550000	1.92048e-08
2534.500000	1.92106e-08
2534.450000	1.92165e-08
2534.400000	1.92223e-08
2534.350000	1.92282e-08
2534.300000	1.9234e-08
2534.250000	1.92399e-08
2534.200000	1.92458e-08
2534.150000	1.92516e-08
2534.100000	1.92575e-08
2534.050000	1.92633e-08
2534.000000	1.92692e-08
2533.950000	1.92751e-08
2533.900000	1.9281e-08
2533.850000	1.92868e-08
2533.800000	1.92927e-08
2533.750000	1.92986e-08
2533.700000	1.93045e-08
2533.650000	1.93103e-08
2533.600000	1.93162e-08
2533.550000	1.93221e-08
2533.500000	1.9328e-08
2533.450000	1.93339e-08
2533.400000	1.93398e-08
2533.350000	1.93457e-08
2533.300000	1.93515e-08
2533.250000	1.93574e-08
2533.200000	1.93633e-08
2533.150000	1.93692e-08
2533.100000	1.93751e-08
2533.050000	1.9381e-08
2533.000000	1.93869e-08
2532.950000	1.93928e-08
2532.900000	1.93987e-08
2532.850000	1.94047e-08
2532.800000	1.94106e-08
2532.750000	1.94165e-08
2532.700000	1.94224e-08
2532.650000	1.94283e-08
2532.600000	1.94342e-08
2532.550000	1.94401e-08
2532.500000	1.94461e-08
2532.450000	1.9452e-08
2532.400000	1.94579e-08
2532.350000	1.94638e-08
2532.300000	1.94698e-08
2532.250000	1.94757e-08
2532.200000	1.94816e-08
2532.150000	1.94876e-08
2532.100000	1.94935e-08
2532.050000	1.94994e-08
2532.000000	1.95054e-08
2531.950000	1.95113e-08
2531.900000	1.95173e-08
2531.850000	1.95232e-08
2531.800000	1.95292e-08
2531.750000	1.95351e-08
2531.700000	1.95411e-08
2531.650000	1.9547e-08
2531.600000	1.9553e-08
2531.550000	1.95589e-08
2531.500000	1.95649e-08
2531.450000	1.95708e-08
2531.400000	1.95768e-08
2531.350000	1.95828e-08
2531.300000	1.95887e-08
2531.250000	1.95947e-08
2531.200000	1.96007e-08
2531.150000	1.96066e-08
2531.100000	1.96126e-08
2531.050000	1.96186e-08
2531.000000	1.96245e-08
2530.950000	1.96305e-08
2530.900000	1.96365e-08
2530.850000	1.96425e-08
2530.800000	1.96485e-08
2530.750000	1.96545e-08
2530.700000	1.96604e-08
2530.650000	1.96664e-08
2530.600000	1.96724e-08
2530.550000	1.96784e-08
2530.500000	1.96844e-08
2530.450000	1.96904e-08
2530.400000	1.96964e-08
2530.350000	1.97024e-08
2530.300000	1.97084e-08
2530.250000	1.97144e-08
2530.200000	1.97204e-08
2530.150000	1.97264e-08
2530.100000	1.97324e-08
2530.050000	1.97384e-08
2530.000000	1.97444e-08
2529.950000	1.97505e-08
2529.900000	1.97565e-08
2529.850000	1.97625e-08
2529.800000	1.97685e-08
2529.750000	1.97745e-08
2529.700000	1.97806e-08
2529.650000	1.97866e-08
2529.600000	1.97926e-08
2529.550000	1.97986e-08
2529.500000	1.98047e-08
2529.450000	1.98107e-08
```
