## Supplementary material for "RNA covariation at helix-level resolution for the identification of evolutionarily conserved RNA structure": coolair_classIIi.137-550.nhmmer.1e-5.nhmmer.sto.withss.surv (part 3 of 3)

```
2529.400000	1.98167e-08
2529.350000	1.98228e-08
2529.300000	1.98288e-08
2529.250000	1.98348e-08
2529.200000	1.98409e-08
2529.150000	1.98469e-08
2529.100000	1.9853e-08
2529.050000	1.9859e-08
2529.000000	1.98651e-08
2528.950000	1.98711e-08
2528.900000	1.98772e-08
2528.850000	1.98832e-08
2528.800000	1.98893e-08
2528.750000	1.98953e-08
2528.700000	1.99014e-08
2528.650000	1.99075e-08
2528.600000	1.99135e-08
2528.550000	1.99196e-08
2528.500000	1.99257e-08
2528.450000	1.99317e-08
2528.400000	1.99378e-08
2528.350000	1.99439e-08
2528.300000	1.995e-08
2528.250000	1.9956e-08
2528.200000	1.99621e-08
2528.150000	1.99682e-08
2528.100000	1.99743e-08
2528.050000	1.99804e-08
2528.000000	1.99864e-08
2527.950000	1.99925e-08
2527.900000	1.99986e-08
2527.850000	2.00047e-08
2527.800000	2.00108e-08
2527.750000	2.00169e-08
2527.700000	2.0023e-08
2527.650000	2.00291e-08
2527.600000	2.00352e-08
2527.550000	2.00413e-08
2527.500000	2.00474e-08
2527.450000	2.00535e-08
2527.400000	2.00596e-08
2527.350000	2.00657e-08
2527.300000	2.00718e-08
2527.250000	2.0078e-08
2527.200000	2.00841e-08
2527.150000	2.00902e-08
2527.100000	2.00963e-08
2527.050000	2.01024e-08
2527.000000	2.01085e-08
2526.950000	2.01147e-08
2526.900000	2.01208e-08
2526.850000	2.01269e-08
2526.800000	2.01331e-08
2526.750000	2.01392e-08
2526.700000	2.01453e-08
2526.650000	2.01515e-08
2526.600000	2.01576e-08
2526.550000	2.01637e-08
2526.500000	2.01699e-08
2526.450000	2.0176e-08
2526.400000	2.01822e-08
2526.350000	2.01883e-08
2526.300000	2.01945e-08
2526.250000	2.02006e-08
2526.200000	2.02068e-08
2526.150000	2.02129e-08
2526.100000	2.02191e-08
2526.050000	2.02252e-08
2526.000000	2.02314e-08
2525.950000	2.02376e-08
2525.900000	2.02437e-08
2525.850000	2.02499e-08
2525.800000	2.02561e-08
2525.750000	2.02622e-08
2525.700000	2.02684e-08
2525.650000	2.02746e-08
2525.600000	2.02808e-08
2525.550000	2.02869e-08
2525.500000	2.02931e-08
2525.450000	2.02993e-08
2525.400000	2.03055e-08
2525.350000	2.03117e-08
2525.300000	2.03178e-08
2525.250000	2.0324e-08
2525.200000	2.03302e-08
2525.150000	2.03364e-08
2525.100000	2.03426e-08
2525.050000	2.03488e-08
2525.000000	2.0355e-08
2524.950000	2.03612e-08
2524.900000	2.03674e-08
2524.850000	2.03736e-08
2524.800000	2.03798e-08
2524.750000	2.0386e-08
2524.700000	2.03922e-08
2524.650000	2.03984e-08
2524.600000	2.04047e-08
2524.550000	2.04109e-08
2524.500000	2.04171e-08
2524.450000	2.04233e-08
2524.400000	2.04295e-08
2524.350000	2.04358e-08
2524.300000	2.0442e-08
2524.250000	2.04482e-08
2524.200000	2.04544e-08
2524.150000	2.04607e-08
2524.100000	2.04669e-08
2524.050000	2.04731e-08
2524.000000	2.04794e-08
2523.950000	2.04856e-08
2523.900000	2.04918e-08
2523.850000	2.04981e-08
2523.800000	2.05043e-08
2523.750000	2.05106e-08
2523.700000	2.05168e-08
2523.650000	2.05231e-08
2523.600000	2.05293e-08
2523.550000	2.05356e-08
2523.500000	2.05418e-08
2523.450000	2.05481e-08
2523.400000	2.05543e-08
2523.350000	2.05606e-08
2523.300000	2.05669e-08
2523.250000	2.05731e-08
2523.200000	2.05794e-08
2523.150000	2.05857e-08
2523.100000	2.05919e-08
2523.050000	2.05982e-08
2523.000000	2.06045e-08
2522.950000	2.06108e-08
2522.900000	2.0617e-08
2522.850000	2.06233e-08
2522.800000	2.06296e-08
2522.750000	2.06359e-08
2522.700000	2.06422e-08
2522.650000	2.06485e-08
2522.600000	2.06548e-08
2522.550000	2.0661e-08
2522.500000	2.06673e-08
2522.450000	2.06736e-08
2522.400000	2.06799e-08
2522.350000	2.06862e-08
2522.300000	2.06925e-08
2522.250000	2.06988e-08
2522.200000	2.07051e-08
2522.150000	2.07114e-08
2522.100000	2.07178e-08
2522.050000	2.07241e-08
2522.000000	2.07304e-08
2521.950000	2.07367e-08
2521.900000	2.0743e-08
2521.850000	2.07493e-08
2521.800000	2.07556e-08
2521.750000	2.0762e-08
2521.700000	2.07683e-08
2521.650000	2.07746e-08
2521.600000	2.07809e-08
2521.550000	2.07873e-08
2521.500000	2.07936e-08
2521.450000	2.07999e-08
2521.400000	2.08063e-08
2521.350000	2.08126e-08
2521.300000	2.0819e-08
2521.250000	2.08253e-08
2521.200000	2.08316e-08
2521.150000	2.0838e-08
2521.100000	2.08443e-08
2521.050000	2.08507e-08
2521.000000	2.0857e-08
2520.950000	2.08634e-08
2520.900000	2.08697e-08
2520.850000	2.08761e-08
2520.800000	2.08825e-08
2520.750000	2.08888e-08
2520.700000	2.08952e-08
2520.650000	2.09015e-08
2520.600000	2.09079e-08
2520.550000	2.09143e-08
2520.500000	2.09206e-08
2520.450000	2.0927e-08
2520.400000	2.09334e-08
2520.350000	2.09398e-08
2520.300000	2.09461e-08
2520.250000	2.09525e-08
2520.200000	2.09589e-08
2520.150000	2.09653e-08
2520.100000	2.09717e-08
2520.050000	2.09781e-08
2520.000000	2.09845e-08
2519.950000	2.09909e-08
2519.900000	2.09972e-08
2519.850000	2.10036e-08
2519.800000	2.101e-08
2519.750000	2.10164e-08
2519.700000	2.10228e-08
2519.650000	2.10292e-08
2519.600000	2.10356e-08
2519.550000	2.10421e-08
2519.500000	2.10485e-08
2519.450000	2.10549e-08
2519.400000	2.10613e-08
2519.350000	2.10677e-08
2519.300000	2.10741e-08
2519.250000	2.10805e-08
2519.200000	2.1087e-08
2519.150000	2.10934e-08
2519.100000	2.10998e-08
2519.050000	2.11062e-08
2519.000000	2.11127e-08
2518.950000	2.11191e-08
2518.900000	2.11255e-08
2518.850000	2.1132e-08
2518.800000	2.11384e-08
2518.750000	2.11448e-08
2518.700000	2.11513e-08
2518.650000	2.11577e-08
2518.600000	2.11642e-08
2518.550000	2.11706e-08
2518.500000	2.11771e-08
2518.450000	2.11835e-08
2518.400000	2.119e-08
2518.350000	2.11964e-08
2518.300000	2.12029e-08
2518.250000	2.12093e-08
2518.200000	2.12158e-08
2518.150000	2.12223e-08
2518.100000	2.12287e-08
2518.050000	2.12352e-08
2518.000000	2.12417e-08
2517.950000	2.12481e-08
2517.900000	2.12546e-08
2517.850000	2.12611e-08
2517.800000	2.12675e-08
2517.750000	2.1274e-08
2517.700000	2.12805e-08
2517.650000	2.1287e-08
2517.600000	2.12935e-08
2517.550000	2.13e-08
2517.500000	2.13064e-08
2517.450000	2.13129e-08
2517.400000	2.13194e-08
2517.350000	2.13259e-08
2517.300000	2.13324e-08
2517.250000	2.13389e-08
2517.200000	2.13454e-08
2517.150000	2.13519e-08
2517.100000	2.13584e-08
2517.050000	2.13649e-08
2517.000000	2.13714e-08
2516.950000	2.13779e-08
2516.900000	2.13845e-08
2516.850000	2.1391e-08
2516.800000	2.13975e-08
2516.750000	2.1404e-08
2516.700000	2.14105e-08
2516.650000	2.1417e-08
2516.600000	2.14236e-08
2516.550000	2.14301e-08
2516.500000	2.14366e-08
2516.450000	2.14432e-08
2516.400000	2.14497e-08
2516.350000	2.14562e-08
2516.300000	2.14628e-08
2516.250000	2.14693e-08
2516.200000	2.14758e-08
2516.150000	2.14824e-08
2516.100000	2.14889e-08
2516.050000	2.14955e-08
2516.000000	2.1502e-08
2515.950000	2.15086e-08
2515.900000	2.15151e-08
2515.850000	2.15217e-08
2515.800000	2.15282e-08
2515.750000	2.15348e-08
2515.700000	2.15413e-08
2515.650000	2.15479e-08
2515.600000	2.15545e-08
2515.550000	2.1561e-08
2515.500000	2.15676e-08
2515.450000	2.15742e-08
2515.400000	2.15807e-08
2515.350000	2.15873e-08
2515.300000	2.15939e-08
2515.250000	2.16005e-08
2515.200000	2.1607e-08
2515.150000	2.16136e-08
2515.100000	2.16202e-08
2515.050000	2.16268e-08
2515.000000	2.16334e-08
2514.950000	2.164e-08
2514.900000	2.16466e-08
2514.850000	2.16532e-08
2514.800000	2.16598e-08
2514.750000	2.16663e-08
2514.700000	2.16729e-08
2514.650000	2.16795e-08
2514.600000	2.16862e-08
2514.550000	2.16928e-08
2514.500000	2.16994e-08
2514.450000	2.1706e-08
2514.400000	2.17126e-08
2514.350000	2.17192e-08
2514.300000	2.17258e-08
2514.250000	2.17324e-08
2514.200000	2.17391e-08
2514.150000	2.17457e-08
2514.100000	2.17523e-08
2514.050000	2.17589e-08
2514.000000	2.17656e-08
2513.950000	2.17722e-08
2513.900000	2.17788e-08
2513.850000	2.17854e-08
2513.800000	2.17921e-08
2513.750000	2.17987e-08
2513.700000	2.18054e-08
2513.650000	2.1812e-08
2513.600000	2.18186e-08
2513.550000	2.18253e-08
2513.500000	2.18319e-08
2513.450000	2.18386e-08
2513.400000	2.18452e-08
2513.350000	2.18519e-08
2513.300000	2.18586e-08
2513.250000	2.18652e-08
2513.200000	2.18719e-08
2513.150000	2.18785e-08
2513.100000	2.18852e-08
2513.050000	2.18919e-08
2513.000000	2.18985e-08
2512.950000	2.19052e-08
2512.900000	2.19119e-08
2512.850000	2.19186e-08
2512.800000	2.19252e-08
2512.750000	2.19319e-08
2512.700000	2.19386e-08
2512.650000	2.19453e-08
2512.600000	2.1952e-08
2512.550000	2.19586e-08
2512.500000	2.19653e-08
2512.450000	2.1972e-08
2512.400000	2.19787e-08
2512.350000	2.19854e-08
2512.300000	2.19921e-08
2512.250000	2.19988e-08
2512.200000	2.20055e-08
2512.150000	2.20122e-08
2512.100000	2.20189e-08
2512.050000	2.20256e-08
2512.000000	2.20323e-08
2511.950000	2.2039e-08
2511.900000	2.20458e-08
2511.850000	2.20525e-08
2511.800000	2.20592e-08
2511.750000	2.20659e-08
2511.700000	2.20726e-08
2511.650000	2.20794e-08
2511.600000	2.20861e-08
2511.550000	2.20928e-08
2511.500000	2.20995e-08
2511.450000	2.21063e-08
2511.400000	2.2113e-08
2511.350000	2.21197e-08
2511.300000	2.21265e-08
2511.250000	2.21332e-08
2511.200000	2.214e-08
2511.150000	2.21467e-08
2511.100000	2.21534e-08
2511.050000	2.21602e-08
2511.000000	2.21669e-08
2510.950000	2.21737e-08
2510.900000	2.21804e-08
2510.850000	2.21872e-08
2510.800000	2.2194e-08
2510.750000	2.22007e-08
2510.700000	2.22075e-08
2510.650000	2.22142e-08
2510.600000	2.2221e-08
2510.550000	2.22278e-08
2510.500000	2.22346e-08
2510.450000	2.22413e-08
2510.400000	2.22481e-08
2510.350000	2.22549e-08
2510.300000	2.22617e-08
2510.250000	2.22684e-08
2510.200000	2.22752e-08
2510.150000	2.2282e-08
2510.100000	2.22888e-08
2510.050000	2.22956e-08
2510.000000	2.23024e-08
2509.950000	2.23092e-08
2509.900000	2.2316e-08
2509.850000	2.23228e-08
2509.800000	2.23296e-08
2509.750000	2.23364e-08
2509.700000	2.23432e-08
2509.650000	2.235e-08
2509.600000	2.23568e-08
2509.550000	2.23636e-08
2509.500000	2.23704e-08
2509.450000	2.23772e-08
2509.400000	2.2384e-08
2509.350000	2.23909e-08
2509.300000	2.23977e-08
2509.250000	2.24045e-08
2509.200000	2.24113e-08
2509.150000	2.24181e-08
2509.100000	2.2425e-08
2509.050000	2.24318e-08
2509.000000	2.24386e-08
2508.950000	2.24455e-08
2508.900000	2.24523e-08
2508.850000	2.24591e-08
2508.800000	2.2466e-08
2508.750000	2.24728e-08
2508.700000	2.24797e-08
2508.650000	2.24865e-08
2508.600000	2.24934e-08
2508.550000	2.25002e-08
2508.500000	2.25071e-08
2508.450000	2.25139e-08
2508.400000	2.25208e-08
2508.350000	2.25277e-08
2508.300000	2.25345e-08
2508.250000	2.25414e-08
2508.200000	2.25482e-08
2508.150000	2.25551e-08
2508.100000	2.2562e-08
2508.050000	2.25689e-08
2508.000000	2.25757e-08
2507.950000	2.25826e-08
2507.900000	2.25895e-08
2507.850000	2.25964e-08
2507.800000	2.26033e-08
2507.750000	2.26101e-08
2507.700000	2.2617e-08
2507.650000	2.26239e-08
2507.600000	2.26308e-08
2507.550000	2.26377e-08
2507.500000	2.26446e-08
2507.450000	2.26515e-08
2507.400000	2.26584e-08
2507.350000	2.26653e-08
2507.300000	2.26722e-08
2507.250000	2.26791e-08
2507.200000	2.2686e-08
2507.150000	2.26929e-08
2507.100000	2.26998e-08
2507.050000	2.27067e-08
2507.000000	2.27137e-08
2506.950000	2.27206e-08
2506.900000	2.27275e-08
2506.850000	2.27344e-08
2506.800000	2.27414e-08
2506.750000	2.27483e-08
2506.700000	2.27552e-08
2506.650000	2.27621e-08
2506.600000	2.27691e-08
2506.550000	2.2776e-08
2506.500000	2.27829e-08
2506.450000	2.27899e-08
2506.400000	2.27968e-08
2506.350000	2.28038e-08
2506.300000	2.28107e-08
2506.250000	2.28177e-08
2506.200000	2.28246e-08
2506.150000	2.28316e-08
2506.100000	2.28385e-08
2506.050000	2.28455e-08
2506.000000	2.28524e-08
2505.950000	2.28594e-08
2505.900000	2.28664e-08
2505.850000	2.28733e-08
2505.800000	2.28803e-08
2505.750000	2.28873e-08
2505.700000	2.28942e-08
2505.650000	2.29012e-08
2505.600000	2.29082e-08
2505.550000	2.29152e-08
2505.500000	2.29221e-08
2505.450000	2.29291e-08
2505.400000	2.29361e-08
2505.350000	2.29431e-08
2505.300000	2.29501e-08
2505.250000	2.29571e-08
2505.200000	2.29641e-08
2505.150000	2.29711e-08
2505.100000	2.29781e-08
2505.050000	2.29851e-08
2505.000000	2.29921e-08
2504.950000	2.29991e-08
2504.900000	2.30061e-08
2504.850000	2.30131e-08
2504.800000	2.30201e-08
2504.750000	2.30271e-08
2504.700000	2.30341e-08
2504.650000	2.30411e-08
2504.600000	2.30482e-08
2504.550000	2.30552e-08
2504.500000	2.30622e-08
2504.450000	2.30692e-08
2504.400000	2.30763e-08
2504.350000	2.30833e-08
2504.300000	2.30903e-08
2504.250000	2.30973e-08
2504.200000	2.31044e-08
2504.150000	2.31114e-08
2504.100000	2.31185e-08
2504.050000	2.31255e-08
2504.000000	2.31325e-08
2503.950000	2.31396e-08
2503.900000	2.31466e-08
2503.850000	2.31537e-08
2503.800000	2.31607e-08
2503.750000	2.31678e-08
2503.700000	2.31749e-08
2503.650000	2.31819e-08
2503.600000	2.3189e-08
2503.550000	2.3196e-08
2503.500000	2.32031e-08
2503.450000	2.32102e-08
2503.400000	2.32172e-08
2503.350000	2.32243e-08
2503.300000	2.32314e-08
2503.250000	2.32385e-08
2503.200000	2.32455e-08
2503.150000	2.32526e-08
2503.100000	2.32597e-08
2503.050000	2.32668e-08
2503.000000	2.32739e-08
2502.950000	2.3281e-08
2502.900000	2.32881e-08
2502.850000	2.32952e-08
2502.800000	2.33023e-08
2502.750000	2.33093e-08
2502.700000	2.33164e-08
2502.650000	2.33236e-08
2502.600000	2.33307e-08
2502.550000	2.33378e-08
2502.500000	2.33449e-08
2502.450000	2.3352e-08
2502.400000	2.33591e-08
2502.350000	2.33662e-08
2502.300000	2.33733e-08
2502.250000	2.33804e-08
2502.200000	2.33876e-08
2502.150000	2.33947e-08
2502.100000	2.34018e-08
2502.050000	2.34089e-08
2502.000000	2.34161e-08
2501.950000	2.34232e-08
2501.900000	2.34303e-08
2501.850000	2.34375e-08
2501.800000	2.34446e-08
2501.750000	2.34518e-08
2501.700000	2.34589e-08
2501.650000	2.34661e-08
2501.600000	2.34732e-08
2501.550000	2.34804e-08
2501.500000	2.34875e-08
2501.450000	2.34947e-08
2501.400000	2.35018e-08
2501.350000	2.3509e-08
2501.300000	2.35161e-08
2501.250000	2.35233e-08
2501.200000	2.35305e-08
2501.150000	2.35376e-08
2501.100000	2.35448e-08
2501.050000	2.3552e-08
2501.000000	2.35591e-08
2500.950000	2.35663e-08
2500.900000	2.35735e-08
2500.850000	2.35807e-08
2500.800000	2.35879e-08
2500.750000	2.35951e-08
2500.700000	2.36022e-08
2500.650000	2.36094e-08
2500.600000	2.36166e-08
2500.550000	2.36238e-08
2500.500000	2.3631e-08
2500.450000	2.36382e-08
2500.400000	2.36454e-08
2500.350000	2.36526e-08
2500.300000	2.36598e-08
2500.250000	2.3667e-08
2500.200000	2.36742e-08
2500.150000	2.36814e-08
2500.100000	2.36887e-08
2500.050000	2.36959e-08
2500.000000	2.37031e-08
2499.950000	2.37103e-08
2499.900000	2.37175e-08
2499.850000	2.37248e-08
2499.800000	2.3732e-08
2499.750000	2.37392e-08
2499.700000	2.37464e-08
2499.650000	2.37537e-08
2499.600000	2.37609e-08
2499.550000	2.37682e-08
2499.500000	2.37754e-08
2499.450000	2.37826e-08
2499.400000	2.37899e-08
2499.350000	2.37971e-08
2499.300000	2.38044e-08
2499.250000	2.38116e-08
2499.200000	2.38189e-08
2499.150000	2.38261e-08
2499.100000	2.38334e-08
2499.050000	2.38407e-08
2499.000000	2.38479e-08
2498.950000	2.38552e-08
2498.900000	2.38624e-08
2498.850000	2.38697e-08
2498.800000	2.3877e-08
2498.750000	2.38843e-08
2498.700000	2.38915e-08
2498.650000	2.38988e-08
2498.600000	2.39061e-08
2498.550000	2.39134e-08
2498.500000	2.39207e-08
2498.450000	2.39279e-08
2498.400000	2.39352e-08
2498.350000	2.39425e-08
2498.300000	2.39498e-08
2498.250000	2.39571e-08
2498.200000	2.39644e-08
2498.150000	2.39717e-08
2498.100000	2.3979e-08
2498.050000	2.39863e-08
2498.000000	2.39936e-08
2497.950000	2.40009e-08
2497.900000	2.40082e-08
2497.850000	2.40156e-08
2497.800000	2.40229e-08
2497.750000	2.40302e-08
2497.700000	2.40375e-08
2497.650000	2.40448e-08
2497.600000	2.40522e-08
2497.550000	2.40595e-08
2497.500000	2.40668e-08
2497.450000	2.40741e-08
2497.400000	2.40815e-08
2497.350000	2.40888e-08
2497.300000	2.40961e-08
2497.250000	2.41035e-08
2497.200000	2.41108e-08
2497.150000	2.41182e-08
2497.100000	2.41255e-08
2497.050000	2.41329e-08
2497.000000	2.41402e-08
2496.950000	2.41476e-08
2496.900000	2.41549e-08
2496.850000	2.41623e-08
2496.800000	2.41697e-08
2496.750000	2.4177e-08
2496.700000	2.41844e-08
2496.650000	2.41917e-08
2496.600000	2.41991e-08
2496.550000	2.42065e-08
2496.500000	2.42139e-08
2496.450000	2.42212e-08
2496.400000	2.42286e-08
2496.350000	2.4236e-08
2496.300000	2.42434e-08
2496.250000	2.42508e-08
2496.200000	2.42581e-08
2496.150000	2.42655e-08
2496.100000	2.42729e-08
2496.050000	2.42803e-08
2496.000000	2.42877e-08
2495.950000	2.42951e-08
2495.900000	2.43025e-08
2495.850000	2.43099e-08
2495.800000	2.43173e-08
2495.750000	2.43247e-08
2495.700000	2.43321e-08
2495.650000	2.43396e-08
2495.600000	2.4347e-08
2495.550000	2.43544e-08
2495.500000	2.43618e-08
2495.450000	2.43692e-08
2495.400000	2.43766e-08
2495.350000	2.43841e-08
2495.300000	2.43915e-08
2495.250000	2.43989e-08
2495.200000	2.44064e-08
2495.150000	2.44138e-08
2495.100000	2.44212e-08
2495.050000	2.44287e-08
2495.000000	2.44361e-08
2494.950000	2.44436e-08
2494.900000	2.4451e-08
2494.850000	2.44585e-08
2494.800000	2.44659e-08
2494.750000	2.44734e-08
2494.700000	2.44808e-08
2494.650000	2.44883e-08
2494.600000	2.44957e-08
2494.550000	2.45032e-08
2494.500000	2.45107e-08
2494.450000	2.45181e-08
2494.400000	2.45256e-08
2494.350000	2.45331e-08
2494.300000	2.45405e-08
2494.250000	2.4548e-08
2494.200000	2.45555e-08
2494.150000	2.4563e-08
2494.100000	2.45704e-08
2494.050000	2.45779e-08
2494.000000	2.45854e-08
2493.950000	2.45929e-08
2493.900000	2.46004e-08
2493.850000	2.46079e-08
2493.800000	2.46154e-08
2493.750000	2.46229e-08
2493.700000	2.46304e-08
2493.650000	2.46379e-08
2493.600000	2.46454e-08
2493.550000	2.46529e-08
2493.500000	2.46604e-08
2493.450000	2.46679e-08
2493.400000	2.46754e-08
2493.350000	2.4683e-08
2493.300000	2.46905e-08
2493.250000	2.4698e-08
2493.200000	2.47055e-08
2493.150000	2.4713e-08
2493.100000	2.47206e-08
2493.050000	2.47281e-08
2493.000000	2.47356e-08
2492.950000	2.47432e-08
2492.900000	2.47507e-08
2492.850000	2.47582e-08
2492.800000	2.47658e-08
2492.750000	2.47733e-08
2492.700000	2.47809e-08
2492.650000	2.47884e-08
2492.600000	2.4796e-08
2492.550000	2.48035e-08
2492.500000	2.48111e-08
2492.450000	2.48186e-08
2492.400000	2.48262e-08
2492.350000	2.48338e-08
2492.300000	2.48413e-08
2492.250000	2.48489e-08
2492.200000	2.48565e-08
2492.150000	2.4864e-08
2492.100000	2.48716e-08
2492.050000	2.48792e-08
2492.000000	2.48868e-08
2491.950000	2.48943e-08
2491.900000	2.49019e-08
2491.850000	2.49095e-08
2491.800000	2.49171e-08
2491.750000	2.49247e-08
2491.700000	2.49323e-08
2491.650000	2.49399e-08
2491.600000	2.49475e-08
2491.550000	2.49551e-08
2491.500000	2.49627e-08
2491.450000	2.49703e-08
2491.400000	2.49779e-08
2491.350000	2.49855e-08
2491.300000	2.49931e-08
2491.250000	2.50007e-08
2491.200000	2.50083e-08
2491.150000	2.5016e-08
2491.100000	2.50236e-08
2491.050000	2.50312e-08
2491.000000	2.50388e-08
2490.950000	2.50465e-08
2490.900000	2.50541e-08
2490.850000	2.50617e-08
2490.800000	2.50693e-08
2490.750000	2.5077e-08
2490.700000	2.50846e-08
2490.650000	2.50923e-08
2490.600000	2.50999e-08
2490.550000	2.51076e-08
2490.500000	2.51152e-08
2490.450000	2.51229e-08
2490.400000	2.51305e-08
2490.350000	2.51382e-08
2490.300000	2.51458e-08
2490.250000	2.51535e-08
2490.200000	2.51611e-08
2490.150000	2.51688e-08
2490.100000	2.51765e-08
2490.050000	2.51841e-08
2490.000000	2.51918e-08
2489.950000	2.51995e-08
2489.900000	2.52072e-08
2489.850000	2.52148e-08
2489.800000	2.52225e-08
2489.750000	2.52302e-08
2489.700000	2.52379e-08
2489.650000	2.52456e-08
2489.600000	2.52533e-08
2489.550000	2.5261e-08
2489.500000	2.52687e-08
2489.450000	2.52764e-08
2489.400000	2.52841e-08
2489.350000	2.52918e-08
2489.300000	2.52995e-08
2489.250000	2.53072e-08
2489.200000	2.53149e-08
2489.150000	2.53226e-08
2489.100000	2.53303e-08
2489.050000	2.5338e-08
2489.000000	2.53457e-08
2488.950000	2.53535e-08
2488.900000	2.53612e-08
2488.850000	2.53689e-08
2488.800000	2.53766e-08
2488.750000	2.53844e-08
2488.700000	2.53921e-08
2488.650000	2.53998e-08
2488.600000	2.54076e-08
2488.550000	2.54153e-08
2488.500000	2.5423e-08
2488.450000	2.54308e-08
2488.400000	2.54385e-08
2488.350000	2.54463e-08
2488.300000	2.5454e-08
2488.250000	2.54618e-08
2488.200000	2.54696e-08
2488.150000	2.54773e-08
2488.100000	2.54851e-08
2488.050000	2.54928e-08
2488.000000	2.55006e-08
2487.950000	2.55084e-08
2487.900000	2.55161e-08
2487.850000	2.55239e-08
2487.800000	2.55317e-08
2487.750000	2.55395e-08
2487.700000	2.55472e-08
2487.650000	2.5555e-08
2487.600000	2.55628e-08
2487.550000	2.55706e-08
2487.500000	2.55784e-08
2487.450000	2.55862e-08
2487.400000	2.5594e-08
2487.350000	2.56018e-08
2487.300000	2.56096e-08
2487.250000	2.56174e-08
2487.200000	2.56252e-08
2487.150000	2.5633e-08
2487.100000	2.56408e-08
2487.050000	2.56486e-08
2487.000000	2.56564e-08
2486.950000	2.56642e-08
2486.900000	2.5672e-08
2486.850000	2.56799e-08
2486.800000	2.56877e-08
2486.750000	2.56955e-08
2486.700000	2.57033e-08
2486.650000	2.57112e-08
2486.600000	2.5719e-08
2486.550000	2.57268e-08
2486.500000	2.57347e-08
2486.450000	2.57425e-08
2486.400000	2.57504e-08
2486.350000	2.57582e-08
2486.300000	2.5766e-08
2486.250000	2.57739e-08
2486.200000	2.57817e-08
2486.150000	2.57896e-08
2486.100000	2.57975e-08
2486.050000	2.58053e-08
2486.000000	2.58132e-08
2485.950000	2.5821e-08
2485.900000	2.58289e-08
2485.850000	2.58368e-08
2485.800000	2.58446e-08
2485.750000	2.58525e-08
2485.700000	2.58604e-08
2485.650000	2.58683e-08
2485.600000	2.58761e-08
2485.550000	2.5884e-08
2485.500000	2.58919e-08
2485.450000	2.58998e-08
2485.400000	2.59077e-08
2485.350000	2.59156e-08
2485.300000	2.59235e-08
2485.250000	2.59314e-08
2485.200000	2.59393e-08
2485.150000	2.59472e-08
2485.100000	2.59551e-08
2485.050000	2.5963e-08
2485.000000	2.59709e-08
2484.950000	2.59788e-08
2484.900000	2.59867e-08
2484.850000	2.59946e-08
2484.800000	2.60025e-08
2484.750000	2.60105e-08
2484.700000	2.60184e-08
2484.650000	2.60263e-08
2484.600000	2.60342e-08
2484.550000	2.60422e-08
2484.500000	2.60501e-08
2484.450000	2.6058e-08
2484.400000	2.6066e-08
2484.350000	2.60739e-08
2484.300000	2.60819e-08
2484.250000	2.60898e-08
2484.200000	2.60978e-08
2484.150000	2.61057e-08
2484.100000	2.61137e-08
2484.050000	2.61216e-08
2484.000000	2.61296e-08
2483.950000	2.61375e-08
2483.900000	2.61455e-08
2483.850000	2.61535e-08
2483.800000	2.61614e-08
2483.750000	2.61694e-08
2483.700000	2.61774e-08
2483.650000	2.61853e-08
2483.600000	2.61933e-08
2483.550000	2.62013e-08
2483.500000	2.62093e-08
2483.450000	2.62173e-08
2483.400000	2.62252e-08
2483.350000	2.62332e-08
2483.300000	2.62412e-08
2483.250000	2.62492e-08
2483.200000	2.62572e-08
2483.150000	2.62652e-08
2483.100000	2.62732e-08
2483.050000	2.62812e-08
2483.000000	2.62892e-08
2482.950000	2.62972e-08
2482.900000	2.63052e-08
2482.850000	2.63133e-08
2482.800000	2.63213e-08
2482.750000	2.63293e-08
2482.700000	2.63373e-08
2482.650000	2.63453e-08
2482.600000	2.63534e-08
2482.550000	2.63614e-08
2482.500000	2.63694e-08
2482.450000	2.63775e-08
2482.400000	2.63855e-08
2482.350000	2.63935e-08
2482.300000	2.64016e-08
2482.250000	2.64096e-08
2482.200000	2.64177e-08
2482.150000	2.64257e-08
2482.100000	2.64338e-08
2482.050000	2.64418e-08
2482.000000	2.64499e-08
2481.950000	2.64579e-08
2481.900000	2.6466e-08
2481.850000	2.6474e-08
2481.800000	2.64821e-08
2481.750000	2.64902e-08
2481.700000	2.64982e-08
2481.650000	2.65063e-08
2481.600000	2.65144e-08
2481.550000	2.65225e-08
2481.500000	2.65305e-08
2481.450000	2.65386e-08
2481.400000	2.65467e-08
2481.350000	2.65548e-08
2481.300000	2.65629e-08
2481.250000	2.6571e-08
2481.200000	2.65791e-08
2481.150000	2.65872e-08
2481.100000	2.65953e-08
2481.050000	2.66034e-08
2481.000000	2.66115e-08
2480.950000	2.66196e-08
2480.900000	2.66277e-08
2480.850000	2.66358e-08
2480.800000	2.66439e-08
2480.750000	2.6652e-08
2480.700000	2.66601e-08
2480.650000	2.66683e-08
2480.600000	2.66764e-08
2480.550000	2.66845e-08
2480.500000	2.66926e-08
2480.450000	2.67008e-08
2480.400000	2.67089e-08
2480.350000	2.6717e-08
2480.300000	2.67252e-08
2480.250000	2.67333e-08
2480.200000	2.67415e-08
2480.150000	2.67496e-08
2480.100000	2.67578e-08
2480.050000	2.67659e-08
2480.000000	2.67741e-08
2479.950000	2.67822e-08
2479.900000	2.67904e-08
2479.850000	2.67985e-08
2479.800000	2.68067e-08
2479.750000	2.68149e-08
2479.700000	2.6823e-08
2479.650000	2.68312e-08
2479.600000	2.68394e-08
2479.550000	2.68476e-08
2479.500000	2.68557e-08
2479.450000	2.68639e-08
2479.400000	2.68721e-08
2479.350000	2.68803e-08
2479.300000	2.68885e-08
2479.250000	2.68967e-08
2479.200000	2.69049e-08
2479.150000	2.69131e-08
2479.100000	2.69213e-08
2479.050000	2.69295e-08
2479.000000	2.69377e-08
2478.950000	2.69459e-08
2478.900000	2.69541e-08
2478.850000	2.69623e-08
2478.800000	2.69705e-08
2478.750000	2.69787e-08
2478.700000	2.69869e-08
2478.650000	2.69952e-08
2478.600000	2.70034e-08
2478.550000	2.70116e-08
2478.500000	2.70198e-08
2478.450000	2.70281e-08
2478.400000	2.70363e-08
2478.350000	2.70445e-08
2478.300000	2.70528e-08
2478.250000	2.7061e-08
2478.200000	2.70693e-08
2478.150000	2.70775e-08
2478.100000	2.70858e-08
2478.050000	2.7094e-08
2478.000000	2.71023e-08
2477.950000	2.71105e-08
2477.900000	2.71188e-08
2477.850000	2.7127e-08
2477.800000	2.71353e-08
2477.750000	2.71436e-08
2477.700000	2.71518e-08
2477.650000	2.71601e-08
2477.600000	2.71684e-08
2477.550000	2.71767e-08
2477.500000	2.71849e-08
2477.450000	2.71932e-08
2477.400000	2.72015e-08
2477.350000	2.72098e-08
2477.300000	2.72181e-08
2477.250000	2.72264e-08
2477.200000	2.72347e-08
2477.150000	2.7243e-08
2477.100000	2.72512e-08
2477.050000	2.72596e-08
2477.000000	2.72679e-08
2476.950000	2.72762e-08
2476.900000	2.72845e-08
2476.850000	2.72928e-08
2476.800000	2.73011e-08
2476.750000	2.73094e-08
2476.700000	2.73177e-08
2476.650000	2.73261e-08
2476.600000	2.73344e-08
2476.550000	2.73427e-08
2476.500000	2.7351e-08
2476.450000	2.73594e-08
2476.400000	2.73677e-08
2476.350000	2.7376e-08
2476.300000	2.73844e-08
2476.250000	2.73927e-08
2476.200000	2.74011e-08
2476.150000	2.74094e-08
2476.100000	2.74178e-08
2476.050000	2.74261e-08
2476.000000	2.74345e-08
2475.950000	2.74428e-08
2475.900000	2.74512e-08
2475.850000	2.74595e-08
2475.800000	2.74679e-08
2475.750000	2.74763e-08
2475.700000	2.74846e-08
2475.650000	2.7493e-08
2475.600000	2.75014e-08
2475.550000	2.75098e-08
2475.500000	2.75182e-08
2475.450000	2.75265e-08
2475.400000	2.75349e-08
2475.350000	2.75433e-08
2475.300000	2.75517e-08
2475.250000	2.75601e-08
2475.200000	2.75685e-08
2475.150000	2.75769e-08
2475.100000	2.75853e-08
2475.050000	2.75937e-08
2475.000000	2.76021e-08
2474.950000	2.76105e-08
2474.900000	2.76189e-08
2474.850000	2.76273e-08
2474.800000	2.76357e-08
2474.750000	2.76442e-08
2474.700000	2.76526e-08
2474.650000	2.7661e-08
2474.600000	2.76694e-08
2474.550000	2.76779e-08
2474.500000	2.76863e-08
2474.450000	2.76947e-08
2474.400000	2.77032e-08
2474.350000	2.77116e-08
2474.300000	2.772e-08
2474.250000	2.77285e-08
2474.200000	2.77369e-08
2474.150000	2.77454e-08
2474.100000	2.77538e-08
2474.050000	2.77623e-08
2474.000000	2.77708e-08
2473.950000	2.77792e-08
2473.900000	2.77877e-08
2473.850000	2.77961e-08
2473.800000	2.78046e-08
2473.750000	2.78131e-08
2473.700000	2.78215e-08
2473.650000	2.783e-08
2473.600000	2.78385e-08
2473.550000	2.7847e-08
2473.500000	2.78555e-08
2473.450000	2.78639e-08
2473.400000	2.78724e-08
2473.350000	2.78809e-08
2473.300000	2.78894e-08
2473.250000	2.78979e-08
2473.200000	2.79064e-08
2473.150000	2.79149e-08
2473.100000	2.79234e-08
2473.050000	2.79319e-08
2473.000000	2.79404e-08
2472.950000	2.79489e-08
2472.900000	2.79575e-08
2472.850000	2.7966e-08
2472.800000	2.79745e-08
2472.750000	2.7983e-08
2472.700000	2.79915e-08
2472.650000	2.80001e-08
2472.600000	2.80086e-08
2472.550000	2.80171e-08
2472.500000	2.80257e-08
2472.450000	2.80342e-08
2472.400000	2.80427e-08
2472.350000	2.80513e-08
2472.300000	2.80598e-08
2472.250000	2.80684e-08
2472.200000	2.80769e-08
2472.150000	2.80855e-08
2472.100000	2.8094e-08
2472.050000	2.81026e-08
2472.000000	2.81112e-08
2471.950000	2.81197e-08
2471.900000	2.81283e-08
2471.850000	2.81369e-08
2471.800000	2.81454e-08
2471.750000	2.8154e-08
2471.700000	2.81626e-08
2471.650000	2.81712e-08
2471.600000	2.81797e-08
2471.550000	2.81883e-08
2471.500000	2.81969e-08
2471.450000	2.82055e-08
2471.400000	2.82141e-08
2471.350000	2.82227e-08
2471.300000	2.82313e-08
2471.250000	2.82399e-08
2471.200000	2.82485e-08
2471.150000	2.82571e-08
2471.100000	2.82657e-08
2471.050000	2.82743e-08
2471.000000	2.82829e-08
2470.950000	2.82915e-08
2470.900000	2.83002e-08
2470.850000	2.83088e-08
2470.800000	2.83174e-08
2470.750000	2.8326e-08
2470.700000	2.83347e-08
2470.650000	2.83433e-08
2470.600000	2.83519e-08
2470.550000	2.83606e-08
2470.500000	2.83692e-08
2470.450000	2.83778e-08
2470.400000	2.83865e-08
2470.350000	2.83951e-08
2470.300000	2.84038e-08
2470.250000	2.84124e-08
2470.200000	2.84211e-08
2470.150000	2.84297e-08
2470.100000	2.84384e-08
2470.050000	2.84471e-08
2470.000000	2.84557e-08
2469.950000	2.84644e-08
2469.900000	2.84731e-08
2469.850000	2.84818e-08
2469.800000	2.84904e-08
2469.750000	2.84991e-08
2469.700000	2.85078e-08
2469.650000	2.85165e-08
2469.600000	2.85252e-08
2469.550000	2.85339e-08
2469.500000	2.85425e-08
2469.450000	2.85512e-08
2469.400000	2.85599e-08
2469.350000	2.85686e-08
2469.300000	2.85773e-08
2469.250000	2.8586e-08
2469.200000	2.85948e-08
2469.150000	2.86035e-08
2469.100000	2.86122e-08
2469.050000	2.86209e-08
2469.000000	2.86296e-08
2468.950000	2.86383e-08
2468.900000	2.86471e-08
2468.850000	2.86558e-08
2468.800000	2.86645e-08
2468.750000	2.86732e-08
2468.700000	2.8682e-08
2468.650000	2.86907e-08
2468.600000	2.86995e-08
2468.550000	2.87082e-08
2468.500000	2.87169e-08
2468.450000	2.87257e-08
2468.400000	2.87344e-08
2468.350000	2.87432e-08
2468.300000	2.8752e-08
2468.250000	2.87607e-08
2468.200000	2.87695e-08
2468.150000	2.87782e-08
2468.100000	2.8787e-08
2468.050000	2.87958e-08
2468.000000	2.88045e-08
2467.950000	2.88133e-08
2467.900000	2.88221e-08
2467.850000	2.88309e-08
2467.800000	2.88397e-08
2467.750000	2.88484e-08
2467.700000	2.88572e-08
2467.650000	2.8866e-08
2467.600000	2.88748e-08
2467.550000	2.88836e-08
2467.500000	2.88924e-08
2467.450000	2.89012e-08
2467.400000	2.891e-08
2467.350000	2.89188e-08
2467.300000	2.89276e-08
2467.250000	2.89364e-08
2467.200000	2.89453e-08
2467.150000	2.89541e-08
2467.100000	2.89629e-08
2467.050000	2.89717e-08
2467.000000	2.89806e-08
2466.950000	2.89894e-08
2466.900000	2.89982e-08
2466.850000	2.9007e-08
2466.800000	2.90159e-08
2466.750000	2.90247e-08
2466.700000	2.90336e-08
2466.650000	2.90424e-08
2466.600000	2.90513e-08
2466.550000	2.90601e-08
2466.500000	2.9069e-08
2466.450000	2.90778e-08
2466.400000	2.90867e-08
2466.350000	2.90955e-08
2466.300000	2.91044e-08
2466.250000	2.91133e-08
2466.200000	2.91221e-08
2466.150000	2.9131e-08
2466.100000	2.91399e-08
2466.050000	2.91488e-08
2466.000000	2.91576e-08
2465.950000	2.91665e-08
2465.900000	2.91754e-08
2465.850000	2.91843e-08
2465.800000	2.91932e-08
2465.750000	2.92021e-08
2465.700000	2.9211e-08
2465.650000	2.92199e-08
2465.600000	2.92288e-08
2465.550000	2.92377e-08
2465.500000	2.92466e-08
2465.450000	2.92555e-08
2465.400000	2.92644e-08
2465.350000	2.92733e-08
2465.300000	2.92822e-08
2465.250000	2.92912e-08
2465.200000	2.93001e-08
2465.150000	2.9309e-08
2465.100000	2.93179e-08
2465.050000	2.93269e-08
2465.000000	2.93358e-08
2464.950000	2.93447e-08
2464.900000	2.93537e-08
2464.850000	2.93626e-08
2464.800000	2.93716e-08
2464.750000	2.93805e-08
2464.700000	2.93895e-08
2464.650000	2.93984e-08
2464.600000	2.94074e-08
2464.550000	2.94163e-08
2464.500000	2.94253e-08
2464.450000	2.94342e-08
2464.400000	2.94432e-08
2464.350000	2.94522e-08
2464.300000	2.94612e-08
2464.250000	2.94701e-08
2464.200000	2.94791e-08
2464.150000	2.94881e-08
2464.100000	2.94971e-08
2464.050000	2.95061e-08
2464.000000	2.9515e-08
2463.950000	2.9524e-08
2463.900000	2.9533e-08
2463.850000	2.9542e-08
2463.800000	2.9551e-08
2463.750000	2.956e-08
2463.700000	2.9569e-08
2463.650000	2.9578e-08
2463.600000	2.95871e-08
2463.550000	2.95961e-08
2463.500000	2.96051e-08
2463.450000	2.96141e-08
2463.400000	2.96231e-08
2463.350000	2.96321e-08
2463.300000	2.96412e-08
2463.250000	2.96502e-08
2463.200000	2.96592e-08
2463.150000	2.96683e-08
2463.100000	2.96773e-08
2463.050000	2.96863e-08
2463.000000	2.96954e-08
2462.950000	2.97044e-08
2462.900000	2.97135e-08
2462.850000	2.97225e-08
2462.800000	2.97316e-08
2462.750000	2.97406e-08
2462.700000	2.97497e-08
2462.650000	2.97588e-08
2462.600000	2.97678e-08
2462.550000	2.97769e-08
2462.500000	2.9786e-08
2462.450000	2.97951e-08
2462.400000	2.98041e-08
2462.350000	2.98132e-08
2462.300000	2.98223e-08
2462.250000	2.98314e-08
2462.200000	2.98405e-08
2462.150000	2.98496e-08
2462.100000	2.98586e-08
2462.050000	2.98677e-08
2462.000000	2.98768e-08
2461.950000	2.98859e-08
2461.900000	2.9895e-08
2461.850000	2.99042e-08
2461.800000	2.99133e-08
2461.750000	2.99224e-08
2461.700000	2.99315e-08
2461.650000	2.99406e-08
2461.600000	2.99497e-08
2461.550000	2.99589e-08
2461.500000	2.9968e-08
2461.450000	2.99771e-08
2461.400000	2.99862e-08
2461.350000	2.99954e-08
2461.300000	3.00045e-08
2461.250000	3.00137e-08
2461.200000	3.00228e-08
2461.150000	3.00319e-08
2461.100000	3.00411e-08
2461.050000	3.00502e-08
2461.000000	3.00594e-08
2460.950000	3.00686e-08
2460.900000	3.00777e-08
2460.850000	3.00869e-08
2460.800000	3.0096e-08
2460.750000	3.01052e-08
2460.700000	3.01144e-08
2460.650000	3.01236e-08
2460.600000	3.01327e-08
2460.550000	3.01419e-08
2460.500000	3.01511e-08
2460.450000	3.01603e-08
2460.400000	3.01695e-08
2460.350000	3.01787e-08
2460.300000	3.01879e-08
2460.250000	3.0197e-08
2460.200000	3.02062e-08
2460.150000	3.02155e-08
2460.100000	3.02247e-08
2460.050000	3.02339e-08
2460.000000	3.02431e-08
2459.950000	3.02523e-08
2459.900000	3.02615e-08
2459.850000	3.02707e-08
2459.800000	3.02799e-08
2459.750000	3.02892e-08
2459.700000	3.02984e-08
2459.650000	3.03076e-08
2459.600000	3.03169e-08
2459.550000	3.03261e-08
2459.500000	3.03353e-08
2459.450000	3.03446e-08
2459.400000	3.03538e-08
2459.350000	3.03631e-08
2459.300000	3.03723e-08
2459.250000	3.03816e-08
2459.200000	3.03908e-08
2459.150000	3.04001e-08
2459.100000	3.04093e-08
2459.050000	3.04186e-08
2459.000000	3.04279e-08
2458.950000	3.04371e-08
2458.900000	3.04464e-08
2458.850000	3.04557e-08
2458.800000	3.0465e-08
2458.750000	3.04742e-08
2458.700000	3.04835e-08
2458.650000	3.04928e-08
2458.600000	3.05021e-08
2458.550000	3.05114e-08
2458.500000	3.05207e-08
2458.450000	3.053e-08
2458.400000	3.05393e-08
2458.350000	3.05486e-08
2458.300000	3.05579e-08
2458.250000	3.05672e-08
2458.200000	3.05765e-08
2458.150000	3.05858e-08
2458.100000	3.05952e-08
2458.050000	3.06045e-08
2458.000000	3.06138e-08
2457.950000	3.06231e-08
2457.900000	3.06325e-08
2457.850000	3.06418e-08
2457.800000	3.06511e-08
2457.750000	3.06605e-08
2457.700000	3.06698e-08
2457.650000	3.06791e-08
2457.600000	3.06885e-08
2457.550000	3.06978e-08
2457.500000	3.07072e-08
2457.450000	3.07165e-08
2457.400000	3.07259e-08
2457.350000	3.07353e-08
2457.300000	3.07446e-08
2457.250000	3.0754e-08
2457.200000	3.07634e-08
2457.150000	3.07727e-08
2457.100000	3.07821e-08
2457.050000	3.07915e-08
2457.000000	3.08009e-08
2456.950000	3.08102e-08
2456.900000	3.08196e-08
2456.850000	3.0829e-08
2456.800000	3.08384e-08
2456.750000	3.08478e-08
2456.700000	3.08572e-08
2456.650000	3.08666e-08
2456.600000	3.0876e-08
2456.550000	3.08854e-08
2456.500000	3.08948e-08
2456.450000	3.09042e-08
2456.400000	3.09136e-08
2456.350000	3.09231e-08
2456.300000	3.09325e-08
2456.250000	3.09419e-08
2456.200000	3.09513e-08
2456.150000	3.09608e-08
2456.100000	3.09702e-08
2456.050000	3.09796e-08
2456.000000	3.09891e-08
2455.950000	3.09985e-08
2455.900000	3.1008e-08
2455.850000	3.10174e-08
2455.800000	3.10268e-08
2455.750000	3.10363e-08
2455.700000	3.10458e-08
2455.650000	3.10552e-08
2455.600000	3.10647e-08
2455.550000	3.10741e-08
2455.500000	3.10836e-08
2455.450000	3.10931e-08
2455.400000	3.11025e-08
2455.350000	3.1112e-08
2455.300000	3.11215e-08
2455.250000	3.1131e-08
2455.200000	3.11405e-08
2455.150000	3.11499e-08
2455.100000	3.11594e-08
2455.050000	3.11689e-08
2455.000000	3.11784e-08
2454.950000	3.11879e-08
2454.900000	3.11974e-08
2454.850000	3.12069e-08
2454.800000	3.12164e-08
2454.750000	3.12259e-08
2454.700000	3.12355e-08
2454.650000	3.1245e-08
2454.600000	3.12545e-08
2454.550000	3.1264e-08
2454.500000	3.12735e-08
2454.450000	3.12831e-08
2454.400000	3.12926e-08
2454.350000	3.13021e-08
2454.300000	3.13117e-08
2454.250000	3.13212e-08
2454.200000	3.13307e-08
2454.150000	3.13403e-08
2454.100000	3.13498e-08
2454.050000	3.13594e-08
2454.000000	3.13689e-08
2453.950000	3.13785e-08
2453.900000	3.13881e-08
2453.850000	3.13976e-08
2453.800000	3.14072e-08
2453.750000	3.14167e-08
2453.700000	3.14263e-08
2453.650000	3.14359e-08
2453.600000	3.14455e-08
2453.550000	3.1455e-08
2453.500000	3.14646e-08
2453.450000	3.14742e-08
2453.400000	3.14838e-08
2453.350000	3.14934e-08
2453.300000	3.1503e-08
2453.250000	3.15126e-08
2453.200000	3.15222e-08
2453.150000	3.15318e-08
2453.100000	3.15414e-08
2453.050000	3.1551e-08
2453.000000	3.15606e-08
2452.950000	3.15702e-08
2452.900000	3.15798e-08
2452.850000	3.15895e-08
2452.800000	3.15991e-08
2452.750000	3.16087e-08
2452.700000	3.16183e-08
2452.650000	3.1628e-08
2452.600000	3.16376e-08
2452.550000	3.16473e-08
2452.500000	3.16569e-08
2452.450000	3.16665e-08
2452.400000	3.16762e-08
2452.350000	3.16858e-08
2452.300000	3.16955e-08
2452.250000	3.17051e-08
2452.200000	3.17148e-08
2452.150000	3.17245e-08
2452.100000	3.17341e-08
2452.050000	3.17438e-08
2452.000000	3.17535e-08
2451.950000	3.17631e-08
2451.900000	3.17728e-08
2451.850000	3.17825e-08
2451.800000	3.17922e-08
2451.750000	3.18019e-08
2451.700000	3.18116e-08
2451.650000	3.18212e-08
2451.600000	3.18309e-08
2451.550000	3.18406e-08
2451.500000	3.18503e-08
2451.450000	3.186e-08
2451.400000	3.18697e-08
2451.350000	3.18795e-08
2451.300000	3.18892e-08
2451.250000	3.18989e-08
2451.200000	3.19086e-08
2451.150000	3.19183e-08
2451.100000	3.1928e-08
2451.050000	3.19378e-08
2451.000000	3.19475e-08
2450.950000	3.19572e-08
2450.900000	3.1967e-08
2450.850000	3.19767e-08
2450.800000	3.19864e-08
2450.750000	3.19962e-08
2450.700000	3.20059e-08
2450.650000	3.20157e-08
2450.600000	3.20254e-08
2450.550000	3.20352e-08
2450.500000	3.2045e-08
2450.450000	3.20547e-08
2450.400000	3.20645e-08
2450.350000	3.20743e-08
2450.300000	3.2084e-08
2450.250000	3.20938e-08
2450.200000	3.21036e-08
2450.150000	3.21134e-08
2450.100000	3.21231e-08
2450.050000	3.21329e-08
2450.000000	3.21427e-08
2449.950000	3.21525e-08
2449.900000	3.21623e-08
2449.850000	3.21721e-08
2449.800000	3.21819e-08
2449.750000	3.21917e-08
2449.700000	3.22015e-08
2449.650000	3.22113e-08
2449.600000	3.22211e-08
2449.550000	3.22309e-08
2449.500000	3.22408e-08
2449.450000	3.22506e-08
2449.400000	3.22604e-08
2449.350000	3.22702e-08
2449.300000	3.22801e-08
2449.250000	3.22899e-08
2449.200000	3.22997e-08
2449.150000	3.23096e-08
2449.100000	3.23194e-08
2449.050000	3.23293e-08
2449.000000	3.23391e-08
2448.950000	3.2349e-08
2448.900000	3.23588e-08
2448.850000	3.23687e-08
2448.800000	3.23785e-08
2448.750000	3.23884e-08
2448.700000	3.23983e-08
2448.650000	3.24081e-08
2448.600000	3.2418e-08
2448.550000	3.24279e-08
2448.500000	3.24378e-08
2448.450000	3.24477e-08
2448.400000	3.24575e-08
2448.350000	3.24674e-08
2448.300000	3.24773e-08
2448.250000	3.24872e-08
2448.200000	3.24971e-08
2448.150000	3.2507e-08
2448.100000	3.25169e-08
2448.050000	3.25268e-08
2448.000000	3.25367e-08
2447.950000	3.25466e-08
2447.900000	3.25566e-08
2447.850000	3.25665e-08
2447.800000	3.25764e-08
2447.750000	3.25863e-08
2447.700000	3.25962e-08
2447.650000	3.26062e-08
2447.600000	3.26161e-08
2447.550000	3.2626e-08
2447.500000	3.2636e-08
2447.450000	3.26459e-08
2447.400000	3.26559e-08
2447.350000	3.26658e-08
2447.300000	3.26758e-08
2447.250000	3.26857e-08
2447.200000	3.26957e-08
2447.150000	3.27056e-08
2447.100000	3.27156e-08
2447.050000	3.27256e-08
2447.000000	3.27355e-08
2446.950000	3.27455e-08
2446.900000	3.27555e-08
2446.850000	3.27655e-08
2446.800000	3.27755e-08
2446.750000	3.27854e-08
2446.700000	3.27954e-08
2446.650000	3.28054e-08
2446.600000	3.28154e-08
2446.550000	3.28254e-08
2446.500000	3.28354e-08
2446.450000	3.28454e-08
2446.400000	3.28554e-08
2446.350000	3.28654e-08
2446.300000	3.28754e-08
2446.250000	3.28855e-08
2446.200000	3.28955e-08
2446.150000	3.29055e-08
2446.100000	3.29155e-08
2446.050000	3.29255e-08
2446.000000	3.29356e-08
2445.950000	3.29456e-08
2445.900000	3.29557e-08
2445.850000	3.29657e-08
2445.800000	3.29757e-08
2445.750000	3.29858e-08
2445.700000	3.29958e-08
2445.650000	3.30059e-08
2445.600000	3.30159e-08
2445.550000	3.3026e-08
2445.500000	3.30361e-08
2445.450000	3.30461e-08
2445.400000	3.30562e-08
2445.350000	3.30663e-08
2445.300000	3.30763e-08
2445.250000	3.30864e-08
2445.200000	3.30965e-08
2445.150000	3.31066e-08
2445.100000	3.31167e-08
2445.050000	3.31267e-08
2445.000000	3.31368e-08
2444.950000	3.31469e-08
2444.900000	3.3157e-08
2444.850000	3.31671e-08
2444.800000	3.31772e-08
2444.750000	3.31873e-08
2444.700000	3.31975e-08
2444.650000	3.32076e-08
2444.600000	3.32177e-08
2444.550000	3.32278e-08
2444.500000	3.32379e-08
2444.450000	3.32481e-08
2444.400000	3.32582e-08
2444.350000	3.32683e-08
2444.300000	3.32784e-08
2444.250000	3.32886e-08
2444.200000	3.32987e-08
2444.150000	3.33089e-08
2444.100000	3.3319e-08
2444.050000	3.33292e-08
2444.000000	3.33393e-08
2443.950000	3.33495e-08
2443.900000	3.33596e-08
2443.850000	3.33698e-08
2443.800000	3.338e-08
2443.750000	3.33901e-08
2443.700000	3.34003e-08
2443.650000	3.34105e-08
2443.600000	3.34207e-08
2443.550000	3.34308e-08
2443.500000	3.3441e-08
2443.450000	3.34512e-08
2443.400000	3.34614e-08
2443.350000	3.34716e-08
2443.300000	3.34818e-08
2443.250000	3.3492e-08
2443.200000	3.35022e-08
2443.150000	3.35124e-08
2443.100000	3.35226e-08
2443.050000	3.35328e-08
2443.000000	3.3543e-08
2442.950000	3.35533e-08
2442.900000	3.35635e-08
2442.850000	3.35737e-08
2442.800000	3.35839e-08
2442.750000	3.35942e-08
2442.700000	3.36044e-08
2442.650000	3.36146e-08
2442.600000	3.36249e-08
2442.550000	3.36351e-08
2442.500000	3.36454e-08
2442.450000	3.36556e-08
2442.400000	3.36659e-08
2442.350000	3.36761e-08
2442.300000	3.36864e-08
2442.250000	3.36967e-08
2442.200000	3.37069e-08
2442.150000	3.37172e-08
2442.100000	3.37275e-08
2442.050000	3.37377e-08
2442.000000	3.3748e-08
2441.950000	3.37583e-08
2441.900000	3.37686e-08
2441.850000	3.37789e-08
2441.800000	3.37892e-08
2441.750000	3.37995e-08
2441.700000	3.38097e-08
2441.650000	3.382e-08
2441.600000	3.38304e-08
2441.550000	3.38407e-08
2441.500000	3.3851e-08
2441.450000	3.38613e-08
2441.400000	3.38716e-08
2441.350000	3.38819e-08
2441.300000	3.38922e-08
2441.250000	3.39026e-08
2441.200000	3.39129e-08
2441.150000	3.39232e-08
2441.100000	3.39336e-08
2441.050000	3.39439e-08
2441.000000	3.39542e-08
2440.950000	3.39646e-08
2440.900000	3.39749e-08
2440.850000	3.39853e-08
2440.800000	3.39956e-08
2440.750000	3.4006e-08
2440.700000	3.40163e-08
2440.650000	3.40267e-08
2440.600000	3.40371e-08
2440.550000	3.40474e-08
2440.500000	3.40578e-08
2440.450000	3.40682e-08
2440.400000	3.40786e-08
2440.350000	3.4089e-08
2440.300000	3.40993e-08
2440.250000	3.41097e-08
2440.200000	3.41201e-08
2440.150000	3.41305e-08
2440.100000	3.41409e-08
2440.050000	3.41513e-08
2440.000000	3.41617e-08
2439.950000	3.41721e-08
2439.900000	3.41825e-08
2439.850000	3.41929e-08
2439.800000	3.42034e-08
2439.750000	3.42138e-08
2439.700000	3.42242e-08
2439.650000	3.42346e-08
2439.600000	3.42451e-08
2439.550000	3.42555e-08
2439.500000	3.42659e-08
2439.450000	3.42764e-08
2439.400000	3.42868e-08
2439.350000	3.42973e-08
2439.300000	3.43077e-08
2439.250000	3.43182e-08
2439.200000	3.43286e-08
2439.150000	3.43391e-08
2439.100000	3.43495e-08
2439.050000	3.436e-08
2439.000000	3.43705e-08
2438.950000	3.43809e-08
2438.900000	3.43914e-08
2438.850000	3.44019e-08
2438.800000	3.44124e-08
2438.750000	3.44229e-08
2438.700000	3.44333e-08
2438.650000	3.44438e-08
2438.600000	3.44543e-08
2438.550000	3.44648e-08
2438.500000	3.44753e-08
2438.450000	3.44858e-08
2438.400000	3.44963e-08
2438.350000	3.45068e-08
2438.300000	3.45174e-08
2438.250000	3.45279e-08
2438.200000	3.45384e-08
2438.150000	3.45489e-08
2438.100000	3.45594e-08
2438.050000	3.457e-08
2438.000000	3.45805e-08
2437.950000	3.4591e-08
2437.900000	3.46016e-08
2437.850000	3.46121e-08
2437.800000	3.46227e-08
2437.750000	3.46332e-08
2437.700000	3.46438e-08
2437.650000	3.46543e-08
2437.600000	3.46649e-08
2437.550000	3.46754e-08
2437.500000	3.4686e-08
2437.450000	3.46966e-08
2437.400000	3.47071e-08
2437.350000	3.47177e-08
2437.300000	3.47283e-08
2437.250000	3.47389e-08
2437.200000	3.47494e-08
2437.150000	3.476e-08
2437.100000	3.47706e-08
2437.050000	3.47812e-08
2437.000000	3.47918e-08
2436.950000	3.48024e-08
2436.900000	3.4813e-08
2436.850000	3.48236e-08
2436.800000	3.48342e-08
2436.750000	3.48448e-08
2436.700000	3.48554e-08
2436.650000	3.48661e-08
2436.600000	3.48767e-08
2436.550000	3.48873e-08
2436.500000	3.48979e-08
2436.450000	3.49086e-08
2436.400000	3.49192e-08
2436.350000	3.49298e-08
2436.300000	3.49405e-08
2436.250000	3.49511e-08
2436.200000	3.49618e-08
2436.150000	3.49724e-08
2436.100000	3.49831e-08
2436.050000	3.49937e-08
2436.000000	3.50044e-08
2435.950000	3.50151e-08
2435.900000	3.50257e-08
2435.850000	3.50364e-08
2435.800000	3.50471e-08
2435.750000	3.50578e-08
2435.700000	3.50684e-08
2435.650000	3.50791e-08
2435.600000	3.50898e-08
2435.550000	3.51005e-08
2435.500000	3.51112e-08
2435.450000	3.51219e-08
2435.400000	3.51326e-08
2435.350000	3.51433e-08
2435.300000	3.5154e-08
2435.250000	3.51647e-08
2435.200000	3.51754e-08
2435.150000	3.51861e-08
2435.100000	3.51969e-08
2435.050000	3.52076e-08
2435.000000	3.52183e-08
2434.950000	3.5229e-08
2434.900000	3.52398e-08
2434.850000	3.52505e-08
2434.800000	3.52612e-08
2434.750000	3.5272e-08
2434.700000	3.52827e-08
2434.650000	3.52935e-08
2434.600000	3.53042e-08
2434.550000	3.5315e-08
2434.500000	3.53257e-08
2434.450000	3.53365e-08
2434.400000	3.53473e-08
2434.350000	3.5358e-08
2434.300000	3.53688e-08
2434.250000	3.53796e-08
2434.200000	3.53904e-08
2434.150000	3.54012e-08
2434.100000	3.54119e-08
2434.050000	3.54227e-08
2434.000000	3.54335e-08
2433.950000	3.54443e-08
2433.900000	3.54551e-08
2433.850000	3.54659e-08
2433.800000	3.54767e-08
2433.750000	3.54875e-08
2433.700000	3.54983e-08
2433.650000	3.55092e-08
2433.600000	3.552e-08
2433.550000	3.55308e-08
2433.500000	3.55416e-08
2433.450000	3.55524e-08
2433.400000	3.55633e-08
2433.350000	3.55741e-08
2433.300000	3.55849e-08
2433.250000	3.55958e-08
2433.200000	3.56066e-08
2433.150000	3.56175e-08
2433.100000	3.56283e-08
2433.050000	3.56392e-08
2433.000000	3.565e-08
2432.950000	3.56609e-08
2432.900000	3.56718e-08
2432.850000	3.56826e-08
2432.800000	3.56935e-08
2432.750000	3.57044e-08
2432.700000	3.57153e-08
2432.650000	3.57261e-08
2432.600000	3.5737e-08
2432.550000	3.57479e-08
2432.500000	3.57588e-08
2432.450000	3.57697e-08
2432.400000	3.57806e-08
2432.350000	3.57915e-08
2432.300000	3.58024e-08
2432.250000	3.58133e-08
2432.200000	3.58242e-08
2432.150000	3.58351e-08
2432.100000	3.5846e-08
2432.050000	3.5857e-08
2432.000000	3.58679e-08
2431.950000	3.58788e-08
2431.900000	3.58897e-08
2431.850000	3.59007e-08
2431.800000	3.59116e-08
2431.750000	3.59226e-08
2431.700000	3.59335e-08
2431.650000	3.59445e-08
2431.600000	3.59554e-08
2431.550000	3.59664e-08
2431.500000	3.59773e-08
2431.450000	3.59883e-08
2431.400000	3.59992e-08
2431.350000	3.60102e-08
2431.300000	3.60212e-08
2431.250000	3.60321e-08
2431.200000	3.60431e-08
2431.150000	3.60541e-08
2431.100000	3.60651e-08
2431.050000	3.60761e-08
2431.000000	3.60871e-08
2430.950000	3.60981e-08
2430.900000	3.61091e-08
2430.850000	3.61201e-08
2430.800000	3.61311e-08
2430.750000	3.61421e-08
2430.700000	3.61531e-08
2430.650000	3.61641e-08
2430.600000	3.61751e-08
2430.550000	3.61861e-08
2430.500000	3.61972e-08
2430.450000	3.62082e-08
2430.400000	3.62192e-08
2430.350000	3.62303e-08
2430.300000	3.62413e-08
2430.250000	3.62523e-08
2430.200000	3.62634e-08
2430.150000	3.62744e-08
2430.100000	3.62855e-08
2430.050000	3.62965e-08
2430.000000	3.63076e-08
2429.950000	3.63187e-08
2429.900000	3.63297e-08
2429.850000	3.63408e-08
2429.800000	3.63519e-08
2429.750000	3.63629e-08
2429.700000	3.6374e-08
2429.650000	3.63851e-08
2429.600000	3.63962e-08
2429.550000	3.64073e-08
2429.500000	3.64184e-08
2429.450000	3.64294e-08
2429.400000	3.64405e-08
2429.350000	3.64517e-08
2429.300000	3.64628e-08
2429.250000	3.64739e-08
2429.200000	3.6485e-08
2429.150000	3.64961e-08
2429.100000	3.65072e-08
2429.050000	3.65183e-08
2429.000000	3.65295e-08
2428.950000	3.65406e-08
2428.900000	3.65517e-08
2428.850000	3.65629e-08
2428.800000	3.6574e-08
2428.750000	3.65851e-08
2428.700000	3.65963e-08
2428.650000	3.66074e-08
2428.600000	3.66186e-08
2428.550000	3.66297e-08
2428.500000	3.66409e-08
2428.450000	3.66521e-08
2428.400000	3.66632e-08
2428.350000	3.66744e-08
2428.300000	3.66856e-08
2428.250000	3.66967e-08
2428.200000	3.67079e-08
2428.150000	3.67191e-08
2428.100000	3.67303e-08
2428.050000	3.67415e-08
2428.000000	3.67527e-08
2427.950000	3.67639e-08
2427.900000	3.67751e-08
2427.850000	3.67863e-08
2427.800000	3.67975e-08
2427.750000	3.68087e-08
2427.700000	3.68199e-08
2427.650000	3.68311e-08
2427.600000	3.68424e-08
2427.550000	3.68536e-08
2427.500000	3.68648e-08
2427.450000	3.6876e-08
2427.400000	3.68873e-08
2427.350000	3.68985e-08
2427.300000	3.69098e-08
2427.250000	3.6921e-08
2427.200000	3.69322e-08
2427.150000	3.69435e-08
2427.100000	3.69548e-08
2427.050000	3.6966e-08
2427.000000	3.69773e-08
2426.950000	3.69885e-08
2426.900000	3.69998e-08
2426.850000	3.70111e-08
2426.800000	3.70224e-08
2426.750000	3.70336e-08
2426.700000	3.70449e-08
2426.650000	3.70562e-08
2426.600000	3.70675e-08
2426.550000	3.70788e-08
2426.500000	3.70901e-08
2426.450000	3.71014e-08
2426.400000	3.71127e-08
2426.350000	3.7124e-08
2426.300000	3.71353e-08
2426.250000	3.71466e-08
2426.200000	3.71579e-08
2426.150000	3.71693e-08
2426.100000	3.71806e-08
2426.050000	3.71919e-08
2426.000000	3.72032e-08
2425.950000	3.72146e-08
2425.900000	3.72259e-08
2425.850000	3.72372e-08
2425.800000	3.72486e-08
2425.750000	3.72599e-08
2425.700000	3.72713e-08
2425.650000	3.72826e-08
2425.600000	3.7294e-08
2425.550000	3.73054e-08
2425.500000	3.73167e-08
2425.450000	3.73281e-08
2425.400000	3.73395e-08
2425.350000	3.73508e-08
2425.300000	3.73622e-08
2425.250000	3.73736e-08
2425.200000	3.7385e-08
2425.150000	3.73964e-08
2425.100000	3.74078e-08
2425.050000	3.74192e-08
2425.000000	3.74306e-08
2424.950000	3.7442e-08
2424.900000	3.74534e-08
2424.850000	3.74648e-08
2424.800000	3.74762e-08
2424.750000	3.74876e-08
2424.700000	3.7499e-08
2424.650000	3.75105e-08
2424.600000	3.75219e-08
2424.550000	3.75333e-08
2424.500000	3.75448e-08
2424.450000	3.75562e-08
2424.400000	3.75676e-08
2424.350000	3.75791e-08
2424.300000	3.75905e-08
2424.250000	3.7602e-08
2424.200000	3.76135e-08
2424.150000	3.76249e-08
2424.100000	3.76364e-08
2424.050000	3.76478e-08
2424.000000	3.76593e-08
2423.950000	3.76708e-08
2423.900000	3.76823e-08
2423.850000	3.76937e-08
2423.800000	3.77052e-08
2423.750000	3.77167e-08
2423.700000	3.77282e-08
2423.650000	3.77397e-08
2423.600000	3.77512e-08
2423.550000	3.77627e-08
2423.500000	3.77742e-08
2423.450000	3.77857e-08
2423.400000	3.77972e-08
2423.350000	3.78087e-08
2423.300000	3.78203e-08
2423.250000	3.78318e-08
2423.200000	3.78433e-08
2423.150000	3.78548e-08
2423.100000	3.78664e-08
2423.050000	3.78779e-08
2423.000000	3.78894e-08
2422.950000	3.7901e-08
2422.900000	3.79125e-08
2422.850000	3.79241e-08
2422.800000	3.79356e-08
2422.750000	3.79472e-08
2422.700000	3.79588e-08
2422.650000	3.79703e-08
2422.600000	3.79819e-08
2422.550000	3.79935e-08
2422.500000	3.8005e-08
2422.450000	3.80166e-08
2422.400000	3.80282e-08
2422.350000	3.80398e-08
2422.300000	3.80514e-08
2422.250000	3.8063e-08
2422.200000	3.80746e-08
2422.150000	3.80862e-08
2422.100000	3.80978e-08
2422.050000	3.81094e-08
2422.000000	3.8121e-08
2421.950000	3.81326e-08
2421.900000	3.81442e-08
2421.850000	3.81558e-08
2421.800000	3.81675e-08
2421.750000	3.81791e-08
2421.700000	3.81907e-08
2421.650000	3.82023e-08
2421.600000	3.8214e-08
2421.550000	3.82256e-08
2421.500000	3.82373e-08
2421.450000	3.82489e-08
2421.400000	3.82606e-08
2421.350000	3.82722e-08
2421.300000	3.82839e-08
2421.250000	3.82956e-08
2421.200000	3.83072e-08
2421.150000	3.83189e-08
2421.100000	3.83306e-08
2421.050000	3.83422e-08
2421.000000	3.83539e-08
2420.950000	3.83656e-08
2420.900000	3.83773e-08
2420.850000	3.8389e-08
2420.800000	3.84007e-08
2420.750000	3.84124e-08
2420.700000	3.84241e-08
2420.650000	3.84358e-08
2420.600000	3.84475e-08
2420.550000	3.84592e-08
2420.500000	3.84709e-08
2420.450000	3.84827e-08
2420.400000	3.84944e-08
2420.350000	3.85061e-08
2420.300000	3.85178e-08
2420.250000	3.85296e-08
2420.200000	3.85413e-08
2420.150000	3.85531e-08
2420.100000	3.85648e-08
2420.050000	3.85766e-08
2420.000000	3.85883e-08
2419.950000	3.86001e-08
2419.900000	3.86118e-08
2419.850000	3.86236e-08
2419.800000	3.86354e-08
2419.750000	3.86471e-08
2419.700000	3.86589e-08
2419.650000	3.86707e-08
2419.600000	3.86825e-08
2419.550000	3.86942e-08
2419.500000	3.8706e-08
2419.450000	3.87178e-08
2419.400000	3.87296e-08
2419.350000	3.87414e-08
2419.300000	3.87532e-08
2419.250000	3.8765e-08
2419.200000	3.87768e-08
2419.150000	3.87887e-08
2419.100000	3.88005e-08
2419.050000	3.88123e-08
2419.000000	3.88241e-08
2418.950000	3.88359e-08
2418.900000	3.88478e-08
2418.850000	3.88596e-08
2418.800000	3.88715e-08
2418.750000	3.88833e-08
2418.700000	3.88951e-08
2418.650000	3.8907e-08
2418.600000	3.89188e-08
2418.550000	3.89307e-08
2418.500000	3.89426e-08
2418.450000	3.89544e-08
2418.400000	3.89663e-08
2418.350000	3.89782e-08
2418.300000	3.899e-08
2418.250000	3.90019e-08
2418.200000	3.90138e-08
2418.150000	3.90257e-08
2418.100000	3.90376e-08
2418.050000	3.90495e-08
2418.000000	3.90614e-08
2417.950000	3.90733e-08
2417.900000	3.90852e-08
2417.850000	3.90971e-08
2417.800000	3.9109e-08
2417.750000	3.91209e-08
2417.700000	3.91328e-08
2417.650000	3.91447e-08
2417.600000	3.91567e-08
2417.550000	3.91686e-08
2417.500000	3.91805e-08
2417.450000	3.91925e-08
2417.400000	3.92044e-08
2417.350000	3.92164e-08
2417.300000	3.92283e-08
2417.250000	3.92403e-08
2417.200000	3.92522e-08
2417.150000	3.92642e-08
2417.100000	3.92761e-08
2417.050000	3.92881e-08
2417.000000	3.93001e-08
2416.950000	3.9312e-08
2416.900000	3.9324e-08
2416.850000	3.9336e-08
2416.800000	3.9348e-08
2416.750000	3.936e-08
2416.700000	3.9372e-08
2416.650000	3.9384e-08
2416.600000	3.9396e-08
2416.550000	3.9408e-08
2416.500000	3.942e-08
2416.450000	3.9432e-08
2416.400000	3.9444e-08
2416.350000	3.9456e-08
2416.300000	3.9468e-08
2416.250000	3.94801e-08
2416.200000	3.94921e-08
2416.150000	3.95041e-08
2416.100000	3.95162e-08
2416.050000	3.95282e-08
2416.000000	3.95402e-08
2415.950000	3.95523e-08
2415.900000	3.95643e-08
2415.850000	3.95764e-08
2415.800000	3.95884e-08
2415.750000	3.96005e-08
2415.700000	3.96126e-08
2415.650000	3.96246e-08
2415.600000	3.96367e-08
2415.550000	3.96488e-08
2415.500000	3.96609e-08
2415.450000	3.96729e-08
2415.400000	3.9685e-08
2415.350000	3.96971e-08
2415.300000	3.97092e-08
2415.250000	3.97213e-08
2415.200000	3.97334e-08
2415.150000	3.97455e-08
2415.100000	3.97576e-08
2415.050000	3.97697e-08
2415.000000	3.97819e-08
2414.950000	3.9794e-08
2414.900000	3.98061e-08
2414.850000	3.98182e-08
2414.800000	3.98304e-08
2414.750000	3.98425e-08
2414.700000	3.98546e-08
2414.650000	3.98668e-08
2414.600000	3.98789e-08
2414.550000	3.98911e-08
2414.500000	3.99032e-08
2414.450000	3.99154e-08
2414.400000	3.99275e-08
2414.350000	3.99397e-08
2414.300000	3.99519e-08
2414.250000	3.99641e-08
2414.200000	3.99762e-08
2414.150000	3.99884e-08
2414.100000	4.00006e-08
2414.050000	4.00128e-08
2414.000000	4.0025e-08
2413.950000	4.00372e-08
2413.900000	4.00494e-08
2413.850000	4.00616e-08
2413.800000	4.00738e-08
2413.750000	4.0086e-08
2413.700000	4.00982e-08
2413.650000	4.01104e-08
2413.600000	4.01226e-08
2413.550000	4.01349e-08
2413.500000	4.01471e-08
2413.450000	4.01593e-08
2413.400000	4.01715e-08
2413.350000	4.01838e-08
2413.300000	4.0196e-08
2413.250000	4.02083e-08
2413.200000	4.02205e-08
2413.150000	4.02328e-08
2413.100000	4.0245e-08
2413.050000	4.02573e-08
2413.000000	4.02696e-08
2412.950000	4.02818e-08
2412.900000	4.02941e-08
2412.850000	4.03064e-08
2412.800000	4.03187e-08
2412.750000	4.03309e-08
2412.700000	4.03432e-08
2412.650000	4.03555e-08
2412.600000	4.03678e-08
2412.550000	4.03801e-08
2412.500000	4.03924e-08
2412.450000	4.04047e-08
2412.400000	4.0417e-08
2412.350000	4.04293e-08
2412.300000	4.04417e-08
2412.250000	4.0454e-08
2412.200000	4.04663e-08
2412.150000	4.04786e-08
2412.100000	4.0491e-08
2412.050000	4.05033e-08
2412.000000	4.05156e-08
2411.950000	4.0528e-08
2411.900000	4.05403e-08
2411.850000	4.05527e-08
2411.800000	4.0565e-08
2411.750000	4.05774e-08
2411.700000	4.05898e-08
2411.650000	4.06021e-08
2411.600000	4.06145e-08
2411.550000	4.06269e-08
2411.500000	4.06393e-08
2411.450000	4.06516e-08
2411.400000	4.0664e-08
2411.350000	4.06764e-08
2411.300000	4.06888e-08
2411.250000	4.07012e-08
2411.200000	4.07136e-08
2411.150000	4.0726e-08
2411.100000	4.07384e-08
2411.050000	4.07508e-08
2411.000000	4.07632e-08
2410.950000	4.07757e-08
2410.900000	4.07881e-08
2410.850000	4.08005e-08
2410.800000	4.08129e-08
2410.750000	4.08254e-08
2410.700000	4.08378e-08
2410.650000	4.08503e-08
2410.600000	4.08627e-08
2410.550000	4.08752e-08
2410.500000	4.08876e-08
2410.450000	4.09001e-08
2410.400000	4.09125e-08
2410.350000	4.0925e-08
2410.300000	4.09375e-08
2410.250000	4.09499e-08
2410.200000	4.09624e-08
2410.150000	4.09749e-08
2410.100000	4.09874e-08
2410.050000	4.09999e-08
2410.000000	4.10123e-08
2409.950000	4.10248e-08
2409.900000	4.10373e-08
2409.850000	4.10498e-08
2409.800000	4.10624e-08
2409.750000	4.10749e-08
2409.700000	4.10874e-08
2409.650000	4.10999e-08
2409.600000	4.11124e-08
2409.550000	4.11249e-08
2409.500000	4.11375e-08
2409.450000	4.115e-08
2409.400000	4.11625e-08
2409.350000	4.11751e-08
2409.300000	4.11876e-08
2409.250000	4.12002e-08
2409.200000	4.12127e-08
2409.150000	4.12253e-08
2409.100000	4.12378e-08
2409.050000	4.12504e-08
2409.000000	4.1263e-08
2408.950000	4.12755e-08
2408.900000	4.12881e-08
2408.850000	4.13007e-08
2408.800000	4.13133e-08
2408.750000	4.13259e-08
2408.700000	4.13385e-08
2408.650000	4.13511e-08
2408.600000	4.13637e-08
2408.550000	4.13763e-08
2408.500000	4.13889e-08
2408.450000	4.14015e-08
2408.400000	4.14141e-08
2408.350000	4.14267e-08
2408.300000	4.14393e-08
2408.250000	4.1452e-08
2408.200000	4.14646e-08
2408.150000	4.14772e-08
2408.100000	4.14899e-08
2408.050000	4.15025e-08
2408.000000	4.15151e-08
2407.950000	4.15278e-08
2407.900000	4.15404e-08
2407.850000	4.15531e-08
2407.800000	4.15658e-08
2407.750000	4.15784e-08
2407.700000	4.15911e-08
2407.650000	4.16038e-08
2407.600000	4.16164e-08
2407.550000	4.16291e-08
2407.500000	4.16418e-08
2407.450000	4.16545e-08
2407.400000	4.16672e-08
2407.350000	4.16799e-08
2407.300000	4.16926e-08
2407.250000	4.17053e-08
2407.200000	4.1718e-08
2407.150000	4.17307e-08
2407.100000	4.17434e-08
2407.050000	4.17561e-08
2407.000000	4.17688e-08
2406.950000	4.17816e-08
2406.900000	4.17943e-08
2406.850000	4.1807e-08
2406.800000	4.18198e-08
2406.750000	4.18325e-08
2406.700000	4.18453e-08
2406.650000	4.1858e-08
2406.600000	4.18708e-08
2406.550000	4.18835e-08
2406.500000	4.18963e-08
2406.450000	4.1909e-08
2406.400000	4.19218e-08
2406.350000	4.19346e-08
2406.300000	4.19474e-08
2406.250000	4.19601e-08
2406.200000	4.19729e-08
2406.150000	4.19857e-08
2406.100000	4.19985e-08
2406.050000	4.20113e-08
2406.000000	4.20241e-08
2405.950000	4.20369e-08
2405.900000	4.20497e-08
2405.850000	4.20625e-08
2405.800000	4.20753e-08
2405.750000	4.20881e-08
2405.700000	4.2101e-08
2405.650000	4.21138e-08
2405.600000	4.21266e-08
2405.550000	4.21395e-08
2405.500000	4.21523e-08
2405.450000	4.21651e-08
2405.400000	4.2178e-08
2405.350000	4.21908e-08
2405.300000	4.22037e-08
2405.250000	4.22166e-08
2405.200000	4.22294e-08
2405.150000	4.22423e-08
2405.100000	4.22552e-08
2405.050000	4.2268e-08
2405.000000	4.22809e-08
2404.950000	4.22938e-08
2404.900000	4.23067e-08
2404.850000	4.23196e-08
2404.800000	4.23325e-08
2404.750000	4.23454e-08
2404.700000	4.23583e-08
2404.650000	4.23712e-08
2404.600000	4.23841e-08
2404.550000	4.2397e-08
2404.500000	4.24099e-08
2404.450000	4.24228e-08
2404.400000	4.24357e-08
2404.350000	4.24487e-08
2404.300000	4.24616e-08
2404.250000	4.24745e-08
2404.200000	4.24875e-08
2404.150000	4.25004e-08
2404.100000	4.25134e-08
2404.050000	4.25263e-08
2404.000000	4.25393e-08
2403.950000	4.25523e-08
2403.900000	4.25652e-08
2403.850000	4.25782e-08
2403.800000	4.25912e-08
2403.750000	4.26041e-08
2403.700000	4.26171e-08
2403.650000	4.26301e-08
2403.600000	4.26431e-08
2403.550000	4.26561e-08
2403.500000	4.26691e-08
2403.450000	4.26821e-08
2403.400000	4.26951e-08
2403.350000	4.27081e-08
2403.300000	4.27211e-08
2403.250000	4.27341e-08
2403.200000	4.27471e-08
2403.150000	4.27602e-08
2403.100000	4.27732e-08
2403.050000	4.27862e-08
2403.000000	4.27993e-08
2402.950000	4.28123e-08
2402.900000	4.28253e-08
2402.850000	4.28384e-08
2402.800000	4.28514e-08
2402.750000	4.28645e-08
2402.700000	4.28776e-08
2402.650000	4.28906e-08
2402.600000	4.29037e-08
2402.550000	4.29168e-08
2402.500000	4.29298e-08
2402.450000	4.29429e-08
2402.400000	4.2956e-08
2402.350000	4.29691e-08
2402.300000	4.29822e-08
2402.250000	4.29953e-08
2402.200000	4.30084e-08
2402.150000	4.30215e-08
2402.100000	4.30346e-08
2402.050000	4.30477e-08
2402.000000	4.30608e-08
2401.950000	4.30739e-08
2401.900000	4.3087e-08
2401.850000	4.31002e-08
2401.800000	4.31133e-08
2401.750000	4.31264e-08
2401.700000	4.31396e-08
2401.650000	4.31527e-08
2401.600000	4.31659e-08
2401.550000	4.3179e-08
2401.500000	4.31922e-08
2401.450000	4.32053e-08
2401.400000	4.32185e-08
2401.350000	4.32317e-08
2401.300000	4.32448e-08
2401.250000	4.3258e-08
2401.200000	4.32712e-08
2401.150000	4.32844e-08
2401.100000	4.32976e-08
2401.050000	4.33108e-08
2401.000000	4.3324e-08
2400.950000	4.33372e-08
2400.900000	4.33504e-08
2400.850000	4.33636e-08
2400.800000	4.33768e-08
2400.750000	4.339e-08
2400.700000	4.34032e-08
2400.650000	4.34164e-08
2400.600000	4.34297e-08
2400.550000	4.34429e-08
2400.500000	4.34561e-08
2400.450000	4.34694e-08
2400.400000	4.34826e-08
2400.350000	4.34959e-08
2400.300000	4.35091e-08
2400.250000	4.35224e-08
2400.200000	4.35356e-08
2400.150000	4.35489e-08
2400.100000	4.35622e-08
2400.050000	4.35754e-08
2400.000000	4.35887e-08
2399.950000	4.3602e-08
2399.900000	4.36153e-08
2399.850000	4.36286e-08
2399.800000	4.36419e-08
2399.750000	4.36552e-08
2399.700000	4.36685e-08
2399.650000	4.36818e-08
2399.600000	4.36951e-08
2399.550000	4.37084e-08
2399.500000	4.37217e-08
2399.450000	4.3735e-08
2399.400000	4.37484e-08
2399.350000	4.37617e-08
2399.300000	4.3775e-08
2399.250000	4.37884e-08
2399.200000	4.38017e-08
2399.150000	4.3815e-08
2399.100000	4.38284e-08
2399.050000	4.38417e-08
2399.000000	4.38551e-08
2398.950000	4.38685e-08
2398.900000	4.38818e-08
2398.850000	4.38952e-08
2398.800000	4.39086e-08
2398.750000	4.39219e-08
2398.700000	4.39353e-08
2398.650000	4.39487e-08
2398.600000	4.39621e-08
2398.550000	4.39755e-08
2398.500000	4.39889e-08
2398.450000	4.40023e-08
2398.400000	4.40157e-08
2398.350000	4.40291e-08
2398.300000	4.40425e-08
2398.250000	4.4056e-08
2398.200000	4.40694e-08
2398.150000	4.40828e-08
2398.100000	4.40962e-08
2398.050000	4.41097e-08
2398.000000	4.41231e-08
2397.950000	4.41365e-08
2397.900000	4.415e-08
2397.850000	4.41634e-08
2397.800000	4.41769e-08
2397.750000	4.41904e-08
2397.700000	4.42038e-08
2397.650000	4.42173e-08
2397.600000	4.42308e-08
2397.550000	4.42442e-08
2397.500000	4.42577e-08
2397.450000	4.42712e-08
2397.400000	4.42847e-08
2397.350000	4.42982e-08
2397.300000	4.43117e-08
2397.250000	4.43252e-08
2397.200000	4.43387e-08
2397.150000	4.43522e-08
2397.100000	4.43657e-08
2397.050000	4.43792e-08
2397.000000	4.43928e-08
2396.950000	4.44063e-08
2396.900000	4.44198e-08
2396.850000	4.44333e-08
2396.800000	4.44469e-08
2396.750000	4.44604e-08
2396.700000	4.4474e-08
2396.650000	4.44875e-08
2396.600000	4.45011e-08
2396.550000	4.45146e-08
2396.500000	4.45282e-08
2396.450000	4.45418e-08
2396.400000	4.45553e-08
2396.350000	4.45689e-08
2396.300000	4.45825e-08
2396.250000	4.45961e-08
2396.200000	4.46097e-08
2396.150000	4.46232e-08
2396.100000	4.46368e-08
2396.050000	4.46504e-08
2396.000000	4.4664e-08
2395.950000	4.46777e-08
2395.900000	4.46913e-08
2395.850000	4.47049e-08
2395.800000	4.47185e-08
2395.750000	4.47321e-08
2395.700000	4.47458e-08
2395.650000	4.47594e-08
2395.600000	4.4773e-08
2395.550000	4.47867e-08
2395.500000	4.48003e-08
2395.450000	4.4814e-08
2395.400000	4.48276e-08
2395.350000	4.48413e-08
2395.300000	4.48549e-08
2395.250000	4.48686e-08
2395.200000	4.48823e-08
2395.150000	4.4896e-08
2395.100000	4.49096e-08
2395.050000	4.49233e-08
2395.000000	4.4937e-08
2394.950000	4.49507e-08
2394.900000	4.49644e-08
2394.850000	4.49781e-08
2394.800000	4.49918e-08
2394.750000	4.50055e-08
2394.700000	4.50192e-08
2394.650000	4.50329e-08
2394.600000	4.50466e-08
2394.550000	4.50604e-08
2394.500000	4.50741e-08
2394.450000	4.50878e-08
2394.400000	4.51016e-08
2394.350000	4.51153e-08
2394.300000	4.51291e-08
2394.250000	4.51428e-08
2394.200000	4.51566e-08
2394.150000	4.51703e-08
2394.100000	4.51841e-08
2394.050000	4.51979e-08
2394.000000	4.52116e-08
2393.950000	4.52254e-08
2393.900000	4.52392e-08
2393.850000	4.5253e-08
2393.800000	4.52667e-08
2393.750000	4.52805e-08
2393.700000	4.52943e-08
2393.650000	4.53081e-08
2393.600000	4.53219e-08
2393.550000	4.53357e-08
2393.500000	4.53496e-08
2393.450000	4.53634e-08
2393.400000	4.53772e-08
2393.350000	4.5391e-08
2393.300000	4.54049e-08
2393.250000	4.54187e-08
2393.200000	4.54325e-08
2393.150000	4.54464e-08
2393.100000	4.54602e-08
2393.050000	4.54741e-08
2393.000000	4.54879e-08
2392.950000	4.55018e-08
2392.900000	4.55156e-08
2392.850000	4.55295e-08
2392.800000	4.55434e-08
2392.750000	4.55573e-08
2392.700000	4.55711e-08
2392.650000	4.5585e-08
2392.600000	4.55989e-08
2392.550000	4.56128e-08
2392.500000	4.56267e-08
2392.450000	4.56406e-08
2392.400000	4.56545e-08
2392.350000	4.56684e-08
2392.300000	4.56823e-08
2392.250000	4.56963e-08
2392.200000	4.57102e-08
2392.150000	4.57241e-08
2392.100000	4.5738e-08
2392.050000	4.5752e-08
2392.000000	4.57659e-08
2391.950000	4.57799e-08
2391.900000	4.57938e-08
2391.850000	4.58078e-08
2391.800000	4.58217e-08
2391.750000	4.58357e-08
2391.700000	4.58496e-08
2391.650000	4.58636e-08
2391.600000	4.58776e-08
2391.550000	4.58916e-08
2391.500000	4.59055e-08
2391.450000	4.59195e-08
2391.400000	4.59335e-08
2391.350000	4.59475e-08
2391.300000	4.59615e-08
2391.250000	4.59755e-08
2391.200000	4.59895e-08
2391.150000	4.60035e-08
2391.100000	4.60176e-08
2391.050000	4.60316e-08
2391.000000	4.60456e-08
2390.950000	4.60596e-08
2390.900000	4.60737e-08
2390.850000	4.60877e-08
2390.800000	4.61017e-08
2390.750000	4.61158e-08
2390.700000	4.61298e-08
2390.650000	4.61439e-08
2390.600000	4.6158e-08
2390.550000	4.6172e-08
2390.500000	4.61861e-08
2390.450000	4.62002e-08
2390.400000	4.62142e-08
2390.350000	4.62283e-08
2390.300000	4.62424e-08
2390.250000	4.62565e-08
2390.200000	4.62706e-08
2390.150000	4.62847e-08
2390.100000	4.62988e-08
2390.050000	4.63129e-08
2390.000000	4.6327e-08
2389.950000	4.63411e-08
2389.900000	4.63552e-08
2389.850000	4.63694e-08
2389.800000	4.63835e-08
2389.750000	4.63976e-08
2389.700000	4.64118e-08
2389.650000	4.64259e-08
2389.600000	4.644e-08
2389.550000	4.64542e-08
2389.500000	4.64683e-08
2389.450000	4.64825e-08
2389.400000	4.64967e-08
2389.350000	4.65108e-08
2389.300000	4.6525e-08
2389.250000	4.65392e-08
2389.200000	4.65534e-08
2389.150000	4.65675e-08
2389.100000	4.65817e-08
2389.050000	4.65959e-08
2389.000000	4.66101e-08
2388.950000	4.66243e-08
2388.900000	4.66385e-08
2388.850000	4.66527e-08
2388.800000	4.6667e-08
2388.750000	4.66812e-08
2388.700000	4.66954e-08
2388.650000	4.67096e-08
2388.600000	4.67239e-08
2388.550000	4.67381e-08
2388.500000	4.67523e-08
2388.450000	4.67666e-08
2388.400000	4.67808e-08
2388.350000	4.67951e-08
2388.300000	4.68093e-08
2388.250000	4.68236e-08
2388.200000	4.68379e-08
2388.150000	4.68521e-08
2388.100000	4.68664e-08
2388.050000	4.68807e-08
2388.000000	4.6895e-08
2387.950000	4.69093e-08
2387.900000	4.69236e-08
2387.850000	4.69378e-08
2387.800000	4.69522e-08
2387.750000	4.69665e-08
2387.700000	4.69808e-08
2387.650000	4.69951e-08
2387.600000	4.70094e-08
2387.550000	4.70237e-08
2387.500000	4.7038e-08
2387.450000	4.70524e-08
2387.400000	4.70667e-08
2387.350000	4.70811e-08
2387.300000	4.70954e-08
2387.250000	4.71098e-08
2387.200000	4.71241e-08
2387.150000	4.71385e-08
2387.100000	4.71528e-08
2387.050000	4.71672e-08
2387.000000	4.71816e-08
2386.950000	4.71959e-08
2386.900000	4.72103e-08
2386.850000	4.72247e-08
2386.800000	4.72391e-08
2386.750000	4.72535e-08
2386.700000	4.72679e-08
2386.650000	4.72823e-08
2386.600000	4.72967e-08
2386.550000	4.73111e-08
2386.500000	4.73255e-08
2386.450000	4.73399e-08
2386.400000	4.73544e-08
2386.350000	4.73688e-08
2386.300000	4.73832e-08
2386.250000	4.73977e-08
2386.200000	4.74121e-08
2386.150000	4.74265e-08
2386.100000	4.7441e-08
2386.050000	4.74554e-08
2386.000000	4.74699e-08
2385.950000	4.74844e-08
2385.900000	4.74988e-08
2385.850000	4.75133e-08
2385.800000	4.75278e-08
2385.750000	4.75423e-08
2385.700000	4.75568e-08
2385.650000	4.75712e-08
2385.600000	4.75857e-08
2385.550000	4.76002e-08
2385.500000	4.76147e-08
2385.450000	4.76292e-08
2385.400000	4.76438e-08
2385.350000	4.76583e-08
2385.300000	4.76728e-08
2385.250000	4.76873e-08
2385.200000	4.77019e-08
2385.150000	4.77164e-08
2385.100000	4.77309e-08
2385.050000	4.77455e-08
2385.000000	4.776e-08
2384.950000	4.77746e-08
2384.900000	4.77891e-08
2384.850000	4.78037e-08
2384.800000	4.78182e-08
2384.750000	4.78328e-08
2384.700000	4.78474e-08
2384.650000	4.7862e-08
2384.600000	4.78766e-08
2384.550000	4.78911e-08
2384.500000	4.79057e-08
2384.450000	4.79203e-08
2384.400000	4.79349e-08
2384.350000	4.79495e-08
2384.300000	4.79641e-08
2384.250000	4.79788e-08
2384.200000	4.79934e-08
2384.150000	4.8008e-08
2384.100000	4.80226e-08
2384.050000	4.80373e-08
2384.000000	4.80519e-08
2383.950000	4.80665e-08
2383.900000	4.80812e-08
2383.850000	4.80958e-08
2383.800000	4.81105e-08
2383.750000	4.81251e-08
2383.700000	4.81398e-08
2383.650000	4.81545e-08
2383.600000	4.81691e-08
2383.550000	4.81838e-08
2383.500000	4.81985e-08
2383.450000	4.82132e-08
2383.400000	4.82279e-08
2383.350000	4.82426e-08
2383.300000	4.82573e-08
2383.250000	4.8272e-08
2383.200000	4.82867e-08
2383.150000	4.83014e-08
2383.100000	4.83161e-08
2383.050000	4.83308e-08
2383.000000	4.83456e-08
2382.950000	4.83603e-08
2382.900000	4.8375e-08
2382.850000	4.83898e-08
2382.800000	4.84045e-08
2382.750000	4.84193e-08
2382.700000	4.8434e-08
2382.650000	4.84488e-08
2382.600000	4.84635e-08
2382.550000	4.84783e-08
2382.500000	4.84931e-08
2382.450000	4.85078e-08
2382.400000	4.85226e-08
2382.350000	4.85374e-08
2382.300000	4.85522e-08
2382.250000	4.8567e-08
2382.200000	4.85818e-08
2382.150000	4.85966e-08
2382.100000	4.86114e-08
2382.050000	4.86262e-08
2382.000000	4.8641e-08
2381.950000	4.86558e-08
2381.900000	4.86707e-08
2381.850000	4.86855e-08
2381.800000	4.87003e-08
2381.750000	4.87152e-08
2381.700000	4.873e-08
2381.650000	4.87449e-08
2381.600000	4.87597e-08
2381.550000	4.87746e-08
2381.500000	4.87894e-08
2381.450000	4.88043e-08
2381.400000	4.88192e-08
2381.350000	4.8834e-08
2381.300000	4.88489e-08
2381.250000	4.88638e-08
2381.200000	4.88787e-08
2381.150000	4.88936e-08
2381.100000	4.89085e-08
2381.050000	4.89234e-08
2381.000000	4.89383e-08
2380.950000	4.89532e-08
2380.900000	4.89681e-08
2380.850000	4.8983e-08
2380.800000	4.8998e-08
2380.750000	4.90129e-08
2380.700000	4.90278e-08
2380.650000	4.90428e-08
2380.600000	4.90577e-08
2380.550000	4.90727e-08
2380.500000	4.90876e-08
2380.450000	4.91026e-08
2380.400000	4.91175e-08
2380.350000	4.91325e-08
2380.300000	4.91475e-08
2380.250000	4.91624e-08
2380.200000	4.91774e-08
2380.150000	4.91924e-08
2380.100000	4.92074e-08
2380.050000	4.92224e-08
2380.000000	4.92374e-08
2379.950000	4.92524e-08
2379.900000	4.92674e-08
2379.850000	4.92824e-08
2379.800000	4.92974e-08
2379.750000	4.93124e-08
2379.700000	4.93275e-08
2379.650000	4.93425e-08
2379.600000	4.93575e-08
2379.550000	4.93726e-08
2379.500000	4.93876e-08
2379.450000	4.94026e-08
2379.400000	4.94177e-08
2379.350000	4.94328e-08
2379.300000	4.94478e-08
2379.250000	4.94629e-08
2379.200000	4.9478e-08
2379.150000	4.9493e-08
2379.100000	4.95081e-08
2379.050000	4.95232e-08
2379.000000	4.95383e-08
2378.950000	4.95534e-08
2378.900000	4.95685e-08
2378.850000	4.95836e-08
2378.800000	4.95987e-08
2378.750000	4.96138e-08
2378.700000	4.96289e-08
2378.650000	4.9644e-08
2378.600000	4.96592e-08
2378.550000	4.96743e-08
2378.500000	4.96894e-08
2378.450000	4.97046e-08
2378.400000	4.97197e-08
2378.350000	4.97349e-08
2378.300000	4.975e-08
2378.250000	4.97652e-08
2378.200000	4.97803e-08
2378.150000	4.97955e-08
2378.100000	4.98107e-08
2378.050000	4.98259e-08
2378.000000	4.9841e-08
2377.950000	4.98562e-08
2377.900000	4.98714e-08
2377.850000	4.98866e-08
2377.800000	4.99018e-08
2377.750000	4.9917e-08
2377.700000	4.99322e-08
2377.650000	4.99474e-08
2377.600000	4.99627e-08
2377.550000	4.99779e-08
2377.500000	4.99931e-08
2377.450000	5.00083e-08
2377.400000	5.00236e-08
2377.350000	5.00388e-08
2377.300000	5.00541e-08
2377.250000	5.00693e-08
2377.200000	5.00846e-08
2377.150000	5.00998e-08
2377.100000	5.01151e-08
2377.050000	5.01304e-08
2377.000000	5.01456e-08
2376.950000	5.01609e-08
2376.900000	5.01762e-08
2376.850000	5.01915e-08
2376.800000	5.02068e-08
2376.750000	5.02221e-08
2376.700000	5.02374e-08
2376.650000	5.02527e-08
2376.600000	5.0268e-08
2376.550000	5.02833e-08
2376.500000	5.02986e-08
2376.450000	5.0314e-08
2376.400000	5.03293e-08
2376.350000	5.03446e-08
2376.300000	5.036e-08
2376.250000	5.03753e-08
2376.200000	5.03907e-08
2376.150000	5.0406e-08
2376.100000	5.04214e-08
2376.050000	5.04367e-08
2376.000000	5.04521e-08
2375.950000	5.04675e-08
2375.900000	5.04829e-08
2375.850000	5.04982e-08
2375.800000	5.05136e-08
2375.750000	5.0529e-08
2375.700000	5.05444e-08
2375.650000	5.05598e-08
2375.600000	5.05752e-08
2375.550000	5.05906e-08
2375.500000	5.0606e-08
2375.450000	5.06215e-08
2375.400000	5.06369e-08
2375.350000	5.06523e-08
2375.300000	5.06677e-08
2375.250000	5.06832e-08
2375.200000	5.06986e-08
2375.150000	5.07141e-08
2375.100000	5.07295e-08
2375.050000	5.0745e-08
2375.000000	5.07604e-08
2374.950000	5.07759e-08
2374.900000	5.07914e-08
2374.850000	5.08069e-08
2374.800000	5.08223e-08
2374.750000	5.08378e-08
2374.700000	5.08533e-08
2374.650000	5.08688e-08
2374.600000	5.08843e-08
2374.550000	5.08998e-08
2374.500000	5.09153e-08
2374.450000	5.09308e-08
2374.400000	5.09464e-08
2374.350000	5.09619e-08
2374.300000	5.09774e-08
2374.250000	5.09929e-08
2374.200000	5.10085e-08
2374.150000	5.1024e-08
2374.100000	5.10396e-08
2374.050000	5.10551e-08
2374.000000	5.10707e-08
2373.950000	5.10862e-08
2373.900000	5.11018e-08
2373.850000	5.11174e-08
2373.800000	5.11329e-08
2373.750000	5.11485e-08
2373.700000	5.11641e-08
2373.650000	5.11797e-08
2373.600000	5.11953e-08
2373.550000	5.12109e-08
2373.500000	5.12265e-08
2373.450000	5.12421e-08
2373.400000	5.12577e-08
2373.350000	5.12733e-08
2373.300000	5.1289e-08
2373.250000	5.13046e-08
2373.200000	5.13202e-08
2373.150000	5.13359e-08
2373.100000	5.13515e-08
2373.050000	5.13671e-08
2373.000000	5.13828e-08
2372.950000	5.13985e-08
2372.900000	5.14141e-08
2372.850000	5.14298e-08
2372.800000	5.14454e-08
2372.750000	5.14611e-08
2372.700000	5.14768e-08
2372.650000	5.14925e-08
2372.600000	5.15082e-08
2372.550000	5.15239e-08
2372.500000	5.15396e-08
2372.450000	5.15553e-08
2372.400000	5.1571e-08
2372.350000	5.15867e-08
2372.300000	5.16024e-08
2372.250000	5.16181e-08
2372.200000	5.16339e-08
2372.150000	5.16496e-08
2372.100000	5.16653e-08
2372.050000	5.16811e-08
2372.000000	5.16968e-08
2371.950000	5.17126e-08
2371.900000	5.17283e-08
2371.850000	5.17441e-08
2371.800000	5.17599e-08
2371.750000	5.17756e-08
2371.700000	5.17914e-08
2371.650000	5.18072e-08
2371.600000	5.1823e-08
2371.550000	5.18388e-08
2371.500000	5.18546e-08
2371.450000	5.18704e-08
2371.400000	5.18862e-08
2371.350000	5.1902e-08
2371.300000	5.19178e-08
2371.250000	5.19336e-08
2371.200000	5.19494e-08
2371.150000	5.19653e-08
2371.100000	5.19811e-08
2371.050000	5.19969e-08
2371.000000	5.20128e-08
2370.950000	5.20286e-08
2370.900000	5.20445e-08
2370.850000	5.20603e-08
2370.800000	5.20762e-08
2370.750000	5.20921e-08
2370.700000	5.21079e-08
2370.650000	5.21238e-08
2370.600000	5.21397e-08
2370.550000	5.21556e-08
2370.500000	5.21715e-08
2370.450000	5.21874e-08
2370.400000	5.22033e-08
2370.350000	5.22192e-08
2370.300000	5.22351e-08
2370.250000	5.2251e-08
2370.200000	5.22669e-08
2370.150000	5.22828e-08
2370.100000	5.22988e-08
2370.050000	5.23147e-08
2370.000000	5.23307e-08
2369.950000	5.23466e-08
2369.900000	5.23625e-08
2369.850000	5.23785e-08
2369.800000	5.23945e-08
2369.750000	5.24104e-08
2369.700000	5.24264e-08
2369.650000	5.24424e-08
2369.600000	5.24584e-08
2369.550000	5.24743e-08
2369.500000	5.24903e-08
2369.450000	5.25063e-08
2369.400000	5.25223e-08
2369.350000	5.25383e-08
2369.300000	5.25543e-08
2369.250000	5.25703e-08
2369.200000	5.25864e-08
2369.150000	5.26024e-08
2369.100000	5.26184e-08
2369.050000	5.26344e-08
2369.000000	5.26505e-08
2368.950000	5.26665e-08
2368.900000	5.26826e-08
2368.850000	5.26986e-08
2368.800000	5.27147e-08
2368.750000	5.27307e-08
2368.700000	5.27468e-08
2368.650000	5.27629e-08
2368.600000	5.2779e-08
2368.550000	5.2795e-08
2368.500000	5.28111e-08
2368.450000	5.28272e-08
2368.400000	5.28433e-08
2368.350000	5.28594e-08
2368.300000	5.28755e-08
2368.250000	5.28916e-08
2368.200000	5.29077e-08
2368.150000	5.29239e-08
2368.100000	5.294e-08
2368.050000	5.29561e-08
2368.000000	5.29723e-08
2367.950000	5.29884e-08
2367.900000	5.30045e-08
2367.850000	5.30207e-08
2367.800000	5.30369e-08
2367.750000	5.3053e-08
2367.700000	5.30692e-08
2367.650000	5.30853e-08
2367.600000	5.31015e-08
2367.550000	5.31177e-08
2367.500000	5.31339e-08
2367.450000	5.31501e-08
2367.400000	5.31663e-08
2367.350000	5.31825e-08
2367.300000	5.31987e-08
2367.250000	5.32149e-08
2367.200000	5.32311e-08
2367.150000	5.32473e-08
2367.100000	5.32635e-08
2367.050000	5.32798e-08
2367.000000	5.3296e-08
2366.950000	5.33122e-08
2366.900000	5.33285e-08
2366.850000	5.33447e-08
2366.800000	5.3361e-08
2366.750000	5.33773e-08
2366.700000	5.33935e-08
2366.650000	5.34098e-08
2366.600000	5.34261e-08
2366.550000	5.34423e-08
2366.500000	5.34586e-08
2366.450000	5.34749e-08
2366.400000	5.34912e-08
2366.350000	5.35075e-08
2366.300000	5.35238e-08
2366.250000	5.35401e-08
2366.200000	5.35564e-08
2366.150000	5.35727e-08
2366.100000	5.35891e-08
2366.050000	5.36054e-08
2366.000000	5.36217e-08
2365.950000	5.36381e-08
2365.900000	5.36544e-08
2365.850000	5.36708e-08
2365.800000	5.36871e-08
2365.750000	5.37035e-08
2365.700000	5.37198e-08
2365.650000	5.37362e-08
2365.600000	5.37526e-08
2365.550000	5.3769e-08
2365.500000	5.37853e-08
2365.450000	5.38017e-08
2365.400000	5.38181e-08
2365.350000	5.38345e-08
2365.300000	5.38509e-08
2365.250000	5.38673e-08
2365.200000	5.38837e-08
2365.150000	5.39002e-08
2365.100000	5.39166e-08
2365.050000	5.3933e-08
2365.000000	5.39495e-08
2364.950000	5.39659e-08
2364.900000	5.39823e-08
2364.850000	5.39988e-08
2364.800000	5.40152e-08
2364.750000	5.40317e-08
2364.700000	5.40482e-08
2364.650000	5.40646e-08
2364.600000	5.40811e-08
2364.550000	5.40976e-08
2364.500000	5.41141e-08
2364.450000	5.41306e-08
2364.400000	5.4147e-08
2364.350000	5.41635e-08
2364.300000	5.418e-08
2364.250000	5.41966e-08
2364.200000	5.42131e-08
2364.150000	5.42296e-08
2364.100000	5.42461e-08
2364.050000	5.42626e-08
2364.000000	5.42792e-08
2363.950000	5.42957e-08
2363.900000	5.43123e-08
2363.850000	5.43288e-08
2363.800000	5.43454e-08
2363.750000	5.43619e-08
2363.700000	5.43785e-08
2363.650000	5.43951e-08
2363.600000	5.44116e-08
2363.550000	5.44282e-08
2363.500000	5.44448e-08
2363.450000	5.44614e-08
2363.400000	5.4478e-08
2363.350000	5.44946e-08
2363.300000	5.45112e-08
2363.250000	5.45278e-08
2363.200000	5.45444e-08
2363.150000	5.4561e-08
2363.100000	5.45776e-08
2363.050000	5.45943e-08
2363.000000	5.46109e-08
2362.950000	5.46276e-08
2362.900000	5.46442e-08
2362.850000	5.46608e-08
2362.800000	5.46775e-08
2362.750000	5.46942e-08
2362.700000	5.47108e-08
2362.650000	5.47275e-08
2362.600000	5.47442e-08
2362.550000	5.47609e-08
2362.500000	5.47775e-08
2362.450000	5.47942e-08
2362.400000	5.48109e-08
2362.350000	5.48276e-08
2362.300000	5.48443e-08
2362.250000	5.4861e-08
2362.200000	5.48778e-08
2362.150000	5.48945e-08
2362.100000	5.49112e-08
2362.050000	5.49279e-08
2362.000000	5.49447e-08
2361.950000	5.49614e-08
2361.900000	5.49782e-08
2361.850000	5.49949e-08
2361.800000	5.50117e-08
2361.750000	5.50284e-08
2361.700000	5.50452e-08
2361.650000	5.5062e-08
2361.600000	5.50788e-08
2361.550000	5.50955e-08
2361.500000	5.51123e-08
2361.450000	5.51291e-08
2361.400000	5.51459e-08
2361.350000	5.51627e-08
2361.300000	5.51795e-08
2361.250000	5.51963e-08
2361.200000	5.52132e-08
2361.150000	5.523e-08
2361.100000	5.52468e-08
2361.050000	5.52636e-08
2361.000000	5.52805e-08
2360.950000	5.52973e-08
2360.900000	5.53142e-08
2360.850000	5.5331e-08
2360.800000	5.53479e-08
2360.750000	5.53648e-08
2360.700000	5.53816e-08
2360.650000	5.53985e-08
2360.600000	5.54154e-08
2360.550000	5.54323e-08
2360.500000	5.54492e-08
2360.450000	5.54661e-08
2360.400000	5.5483e-08
2360.350000	5.54999e-08
2360.300000	5.55168e-08
2360.250000	5.55337e-08
2360.200000	5.55506e-08
2360.150000	5.55675e-08
2360.100000	5.55845e-08
2360.050000	5.56014e-08
2360.000000	5.56183e-08
2359.950000	5.56353e-08
2359.900000	5.56522e-08
2359.850000	5.56692e-08
2359.800000	5.56862e-08
2359.750000	5.57031e-08
2359.700000	5.57201e-08
2359.650000	5.57371e-08
2359.600000	5.57541e-08
2359.550000	5.57711e-08
2359.500000	5.57881e-08
2359.450000	5.58051e-08
2359.400000	5.58221e-08
2359.350000	5.58391e-08
2359.300000	5.58561e-08
2359.250000	5.58731e-08
2359.200000	5.58901e-08
2359.150000	5.59072e-08
2359.100000	5.59242e-08
2359.050000	5.59412e-08
2359.000000	5.59583e-08
2358.950000	5.59753e-08
2358.900000	5.59924e-08
2358.850000	5.60094e-08
2358.800000	5.60265e-08
2358.750000	5.60436e-08
2358.700000	5.60607e-08
2358.650000	5.60777e-08
2358.600000	5.60948e-08
2358.550000	5.61119e-08
2358.500000	5.6129e-08
2358.450000	5.61461e-08
2358.400000	5.61632e-08
2358.350000	5.61803e-08
2358.300000	5.61975e-08
2358.250000	5.62146e-08
2358.200000	5.62317e-08
2358.150000	5.62488e-08
2358.100000	5.6266e-08
2358.050000	5.62831e-08
2358.000000	5.63003e-08
2357.950000	5.63174e-08
2357.900000	5.63346e-08
2357.850000	5.63518e-08
2357.800000	5.63689e-08
2357.750000	5.63861e-08
2357.700000	5.64033e-08
2357.650000	5.64205e-08
2357.600000	5.64377e-08
2357.550000	5.64549e-08
2357.500000	5.64721e-08
2357.450000	5.64893e-08
2357.400000	5.65065e-08
2357.350000	5.65237e-08
2357.300000	5.65409e-08
2357.250000	5.65582e-08
2357.200000	5.65754e-08
2357.150000	5.65926e-08
2357.100000	5.66099e-08
2357.050000	5.66271e-08
2357.000000	5.66444e-08
2356.950000	5.66616e-08
2356.900000	5.66789e-08
2356.850000	5.66962e-08
2356.800000	5.67134e-08
2356.750000	5.67307e-08
2356.700000	5.6748e-08
2356.650000	5.67653e-08
2356.600000	5.67826e-08
2356.550000	5.67999e-08
2356.500000	5.68172e-08
2356.450000	5.68345e-08
2356.400000	5.68518e-08
2356.350000	5.68692e-08
2356.300000	5.68865e-08
2356.250000	5.69038e-08
2356.200000	5.69212e-08
2356.150000	5.69385e-08
2356.100000	5.69559e-08
2356.050000	5.69732e-08
2356.000000	5.69906e-08
2355.950000	5.70079e-08
2355.900000	5.70253e-08
2355.850000	5.70427e-08
2355.800000	5.70601e-08
2355.750000	5.70775e-08
2355.700000	5.70948e-08
2355.650000	5.71122e-08
2355.600000	5.71296e-08
2355.550000	5.71471e-08
2355.500000	5.71645e-08
2355.450000	5.71819e-08
2355.400000	5.71993e-08
2355.350000	5.72167e-08
2355.300000	5.72342e-08
2355.250000	5.72516e-08
2355.200000	5.72691e-08
2355.150000	5.72865e-08
2355.100000	5.7304e-08
2355.050000	5.73214e-08
2355.000000	5.73389e-08
2354.950000	5.73564e-08
2354.900000	5.73738e-08
2354.850000	5.73913e-08
2354.800000	5.74088e-08
2354.750000	5.74263e-08
2354.700000	5.74438e-08
2354.650000	5.74613e-08
2354.600000	5.74788e-08
2354.550000	5.74963e-08
2354.500000	5.75138e-08
2354.450000	5.75314e-08
2354.400000	5.75489e-08
2354.350000	5.75664e-08
2354.300000	5.7584e-08
2354.250000	5.76015e-08
2354.200000	5.76191e-08
2354.150000	5.76366e-08
2354.100000	5.76542e-08
2354.050000	5.76718e-08
2354.000000	5.76893e-08
2353.950000	5.77069e-08
2353.900000	5.77245e-08
2353.850000	5.77421e-08
2353.800000	5.77597e-08
2353.750000	5.77773e-08
2353.700000	5.77949e-08
2353.650000	5.78125e-08
2353.600000	5.78301e-08
2353.550000	5.78477e-08
2353.500000	5.78654e-08
2353.450000	5.7883e-08
2353.400000	5.79006e-08
2353.350000	5.79183e-08
2353.300000	5.79359e-08
2353.250000	5.79536e-08
2353.200000	5.79712e-08
2353.150000	5.79889e-08
2353.100000	5.80066e-08
2353.050000	5.80242e-08
2353.000000	5.80419e-08
2352.950000	5.80596e-08
2352.900000	5.80773e-08
2352.850000	5.8095e-08
2352.800000	5.81127e-08
2352.750000	5.81304e-08
2352.700000	5.81481e-08
2352.650000	5.81658e-08
2352.600000	5.81836e-08
2352.550000	5.82013e-08
2352.500000	5.8219e-08
2352.450000	5.82368e-08
2352.400000	5.82545e-08
2352.350000	5.82723e-08
2352.300000	5.829e-08
2352.250000	5.83078e-08
2352.200000	5.83255e-08
2352.150000	5.83433e-08
2352.100000	5.83611e-08
2352.050000	5.83789e-08
2352.000000	5.83967e-08
2351.950000	5.84145e-08
2351.900000	5.84323e-08
2351.850000	5.84501e-08
2351.800000	5.84679e-08
2351.750000	5.84857e-08
2351.700000	5.85035e-08
2351.650000	5.85213e-08
2351.600000	5.85392e-08
2351.550000	5.8557e-08
2351.500000	5.85749e-08
2351.450000	5.85927e-08
2351.400000	5.86106e-08
2351.350000	5.86284e-08
2351.300000	5.86463e-08
2351.250000	5.86641e-08
2351.200000	5.8682e-08
2351.150000	5.86999e-08
2351.100000	5.87178e-08
2351.050000	5.87357e-08
2351.000000	5.87536e-08
2350.950000	5.87715e-08
2350.900000	5.87894e-08
2350.850000	5.88073e-08
2350.800000	5.88252e-08
2350.750000	5.88432e-08
2350.700000	5.88611e-08
2350.650000	5.8879e-08
2350.600000	5.8897e-08
2350.550000	5.89149e-08
2350.500000	5.89329e-08
2350.450000	5.89508e-08
2350.400000	5.89688e-08
2350.350000	5.89867e-08
2350.300000	5.90047e-08
2350.250000	5.90227e-08
2350.200000	5.90407e-08
2350.150000	5.90587e-08
2350.100000	5.90767e-08
2350.050000	5.90947e-08
2350.000000	5.91127e-08
2349.950000	5.91307e-08
2349.900000	5.91487e-08
2349.850000	5.91667e-08
2349.800000	5.91848e-08
2349.750000	5.92028e-08
2349.700000	5.92208e-08
2349.650000	5.92389e-08
2349.600000	5.92569e-08
2349.550000	5.9275e-08
2349.500000	5.9293e-08
2349.450000	5.93111e-08
2349.400000	5.93292e-08
2349.350000	5.93473e-08
2349.300000	5.93653e-08
2349.250000	5.93834e-08
2349.200000	5.94015e-08
2349.150000	5.94196e-08
2349.100000	5.94377e-08
2349.050000	5.94559e-08
2349.000000	5.9474e-08
2348.950000	5.94921e-08
2348.900000	5.95102e-08
2348.850000	5.95284e-08
2348.800000	5.95465e-08
2348.750000	5.95646e-08
2348.700000	5.95828e-08
2348.650000	5.96009e-08
2348.600000	5.96191e-08
2348.550000	5.96373e-08
2348.500000	5.96554e-08
2348.450000	5.96736e-08
2348.400000	5.96918e-08
2348.350000	5.971e-08
2348.300000	5.97282e-08
2348.250000	5.97464e-08
2348.200000	5.97646e-08
2348.150000	5.97828e-08
2348.100000	5.9801e-08
2348.050000	5.98192e-08
2348.000000	5.98375e-08
2347.950000	5.98557e-08
2347.900000	5.98739e-08
2347.850000	5.98922e-08
2347.800000	5.99104e-08
2347.750000	5.99287e-08
2347.700000	5.9947e-08
2347.650000	5.99652e-08
2347.600000	5.99835e-08
2347.550000	6.00018e-08
2347.500000	6.00201e-08
2347.450000	6.00383e-08
2347.400000	6.00566e-08
2347.350000	6.00749e-08
2347.300000	6.00932e-08
2347.250000	6.01116e-08
2347.200000	6.01299e-08
2347.150000	6.01482e-08
2347.100000	6.01665e-08
2347.050000	6.01849e-08
2347.000000	6.02032e-08
2346.950000	6.02215e-08
2346.900000	6.02399e-08
2346.850000	6.02582e-08
2346.800000	6.02766e-08
2346.750000	6.0295e-08
2346.700000	6.03133e-08
2346.650000	6.03317e-08
2346.600000	6.03501e-08
2346.550000	6.03685e-08
2346.500000	6.03869e-08
2346.450000	6.04053e-08
2346.400000	6.04237e-08
2346.350000	6.04421e-08
2346.300000	6.04605e-08
2346.250000	6.0479e-08
2346.200000	6.04974e-08
2346.150000	6.05158e-08
2346.100000	6.05343e-08
2346.050000	6.05527e-08
2346.000000	6.05712e-08
2345.950000	6.05896e-08
2345.900000	6.06081e-08
2345.850000	6.06265e-08
2345.800000	6.0645e-08
2345.750000	6.06635e-08
2345.700000	6.0682e-08
2345.650000	6.07005e-08
2345.600000	6.0719e-08
2345.550000	6.07375e-08
2345.500000	6.0756e-08
2345.450000	6.07745e-08
2345.400000	6.0793e-08
2345.350000	6.08115e-08
2345.300000	6.08301e-08
2345.250000	6.08486e-08
2345.200000	6.08671e-08
2345.150000	6.08857e-08
2345.100000	6.09042e-08
2345.050000	6.09228e-08
2345.000000	6.09414e-08
2344.950000	6.09599e-08
2344.900000	6.09785e-08
2344.850000	6.09971e-08
2344.800000	6.10157e-08
2344.750000	6.10343e-08
2344.700000	6.10529e-08
2344.650000	6.10715e-08
2344.600000	6.10901e-08
2344.550000	6.11087e-08
2344.500000	6.11273e-08
2344.450000	6.11459e-08
2344.400000	6.11646e-08
2344.350000	6.11832e-08
2344.300000	6.12019e-08
2344.250000	6.12205e-08
2344.200000	6.12392e-08
2344.150000	6.12578e-08
2344.100000	6.12765e-08
2344.050000	6.12952e-08
2344.000000	6.13138e-08
2343.950000	6.13325e-08
2343.900000	6.13512e-08
2343.850000	6.13699e-08
2343.800000	6.13886e-08
2343.750000	6.14073e-08
2343.700000	6.1426e-08
2343.650000	6.14447e-08
2343.600000	6.14635e-08
2343.550000	6.14822e-08
2343.500000	6.15009e-08
2343.450000	6.15197e-08
2343.400000	6.15384e-08
2343.350000	6.15572e-08
2343.300000	6.15759e-08
2343.250000	6.15947e-08
2343.200000	6.16134e-08
2343.150000	6.16322e-08
2343.100000	6.1651e-08
2343.050000	6.16698e-08
2343.000000	6.16886e-08
2342.950000	6.17074e-08
2342.900000	6.17262e-08
2342.850000	6.1745e-08
2342.800000	6.17638e-08
2342.750000	6.17826e-08
2342.700000	6.18015e-08
2342.650000	6.18203e-08
2342.600000	6.18391e-08
2342.550000	6.1858e-08
2342.500000	6.18768e-08
2342.450000	6.18957e-08
2342.400000	6.19145e-08
2342.350000	6.19334e-08
2342.300000	6.19523e-08
2342.250000	6.19711e-08
2342.200000	6.199e-08
2342.150000	6.20089e-08
2342.100000	6.20278e-08
2342.050000	6.20467e-08
2342.000000	6.20656e-08
2341.950000	6.20845e-08
2341.900000	6.21035e-08
2341.850000	6.21224e-08
2341.800000	6.21413e-08
2341.750000	6.21602e-08
2341.700000	6.21792e-08
2341.650000	6.21981e-08
2341.600000	6.22171e-08
2341.550000	6.2236e-08
2341.500000	6.2255e-08
2341.450000	6.2274e-08
2341.400000	6.2293e-08
2341.350000	6.23119e-08
2341.300000	6.23309e-08
2341.250000	6.23499e-08
2341.200000	6.23689e-08
2341.150000	6.23879e-08
2341.100000	6.24069e-08
2341.050000	6.24259e-08
2341.000000	6.2445e-08
2340.950000	6.2464e-08
2340.900000	6.2483e-08
2340.850000	6.25021e-08
2340.800000	6.25211e-08
2340.750000	6.25402e-08
2340.700000	6.25592e-08
2340.650000	6.25783e-08
2340.600000	6.25974e-08
2340.550000	6.26164e-08
2340.500000	6.26355e-08
2340.450000	6.26546e-08
2340.400000	6.26737e-08
2340.350000	6.26928e-08
2340.300000	6.27119e-08
2340.250000	6.2731e-08
2340.200000	6.27501e-08
2340.150000	6.27692e-08
2340.100000	6.27884e-08
2340.050000	6.28075e-08
2340.000000	6.28266e-08
2339.950000	6.28458e-08
2339.900000	6.28649e-08
2339.850000	6.28841e-08
2339.800000	6.29032e-08
2339.750000	6.29224e-08
2339.700000	6.29416e-08
2339.650000	6.29608e-08
2339.600000	6.298e-08
2339.550000	6.29991e-08
2339.500000	6.30183e-08
2339.450000	6.30375e-08
2339.400000	6.30568e-08
2339.350000	6.3076e-08
2339.300000	6.30952e-08
2339.250000	6.31144e-08
2339.200000	6.31336e-08
2339.150000	6.31529e-08
2339.100000	6.31721e-08
2339.050000	6.31914e-08
2339.000000	6.32106e-08
2338.950000	6.32299e-08
2338.900000	6.32492e-08
2338.850000	6.32684e-08
2338.800000	6.32877e-08
2338.750000	6.3307e-08
2338.700000	6.33263e-08
2338.650000	6.33456e-08
2338.600000	6.33649e-08
2338.550000	6.33842e-08
2338.500000	6.34035e-08
2338.450000	6.34228e-08
2338.400000	6.34422e-08
2338.350000	6.34615e-08
2338.300000	6.34808e-08
2338.250000	6.35002e-08
2338.200000	6.35195e-08
2338.150000	6.35389e-08
2338.100000	6.35582e-08
2338.050000	6.35776e-08
2338.000000	6.3597e-08
2337.950000	6.36164e-08
2337.900000	6.36357e-08
2337.850000	6.36551e-08
2337.800000	6.36745e-08
2337.750000	6.36939e-08
2337.700000	6.37133e-08
2337.650000	6.37328e-08
2337.600000	6.37522e-08
2337.550000	6.37716e-08
2337.500000	6.3791e-08
2337.450000	6.38105e-08
2337.400000	6.38299e-08
2337.350000	6.38494e-08
2337.300000	6.38688e-08
2337.250000	6.38883e-08
2337.200000	6.39078e-08
2337.150000	6.39272e-08
2337.100000	6.39467e-08
2337.050000	6.39662e-08
2337.000000	6.39857e-08
2336.950000	6.40052e-08
2336.900000	6.40247e-08
2336.850000	6.40442e-08
2336.800000	6.40637e-08
2336.750000	6.40832e-08
2336.700000	6.41028e-08
2336.650000	6.41223e-08
2336.600000	6.41418e-08
2336.550000	6.41614e-08
2336.500000	6.41809e-08
2336.450000	6.42005e-08
2336.400000	6.42201e-08
2336.350000	6.42396e-08
2336.300000	6.42592e-08
2336.250000	6.42788e-08
2336.200000	6.42984e-08
2336.150000	6.4318e-08
2336.100000	6.43376e-08
2336.050000	6.43572e-08
2336.000000	6.43768e-08
2335.950000	6.43964e-08
2335.900000	6.4416e-08
2335.850000	6.44357e-08
2335.800000	6.44553e-08
2335.750000	6.44749e-08
2335.700000	6.44946e-08
2335.650000	6.45142e-08
2335.600000	6.45339e-08
2335.550000	6.45535e-08
2335.500000	6.45732e-08
2335.450000	6.45929e-08
2335.400000	6.46126e-08
2335.350000	6.46323e-08
2335.300000	6.4652e-08
2335.250000	6.46717e-08
2335.200000	6.46914e-08
2335.150000	6.47111e-08
2335.100000	6.47308e-08
2335.050000	6.47505e-08
2335.000000	6.47703e-08
2334.950000	6.479e-08
2334.900000	6.48097e-08
2334.850000	6.48295e-08
2334.800000	6.48492e-08
2334.750000	6.4869e-08
2334.700000	6.48888e-08
2334.650000	6.49085e-08
2334.600000	6.49283e-08
2334.550000	6.49481e-08
2334.500000	6.49679e-08
2334.450000	6.49877e-08
2334.400000	6.50075e-08
2334.350000	6.50273e-08
2334.300000	6.50471e-08
2334.250000	6.50669e-08
2334.200000	6.50868e-08
2334.150000	6.51066e-08
2334.100000	6.51264e-08
2334.050000	6.51463e-08
2334.000000	6.51661e-08
2333.950000	6.5186e-08
2333.900000	6.52059e-08
2333.850000	6.52257e-08
2333.800000	6.52456e-08
2333.750000	6.52655e-08
2333.700000	6.52854e-08
2333.650000	6.53053e-08
2333.600000	6.53252e-08
2333.550000	6.53451e-08
2333.500000	6.5365e-08
2333.450000	6.53849e-08
2333.400000	6.54048e-08
2333.350000	6.54248e-08
2333.300000	6.54447e-08
2333.250000	6.54646e-08
2333.200000	6.54846e-08
2333.150000	6.55045e-08
2333.100000	6.55245e-08
2333.050000	6.55445e-08
2333.000000	6.55644e-08
2332.950000	6.55844e-08
2332.900000	6.56044e-08
2332.850000	6.56244e-08
2332.800000	6.56444e-08
2332.750000	6.56644e-08
2332.700000	6.56844e-08
2332.650000	6.57044e-08
2332.600000	6.57245e-08
2332.550000	6.57445e-08
2332.500000	6.57645e-08
2332.450000	6.57846e-08
2332.400000	6.58046e-08
2332.350000	6.58247e-08
2332.300000	6.58447e-08
2332.250000	6.58648e-08
2332.200000	6.58848e-08
2332.150000	6.59049e-08
2332.100000	6.5925e-08
2332.050000	6.59451e-08
2332.000000	6.59652e-08
2331.950000	6.59853e-08
2331.900000	6.60054e-08
2331.850000	6.60255e-08
2331.800000	6.60456e-08
2331.750000	6.60658e-08
2331.700000	6.60859e-08
2331.650000	6.6106e-08
2331.600000	6.61262e-08
2331.550000	6.61463e-08
2331.500000	6.61665e-08
2331.450000	6.61866e-08
2331.400000	6.62068e-08
2331.350000	6.6227e-08
2331.300000	6.62472e-08
2331.250000	6.62674e-08
2331.200000	6.62875e-08
2331.150000	6.63077e-08
2331.100000	6.6328e-08
2331.050000	6.63482e-08
2331.000000	6.63684e-08
2330.950000	6.63886e-08
2330.900000	6.64088e-08
2330.850000	6.64291e-08
2330.800000	6.64493e-08
2330.750000	6.64696e-08
2330.700000	6.64898e-08
2330.650000	6.65101e-08
2330.600000	6.65303e-08
2330.550000	6.65506e-08
2330.500000	6.65709e-08
2330.450000	6.65912e-08
2330.400000	6.66115e-08
2330.350000	6.66318e-08
2330.300000	6.66521e-08
2330.250000	6.66724e-08
2330.200000	6.66927e-08
2330.150000	6.6713e-08
2330.100000	6.67334e-08
2330.050000	6.67537e-08
2330.000000	6.6774e-08
2329.950000	6.67944e-08
2329.900000	6.68147e-08
2329.850000	6.68351e-08
2329.800000	6.68555e-08
2329.750000	6.68758e-08
2329.700000	6.68962e-08
2329.650000	6.69166e-08
2329.600000	6.6937e-08
2329.550000	6.69574e-08
2329.500000	6.69778e-08
2329.450000	6.69982e-08
2329.400000	6.70186e-08
2329.350000	6.7039e-08
2329.300000	6.70595e-08
2329.250000	6.70799e-08
2329.200000	6.71003e-08
2329.150000	6.71208e-08
2329.100000	6.71412e-08
2329.050000	6.71617e-08
2329.000000	6.71822e-08
2328.950000	6.72026e-08
2328.900000	6.72231e-08
2328.850000	6.72436e-08
2328.800000	6.72641e-08
2328.750000	6.72846e-08
2328.700000	6.73051e-08
2328.650000	6.73256e-08
2328.600000	6.73461e-08
2328.550000	6.73666e-08
2328.500000	6.73872e-08
2328.450000	6.74077e-08
2328.400000	6.74283e-08
2328.350000	6.74488e-08
2328.300000	6.74694e-08
2328.250000	6.74899e-08
2328.200000	6.75105e-08
2328.150000	6.75311e-08
2328.100000	6.75516e-08
2328.050000	6.75722e-08
2328.000000	6.75928e-08
2327.950000	6.76134e-08
2327.900000	6.7634e-08
2327.850000	6.76546e-08
2327.800000	6.76752e-08
2327.750000	6.76959e-08
2327.700000	6.77165e-08
2327.650000	6.77371e-08
2327.600000	6.77578e-08
2327.550000	6.77784e-08
2327.500000	6.77991e-08
2327.450000	6.78197e-08
2327.400000	6.78404e-08
2327.350000	6.78611e-08
2327.300000	6.78817e-08
2327.250000	6.79024e-08
2327.200000	6.79231e-08
2327.150000	6.79438e-08
2327.100000	6.79645e-08
2327.050000	6.79852e-08
2327.000000	6.80059e-08
2326.950000	6.80267e-08
2326.900000	6.80474e-08
2326.850000	6.80681e-08
2326.800000	6.80889e-08
2326.750000	6.81096e-08
2326.700000	6.81304e-08
2326.650000	6.81511e-08
2326.600000	6.81719e-08
2326.550000	6.81927e-08
2326.500000	6.82135e-08
2326.450000	6.82343e-08
2326.400000	6.8255e-08
2326.350000	6.82758e-08
2326.300000	6.82967e-08
2326.250000	6.83175e-08
2326.200000	6.83383e-08
2326.150000	6.83591e-08
2326.100000	6.83799e-08
2326.050000	6.84008e-08
2326.000000	6.84216e-08
2325.950000	6.84425e-08
2325.900000	6.84633e-08
2325.850000	6.84842e-08
2325.800000	6.85051e-08
2325.750000	6.85259e-08
2325.700000	6.85468e-08
2325.650000	6.85677e-08
2325.600000	6.85886e-08
2325.550000	6.86095e-08
2325.500000	6.86304e-08
2325.450000	6.86513e-08
2325.400000	6.86722e-08
2325.350000	6.86932e-08
2325.300000	6.87141e-08
2325.250000	6.8735e-08
2325.200000	6.8756e-08
2325.150000	6.87769e-08
2325.100000	6.87979e-08
2325.050000	6.88189e-08
2325.000000	6.88398e-08
2324.950000	6.88608e-08
2324.900000	6.88818e-08
2324.850000	6.89028e-08
2324.800000	6.89238e-08
2324.750000	6.89448e-08
2324.700000	6.89658e-08
2324.650000	6.89868e-08
2324.600000	6.90078e-08
2324.550000	6.90289e-08
2324.500000	6.90499e-08
2324.450000	6.90709e-08
2324.400000	6.9092e-08
2324.350000	6.9113e-08
2324.300000	6.91341e-08
2324.250000	6.91552e-08
2324.200000	6.91762e-08
2324.150000	6.91973e-08
2324.100000	6.92184e-08
2324.050000	6.92395e-08
2324.000000	6.92606e-08
2323.950000	6.92817e-08
2323.900000	6.93028e-08
2323.850000	6.93239e-08
2323.800000	6.93451e-08
2323.750000	6.93662e-08
2323.700000	6.93873e-08
2323.650000	6.94085e-08
2323.600000	6.94296e-08
2323.550000	6.94508e-08
2323.500000	6.94719e-08
2323.450000	6.94931e-08
2323.400000	6.95143e-08
2323.350000	6.95355e-08
2323.300000	6.95567e-08
2323.250000	6.95779e-08
2323.200000	6.95991e-08
2323.150000	6.96203e-08
2323.100000	6.96415e-08
2323.050000	6.96627e-08
2323.000000	6.96839e-08
2322.950000	6.97052e-08
2322.900000	6.97264e-08
2322.850000	6.97477e-08
2322.800000	6.97689e-08
2322.750000	6.97902e-08
2322.700000	6.98114e-08
2322.650000	6.98327e-08
2322.600000	6.9854e-08
2322.550000	6.98753e-08
2322.500000	6.98966e-08
2322.450000	6.99179e-08
2322.400000	6.99392e-08
2322.350000	6.99605e-08
2322.300000	6.99818e-08
2322.250000	7.00031e-08
2322.200000	7.00245e-08
2322.150000	7.00458e-08
2322.100000	7.00672e-08
2322.050000	7.00885e-08
2322.000000	7.01099e-08
2321.950000	7.01312e-08
2321.900000	7.01526e-08
2321.850000	7.0174e-08
2321.800000	7.01954e-08
2321.750000	7.02168e-08
2321.700000	7.02382e-08
2321.650000	7.02596e-08
2321.600000	7.0281e-08
2321.550000	7.03024e-08
2321.500000	7.03238e-08
2321.450000	7.03452e-08
2321.400000	7.03667e-08
2321.350000	7.03881e-08
2321.300000	7.04096e-08
2321.250000	7.0431e-08
2321.200000	7.04525e-08
2321.150000	7.0474e-08
2321.100000	7.04954e-08
2321.050000	7.05169e-08
2321.000000	7.05384e-08
2320.950000	7.05599e-08
2320.900000	7.05814e-08
2320.850000	7.06029e-08
2320.800000	7.06244e-08
2320.750000	7.06459e-08
2320.700000	7.06675e-08
2320.650000	7.0689e-08
2320.600000	7.07106e-08
2320.550000	7.07321e-08
2320.500000	7.07537e-08
2320.450000	7.07752e-08
2320.400000	7.07968e-08
2320.350000	7.08184e-08
2320.300000	7.08399e-08
2320.250000	7.08615e-08
2320.200000	7.08831e-08
2320.150000	7.09047e-08
2320.100000	7.09263e-08
2320.050000	7.09479e-08
2320.000000	7.09696e-08
2319.950000	7.09912e-08
2319.900000	7.10128e-08
2319.850000	7.10345e-08
2319.800000	7.10561e-08
2319.750000	7.10778e-08
2319.700000	7.10994e-08
2319.650000	7.11211e-08
2319.600000	7.11428e-08
2319.550000	7.11644e-08
2319.500000	7.11861e-08
2319.450000	7.12078e-08
2319.400000	7.12295e-08
2319.350000	7.12512e-08
2319.300000	7.12729e-08
2319.250000	7.12947e-08
2319.200000	7.13164e-08
2319.150000	7.13381e-08
2319.100000	7.13599e-08
2319.050000	7.13816e-08
2319.000000	7.14034e-08
2318.950000	7.14251e-08
2318.900000	7.14469e-08
2318.850000	7.14686e-08
2318.800000	7.14904e-08
2318.750000	7.15122e-08
2318.700000	7.1534e-08
2318.650000	7.15558e-08
2318.600000	7.15776e-08
2318.550000	7.15994e-08
2318.500000	7.16212e-08
2318.450000	7.16431e-08
2318.400000	7.16649e-08
2318.350000	7.16867e-08
2318.300000	7.17086e-08
2318.250000	7.17304e-08
2318.200000	7.17523e-08
2318.150000	7.17742e-08
2318.100000	7.1796e-08
2318.050000	7.18179e-08
2318.000000	7.18398e-08
2317.950000	7.18617e-08
2317.900000	7.18836e-08
2317.850000	7.19055e-08
2317.800000	7.19274e-08
2317.750000	7.19493e-08
2317.700000	7.19712e-08
2317.650000	7.19932e-08
2317.600000	7.20151e-08
2317.550000	7.20371e-08
2317.500000	7.2059e-08
2317.450000	7.2081e-08
2317.400000	7.21029e-08
2317.350000	7.21249e-08
2317.300000	7.21469e-08
2317.250000	7.21689e-08
2317.200000	7.21909e-08
2317.150000	7.22129e-08
2317.100000	7.22349e-08
2317.050000	7.22569e-08
2317.000000	7.22789e-08
2316.950000	7.23009e-08
2316.900000	7.2323e-08
2316.850000	7.2345e-08
2316.800000	7.23671e-08
2316.750000	7.23891e-08
2316.700000	7.24112e-08
2316.650000	7.24332e-08
2316.600000	7.24553e-08
2316.550000	7.24774e-08
2316.500000	7.24995e-08
2316.450000	7.25216e-08
2316.400000	7.25437e-08
2316.350000	7.25658e-08
2316.300000	7.25879e-08
2316.250000	7.261e-08
2316.200000	7.26321e-08
2316.150000	7.26543e-08
2316.100000	7.26764e-08
2316.050000	7.26986e-08
2316.000000	7.27207e-08
2315.950000	7.27429e-08
2315.900000	7.2765e-08
2315.850000	7.27872e-08
2315.800000	7.28094e-08
2315.750000	7.28316e-08
2315.700000	7.28538e-08
2315.650000	7.2876e-08
2315.600000	7.28982e-08
2315.550000	7.29204e-08
2315.500000	7.29426e-08
2315.450000	7.29648e-08
2315.400000	7.29871e-08
2315.350000	7.30093e-08
2315.300000	7.30316e-08
2315.250000	7.30538e-08
2315.200000	7.30761e-08
2315.150000	7.30984e-08
2315.100000	7.31206e-08
2315.050000	7.31429e-08
2315.000000	7.31652e-08
2314.950000	7.31875e-08
2314.900000	7.32098e-08
2314.850000	7.32321e-08
2314.800000	7.32544e-08
2314.750000	7.32768e-08
2314.700000	7.32991e-08
2314.650000	7.33214e-08
2314.600000	7.33438e-08
2314.550000	7.33661e-08
2314.500000	7.33885e-08
2314.450000	7.34108e-08
2314.400000	7.34332e-08
2314.350000	7.34556e-08
2314.300000	7.3478e-08
2314.250000	7.35004e-08
2314.200000	7.35228e-08
2314.150000	7.35452e-08
2314.100000	7.35676e-08
2314.050000	7.359e-08
2314.000000	7.36124e-08
2313.950000	7.36349e-08
2313.900000	7.36573e-08
2313.850000	7.36797e-08
2313.800000	7.37022e-08
2313.750000	7.37247e-08
2313.700000	7.37471e-08
2313.650000	7.37696e-08
2313.600000	7.37921e-08
2313.550000	7.38146e-08
2313.500000	7.38371e-08
2313.450000	7.38596e-08
2313.400000	7.38821e-08
2313.350000	7.39046e-08
2313.300000	7.39271e-08
2313.250000	7.39496e-08
2313.200000	7.39722e-08
2313.150000	7.39947e-08
2313.100000	7.40173e-08
2313.050000	7.40398e-08
2313.000000	7.40624e-08
2312.950000	7.40849e-08
2312.900000	7.41075e-08
2312.850000	7.41301e-08
2312.800000	7.41527e-08
2312.750000	7.41753e-08
2312.700000	7.41979e-08
2312.650000	7.42205e-08
2312.600000	7.42431e-08
2312.550000	7.42657e-08
2312.500000	7.42884e-08
2312.450000	7.4311e-08
2312.400000	7.43337e-08
2312.350000	7.43563e-08
2312.300000	7.4379e-08
2312.250000	7.44016e-08
2312.200000	7.44243e-08
2312.150000	7.4447e-08
2312.100000	7.44697e-08
2312.050000	7.44924e-08
2312.000000	7.45151e-08
2311.950000	7.45378e-08
2311.900000	7.45605e-08
2311.850000	7.45832e-08
2311.800000	7.4606e-08
2311.750000	7.46287e-08
2311.700000	7.46514e-08
2311.650000	7.46742e-08
2311.600000	7.46969e-08
2311.550000	7.47197e-08
2311.500000	7.47425e-08
2311.450000	7.47652e-08
2311.400000	7.4788e-08
2311.350000	7.48108e-08
2311.300000	7.48336e-08
2311.250000	7.48564e-08
2311.200000	7.48792e-08
2311.150000	7.49021e-08
2311.100000	7.49249e-08
2311.050000	7.49477e-08
2311.000000	7.49705e-08
2310.950000	7.49934e-08
2310.900000	7.50162e-08
2310.850000	7.50391e-08
2310.800000	7.5062e-08
2310.750000	7.50849e-08
2310.700000	7.51077e-08
2310.650000	7.51306e-08
2310.600000	7.51535e-08
2310.550000	7.51764e-08
2310.500000	7.51993e-08
2310.450000	7.52222e-08
2310.400000	7.52452e-08
2310.350000	7.52681e-08
2310.300000	7.5291e-08
2310.250000	7.5314e-08
2310.200000	7.53369e-08
2310.150000	7.53599e-08
2310.100000	7.53829e-08
2310.050000	7.54058e-08
2310.000000	7.54288e-08
2309.950000	7.54518e-08
2309.900000	7.54748e-08
2309.850000	7.54978e-08
2309.800000	7.55208e-08
2309.750000	7.55438e-08
2309.700000	7.55668e-08
2309.650000	7.55899e-08
2309.600000	7.56129e-08
2309.550000	7.56359e-08
2309.500000	7.5659e-08
2309.450000	7.5682e-08
2309.400000	7.57051e-08
2309.350000	7.57282e-08
2309.300000	7.57513e-08
2309.250000	7.57743e-08
2309.200000	7.57974e-08
2309.150000	7.58205e-08
2309.100000	7.58436e-08
2309.050000	7.58667e-08
2309.000000	7.58899e-08
2308.950000	7.5913e-08
2308.900000	7.59361e-08
2308.850000	7.59593e-08
2308.800000	7.59824e-08
2308.750000	7.60056e-08
2308.700000	7.60287e-08
2308.650000	7.60519e-08
2308.600000	7.60751e-08
2308.550000	7.60983e-08
2308.500000	7.61215e-08
2308.450000	7.61446e-08
2308.400000	7.61679e-08
2308.350000	7.61911e-08
2308.300000	7.62143e-08
2308.250000	7.62375e-08
2308.200000	7.62607e-08
2308.150000	7.6284e-08
2308.100000	7.63072e-08
2308.050000	7.63305e-08
2308.000000	7.63537e-08
2307.950000	7.6377e-08
2307.900000	7.64003e-08
2307.850000	7.64236e-08
2307.800000	7.64469e-08
2307.750000	7.64702e-08
2307.700000	7.64935e-08
2307.650000	7.65168e-08
2307.600000	7.65401e-08
2307.550000	7.65634e-08
2307.500000	7.65867e-08
2307.450000	7.66101e-08
2307.400000	7.66334e-08
2307.350000	7.66568e-08
2307.300000	7.66801e-08
2307.250000	7.67035e-08
2307.200000	7.67269e-08
2307.150000	7.67503e-08
2307.100000	7.67737e-08
2307.050000	7.67971e-08
2307.000000	7.68205e-08
2306.950000	7.68439e-08
2306.900000	7.68673e-08
2306.850000	7.68907e-08
2306.800000	7.69141e-08
2306.750000	7.69376e-08
2306.700000	7.6961e-08
2306.650000	7.69845e-08
2306.600000	7.70079e-08
2306.550000	7.70314e-08
2306.500000	7.70549e-08
2306.450000	7.70784e-08
2306.400000	7.71019e-08
2306.350000	7.71254e-08
2306.300000	7.71489e-08
2306.250000	7.71724e-08
2306.200000	7.71959e-08
2306.150000	7.72194e-08
2306.100000	7.72429e-08
2306.050000	7.72665e-08
2306.000000	7.729e-08
2305.950000	7.73136e-08
2305.900000	7.73371e-08
2305.850000	7.73607e-08
2305.800000	7.73843e-08
2305.750000	7.74079e-08
2305.700000	7.74315e-08
2305.650000	7.74551e-08
2305.600000	7.74787e-08
2305.550000	7.75023e-08
2305.500000	7.75259e-08
2305.450000	7.75495e-08
2305.400000	7.75731e-08
2305.350000	7.75968e-08
2305.300000	7.76204e-08
2305.250000	7.76441e-08
2305.200000	7.76678e-08
2305.150000	7.76914e-08
2305.100000	7.77151e-08
2305.050000	7.77388e-08
2305.000000	7.77625e-08
2304.950000	7.77862e-08
2304.900000	7.78099e-08
2304.850000	7.78336e-08
2304.800000	7.78573e-08
2304.750000	7.7881e-08
2304.700000	7.79048e-08
2304.650000	7.79285e-08
2304.600000	7.79523e-08
2304.550000	7.7976e-08
2304.500000	7.79998e-08
2304.450000	7.80235e-08
2304.400000	7.80473e-08
2304.350000	7.80711e-08
2304.300000	7.80949e-08
2304.250000	7.81187e-08
2304.200000	7.81425e-08
2304.150000	7.81663e-08
2304.100000	7.81901e-08
2304.050000	7.8214e-08
2304.000000	7.82378e-08
2303.950000	7.82616e-08
2303.900000	7.82855e-08
2303.850000	7.83094e-08
2303.800000	7.83332e-08
2303.750000	7.83571e-08
2303.700000	7.8381e-08
2303.650000	7.84049e-08
2303.600000	7.84287e-08
2303.550000	7.84526e-08
2303.500000	7.84766e-08
2303.450000	7.85005e-08
2303.400000	7.85244e-08
2303.350000	7.85483e-08
2303.300000	7.85723e-08
2303.250000	7.85962e-08
2303.200000	7.86202e-08
2303.150000	7.86441e-08
2303.100000	7.86681e-08
2303.050000	7.86921e-08
2303.000000	7.8716e-08
2302.950000	7.874e-08
2302.900000	7.8764e-08
2302.850000	7.8788e-08
2302.800000	7.8812e-08
2302.750000	7.88361e-08
2302.700000	7.88601e-08
2302.650000	7.88841e-08
2302.600000	7.89082e-08
2302.550000	7.89322e-08
2302.500000	7.89563e-08
2302.450000	7.89803e-08
2302.400000	7.90044e-08
2302.350000	7.90285e-08
2302.300000	7.90525e-08
2302.250000	7.90766e-08
2302.200000	7.91007e-08
2302.150000	7.91248e-08
2302.100000	7.9149e-08
2302.050000	7.91731e-08
2302.000000	7.91972e-08
2301.950000	7.92213e-08
2301.900000	7.92455e-08
2301.850000	7.92696e-08
2301.800000	7.92938e-08
2301.750000	7.93179e-08
2301.700000	7.93421e-08
2301.650000	7.93663e-08
2301.600000	7.93905e-08
2301.550000	7.94147e-08
2301.500000	7.94389e-08
2301.450000	7.94631e-08
2301.400000	7.94873e-08
2301.350000	7.95115e-08
2301.300000	7.95358e-08
2301.250000	7.956e-08
2301.200000	7.95842e-08
2301.150000	7.96085e-08
2301.100000	7.96328e-08
2301.050000	7.9657e-08
2301.000000	7.96813e-08
2300.950000	7.97056e-08
2300.900000	7.97299e-08
2300.850000	7.97542e-08
2300.800000	7.97785e-08
2300.750000	7.98028e-08
2300.700000	7.98271e-08
2300.650000	7.98514e-08
2300.600000	7.98758e-08
2300.550000	7.99001e-08
2300.500000	7.99245e-08
2300.450000	7.99488e-08
2300.400000	7.99732e-08
2300.350000	7.99976e-08
2300.300000	8.00219e-08
2300.250000	8.00463e-08
2300.200000	8.00707e-08
2300.150000	8.00951e-08
2300.100000	8.01195e-08
2300.050000	8.01439e-08
2300.000000	8.01684e-08
2299.950000	8.01928e-08
2299.900000	8.02172e-08
2299.850000	8.02417e-08
2299.800000	8.02661e-08
2299.750000	8.02906e-08
2299.700000	8.03151e-08
2299.650000	8.03395e-08
2299.600000	8.0364e-08
2299.550000	8.03885e-08
2299.500000	8.0413e-08
2299.450000	8.04375e-08
2299.400000	8.0462e-08
2299.350000	8.04866e-08
2299.300000	8.05111e-08
2299.250000	8.05356e-08
2299.200000	8.05602e-08
2299.150000	8.05847e-08
2299.100000	8.06093e-08
2299.050000	8.06338e-08
2299.000000	8.06584e-08
2298.950000	8.0683e-08
2298.900000	8.07076e-08
2298.850000	8.07322e-08
2298.800000	8.07568e-08
2298.750000	8.07814e-08
2298.700000	8.0806e-08
2298.650000	8.08306e-08
2298.600000	8.08553e-08
2298.550000	8.08799e-08
2298.500000	8.09046e-08
2298.450000	8.09292e-08
2298.400000	8.09539e-08
2298.350000	8.09785e-08
2298.300000	8.10032e-08
2298.250000	8.10279e-08
2298.200000	8.10526e-08
2298.150000	8.10773e-08
2298.100000	8.1102e-08
2298.050000	8.11267e-08
2298.000000	8.11514e-08
2297.950000	8.11762e-08
2297.900000	8.12009e-08
2297.850000	8.12257e-08
2297.800000	8.12504e-08
2297.750000	8.12752e-08
2297.700000	8.12999e-08
2297.650000	8.13247e-08
2297.600000	8.13495e-08
2297.550000	8.13743e-08
2297.500000	8.13991e-08
2297.450000	8.14239e-08
2297.400000	8.14487e-08
2297.350000	8.14735e-08
2297.300000	8.14984e-08
2297.250000	8.15232e-08
2297.200000	8.15481e-08
2297.150000	8.15729e-08
2297.100000	8.15978e-08
2297.050000	8.16226e-08
2297.000000	8.16475e-08
2296.950000	8.16724e-08
2296.900000	8.16973e-08
2296.850000	8.17222e-08
2296.800000	8.17471e-08
2296.750000	8.1772e-08
2296.700000	8.17969e-08
2296.650000	8.18218e-08
2296.600000	8.18468e-08
2296.550000	8.18717e-08
2296.500000	8.18967e-08
2296.450000	8.19216e-08
2296.400000	8.19466e-08
2296.350000	8.19716e-08
2296.300000	8.19965e-08
2296.250000	8.20215e-08
2296.200000	8.20465e-08
2296.150000	8.20715e-08
2296.100000	8.20965e-08
2296.050000	8.21216e-08
2296.000000	8.21466e-08
2295.950000	8.21716e-08
2295.900000	8.21967e-08
2295.850000	8.22217e-08
2295.800000	8.22468e-08
2295.750000	8.22718e-08
2295.700000	8.22969e-08
2295.650000	8.2322e-08
2295.600000	8.23471e-08
2295.550000	8.23722e-08
2295.500000	8.23973e-08
2295.450000	8.24224e-08
2295.400000	8.24475e-08
2295.350000	8.24726e-08
2295.300000	8.24978e-08
2295.250000	8.25229e-08
2295.200000	8.25481e-08
2295.150000	8.25732e-08
2295.100000	8.25984e-08
2295.050000	8.26236e-08
2295.000000	8.26487e-08
2294.950000	8.26739e-08
2294.900000	8.26991e-08
2294.850000	8.27243e-08
2294.800000	8.27495e-08
2294.750000	8.27747e-08
2294.700000	8.28e-08
2294.650000	8.28252e-08
2294.600000	8.28504e-08
2294.550000	8.28757e-08
2294.500000	8.2901e-08
2294.450000	8.29262e-08
2294.400000	8.29515e-08
2294.350000	8.29768e-08
2294.300000	8.30021e-08
2294.250000	8.30274e-08
2294.200000	8.30527e-08
2294.150000	8.3078e-08
2294.100000	8.31033e-08
2294.050000	8.31286e-08
2294.000000	8.31539e-08
2293.950000	8.31793e-08
2293.900000	8.32046e-08
2293.850000	8.323e-08
2293.800000	8.32554e-08
2293.750000	8.32807e-08
2293.700000	8.33061e-08
2293.650000	8.33315e-08
2293.600000	8.33569e-08
2293.550000	8.33823e-08
2293.500000	8.34077e-08
2293.450000	8.34331e-08
2293.400000	8.34586e-08
2293.350000	8.3484e-08
2293.300000	8.35094e-08
2293.250000	8.35349e-08
2293.200000	8.35603e-08
2293.150000	8.35858e-08
2293.100000	8.36113e-08
2293.050000	8.36368e-08
2293.000000	8.36622e-08
2292.950000	8.36877e-08
2292.900000	8.37132e-08
2292.850000	8.37388e-08
2292.800000	8.37643e-08
2292.750000	8.37898e-08
2292.700000	8.38153e-08
2292.650000	8.38409e-08
2292.600000	8.38664e-08
2292.550000	8.3892e-08
2292.500000	8.39176e-08
2292.450000	8.39431e-08
2292.400000	8.39687e-08
2292.350000	8.39943e-08
2292.300000	8.40199e-08
2292.250000	8.40455e-08
2292.200000	8.40711e-08
2292.150000	8.40967e-08
2292.100000	8.41224e-08
2292.050000	8.4148e-08
2292.000000	8.41737e-08
2291.950000	8.41993e-08
2291.900000	8.4225e-08
2291.850000	8.42506e-08
2291.800000	8.42763e-08
2291.750000	8.4302e-08
2291.700000	8.43277e-08
2291.650000	8.43534e-08
2291.600000	8.43791e-08
2291.550000	8.44048e-08
2291.500000	8.44305e-08
2291.450000	8.44563e-08
2291.400000	8.4482e-08
2291.350000	8.45077e-08
2291.300000	8.45335e-08
2291.250000	8.45593e-08
2291.200000	8.4585e-08
2291.150000	8.46108e-08
2291.100000	8.46366e-08
2291.050000	8.46624e-08
2291.000000	8.46882e-08
2290.950000	8.4714e-08
2290.900000	8.47398e-08
2290.850000	8.47656e-08
2290.800000	8.47915e-08
2290.750000	8.48173e-08
2290.700000	8.48432e-08
2290.650000	8.4869e-08
2290.600000	8.48949e-08
2290.550000	8.49208e-08
2290.500000	8.49466e-08
2290.450000	8.49725e-08
2290.400000	8.49984e-08
2290.350000	8.50243e-08
2290.300000	8.50502e-08
2290.250000	8.50762e-08
2290.200000	8.51021e-08
2290.150000	8.5128e-08
2290.100000	8.5154e-08
2290.050000	8.51799e-08
2290.000000	8.52059e-08
2289.950000	8.52318e-08
2289.900000	8.52578e-08
2289.850000	8.52838e-08
2289.800000	8.53098e-08
2289.750000	8.53358e-08
2289.700000	8.53618e-08
2289.650000	8.53878e-08
2289.600000	8.54138e-08
2289.550000	8.54399e-08
2289.500000	8.54659e-08
2289.450000	8.54919e-08
2289.400000	8.5518e-08
2289.350000	8.55441e-08
2289.300000	8.55701e-08
2289.250000	8.55962e-08
2289.200000	8.56223e-08
2289.150000	8.56484e-08
2289.100000	8.56745e-08
2289.050000	8.57006e-08
2289.000000	8.57267e-08
2288.950000	8.57528e-08
2288.900000	8.5779e-08
2288.850000	8.58051e-08
2288.800000	8.58313e-08
2288.750000	8.58574e-08
2288.700000	8.58836e-08
2288.650000	8.59098e-08
2288.600000	8.59359e-08
2288.550000	8.59621e-08
2288.500000	8.59883e-08
2288.450000	8.60145e-08
2288.400000	8.60408e-08
2288.350000	8.6067e-08
2288.300000	8.60932e-08
2288.250000	8.61194e-08
2288.200000	8.61457e-08
2288.150000	8.61719e-08
2288.100000	8.61982e-08
2288.050000	8.62245e-08
2288.000000	8.62508e-08
2287.950000	8.6277e-08
2287.900000	8.63033e-08
2287.850000	8.63296e-08
2287.800000	8.63559e-08
2287.750000	8.63823e-08
2287.700000	8.64086e-08
2287.650000	8.64349e-08
2287.600000	8.64613e-08
2287.550000	8.64876e-08
2287.500000	8.6514e-08
2287.450000	8.65403e-08
2287.400000	8.65667e-08
2287.350000	8.65931e-08
2287.300000	8.66195e-08
2287.250000	8.66459e-08
2287.200000	8.66723e-08
2287.150000	8.66987e-08
2287.100000	8.67251e-08
2287.050000	8.67516e-08
2287.000000	8.6778e-08
2286.950000	8.68044e-08
2286.900000	8.68309e-08
2286.850000	8.68574e-08
2286.800000	8.68838e-08
2286.750000	8.69103e-08
2286.700000	8.69368e-08
2286.650000	8.69633e-08
2286.600000	8.69898e-08
2286.550000	8.70163e-08
2286.500000	8.70428e-08
2286.450000	8.70693e-08
2286.400000	8.70959e-08
2286.350000	8.71224e-08
2286.300000	8.7149e-08
2286.250000	8.71755e-08
2286.200000	8.72021e-08
2286.150000	8.72287e-08
2286.100000	8.72553e-08
2286.050000	8.72819e-08
2286.000000	8.73085e-08
2285.950000	8.73351e-08
2285.900000	8.73617e-08
2285.850000	8.73883e-08
2285.800000	8.74149e-08
2285.750000	8.74416e-08
2285.700000	8.74682e-08
2285.650000	8.74949e-08
2285.600000	8.75215e-08
2285.550000	8.75482e-08
2285.500000	8.75749e-08
2285.450000	8.76016e-08
2285.400000	8.76283e-08
2285.350000	8.7655e-08
2285.300000	8.76817e-08
2285.250000	8.77084e-08
2285.200000	8.77352e-08
2285.150000	8.77619e-08
2285.100000	8.77886e-08
2285.050000	8.78154e-08
2285.000000	8.78422e-08
2284.950000	8.78689e-08
2284.900000	8.78957e-08
2284.850000	8.79225e-08
2284.800000	8.79493e-08
2284.750000	8.79761e-08
2284.700000	8.80029e-08
2284.650000	8.80297e-08
2284.600000	8.80566e-08
2284.550000	8.80834e-08
2284.500000	8.81102e-08
2284.450000	8.81371e-08
2284.400000	8.8164e-08
2284.350000	8.81908e-08
2284.300000	8.82177e-08
2284.250000	8.82446e-08
2284.200000	8.82715e-08
2284.150000	8.82984e-08
2284.100000	8.83253e-08
2284.050000	8.83522e-08
2284.000000	8.83791e-08
2283.950000	8.84061e-08
2283.900000	8.8433e-08
2283.850000	8.846e-08
2283.800000	8.84869e-08
2283.750000	8.85139e-08
2283.700000	8.85409e-08
2283.650000	8.85678e-08
2283.600000	8.85948e-08
2283.550000	8.86218e-08
2283.500000	8.86488e-08
2283.450000	8.86759e-08
2283.400000	8.87029e-08
2283.350000	8.87299e-08
2283.300000	8.8757e-08
2283.250000	8.8784e-08
2283.200000	8.88111e-08
2283.150000	8.88381e-08
2283.100000	8.88652e-08
2283.050000	8.88923e-08
2283.000000	8.89194e-08
2282.950000	8.89465e-08
2282.900000	8.89736e-08
2282.850000	8.90007e-08
2282.800000	8.90278e-08
2282.750000	8.9055e-08
2282.700000	8.90821e-08
2282.650000	8.91093e-08
2282.600000	8.91364e-08
2282.550000	8.91636e-08
2282.500000	8.91908e-08
2282.450000	8.92179e-08
2282.400000	8.92451e-08
2282.350000	8.92723e-08
2282.300000	8.92995e-08
2282.250000	8.93267e-08
2282.200000	8.9354e-08
2282.150000	8.93812e-08
2282.100000	8.94084e-08
2282.050000	8.94357e-08
2282.000000	8.94629e-08
2281.950000	8.94902e-08
2281.900000	8.95175e-08
2281.850000	8.95448e-08
2281.800000	8.95721e-08
2281.750000	8.95994e-08
2281.700000	8.96267e-08
2281.650000	8.9654e-08
2281.600000	8.96813e-08
2281.550000	8.97086e-08
2281.500000	8.9736e-08
2281.450000	8.97633e-08
2281.400000	8.97907e-08
2281.350000	8.9818e-08
2281.300000	8.98454e-08
2281.250000	8.98728e-08
2281.200000	8.99002e-08
2281.150000	8.99276e-08
2281.100000	8.9955e-08
2281.050000	8.99824e-08
2281.000000	9.00098e-08
2280.950000	9.00373e-08
2280.900000	9.00647e-08
2280.850000	9.00921e-08
2280.800000	9.01196e-08
2280.750000	9.01471e-08
2280.700000	9.01745e-08
2280.650000	9.0202e-08
2280.600000	9.02295e-08
2280.550000	9.0257e-08
2280.500000	9.02845e-08
2280.450000	9.0312e-08
2280.400000	9.03396e-08
2280.350000	9.03671e-08
2280.300000	9.03946e-08
2280.250000	9.04222e-08
2280.200000	9.04497e-08
2280.150000	9.04773e-08
2280.100000	9.05049e-08
2280.050000	9.05325e-08
2280.000000	9.05601e-08
2279.950000	9.05877e-08
2279.900000	9.06153e-08
2279.850000	9.06429e-08
2279.800000	9.06705e-08
2279.750000	9.06981e-08
2279.700000	9.07258e-08
2279.650000	9.07534e-08
2279.600000	9.07811e-08
2279.550000	9.08088e-08
2279.500000	9.08364e-08
2279.450000	9.08641e-08
2279.400000	9.08918e-08
2279.350000	9.09195e-08
2279.300000	9.09472e-08
2279.250000	9.09749e-08
2279.200000	9.10027e-08
2279.150000	9.10304e-08
2279.100000	9.10581e-08
2279.050000	9.10859e-08
2279.000000	9.11136e-08
2278.950000	9.11414e-08
2278.900000	9.11692e-08
2278.850000	9.1197e-08
2278.800000	9.12248e-08
2278.750000	9.12526e-08
2278.700000	9.12804e-08
2278.650000	9.13082e-08
2278.600000	9.1336e-08
2278.550000	9.13639e-08
2278.500000	9.13917e-08
2278.450000	9.14196e-08
2278.400000	9.14474e-08
2278.350000	9.14753e-08
2278.300000	9.15032e-08
2278.250000	9.15311e-08
2278.200000	9.1559e-08
2278.150000	9.15869e-08
2278.100000	9.16148e-08
2278.050000	9.16427e-08
2278.000000	9.16706e-08
2277.950000	9.16986e-08
2277.900000	9.17265e-08
2277.850000	9.17545e-08
2277.800000	9.17824e-08
2277.750000	9.18104e-08
2277.700000	9.18384e-08
2277.650000	9.18664e-08
2277.600000	9.18944e-08
2277.550000	9.19224e-08
2277.500000	9.19504e-08
2277.450000	9.19784e-08
2277.400000	9.20064e-08
2277.350000	9.20345e-08
2277.300000	9.20625e-08
2277.250000	9.20906e-08
2277.200000	9.21187e-08
2277.150000	9.21467e-08
2277.100000	9.21748e-08
2277.050000	9.22029e-08
2277.000000	9.2231e-08
2276.950000	9.22591e-08
2276.900000	9.22872e-08
2276.850000	9.23154e-08
2276.800000	9.23435e-08
2276.750000	9.23716e-08
2276.700000	9.23998e-08
2276.650000	9.2428e-08
2276.600000	9.24561e-08
2276.550000	9.24843e-08
2276.500000	9.25125e-08
2276.450000	9.25407e-08
2276.400000	9.25689e-08
2276.350000	9.25971e-08
2276.300000	9.26253e-08
2276.250000	9.26535e-08
2276.200000	9.26818e-08
2276.150000	9.271e-08
2276.100000	9.27383e-08
2276.050000	9.27665e-08
2276.000000	9.27948e-08
2275.950000	9.28231e-08
2275.900000	9.28514e-08
2275.850000	9.28797e-08
2275.800000	9.2908e-08
2275.750000	9.29363e-08
2275.700000	9.29646e-08
2275.650000	9.2993e-08
2275.600000	9.30213e-08
2275.550000	9.30497e-08
2275.500000	9.3078e-08
2275.450000	9.31064e-08
2275.400000	9.31348e-08
2275.350000	9.31631e-08
2275.300000	9.31915e-08
2275.250000	9.32199e-08
2275.200000	9.32484e-08
2275.150000	9.32768e-08
2275.100000	9.33052e-08
2275.050000	9.33336e-08
2275.000000	9.33621e-08
2274.950000	9.33905e-08
2274.900000	9.3419e-08
2274.850000	9.34475e-08
2274.800000	9.34759e-08
2274.750000	9.35044e-08
2274.700000	9.35329e-08
2274.650000	9.35614e-08
2274.600000	9.359e-08
2274.550000	9.36185e-08
2274.500000	9.3647e-08
2274.450000	9.36756e-08
2274.400000	9.37041e-08
2274.350000	9.37327e-08
2274.300000	9.37612e-08
2274.250000	9.37898e-08
2274.200000	9.38184e-08
2274.150000	9.3847e-08
2274.100000	9.38756e-08
2274.050000	9.39042e-08
2274.000000	9.39328e-08
2273.950000	9.39614e-08
2273.900000	9.39901e-08
2273.850000	9.40187e-08
2273.800000	9.40474e-08
2273.750000	9.4076e-08
2273.700000	9.41047e-08
2273.650000	9.41334e-08
2273.600000	9.41621e-08
2273.550000	9.41908e-08
2273.500000	9.42195e-08
2273.450000	9.42482e-08
2273.400000	9.42769e-08
2273.350000	9.43057e-08
2273.300000	9.43344e-08
2273.250000	9.43631e-08
2273.200000	9.43919e-08
2273.150000	9.44207e-08
2273.100000	9.44494e-08
2273.050000	9.44782e-08
2273.000000	9.4507e-08
2272.950000	9.45358e-08
2272.900000	9.45646e-08
2272.850000	9.45935e-08
2272.800000	9.46223e-08
2272.750000	9.46511e-08
2272.700000	9.468e-08
2272.650000	9.47088e-08
2272.600000	9.47377e-08
2272.550000	9.47666e-08
2272.500000	9.47955e-08
2272.450000	9.48243e-08
2272.400000	9.48532e-08
2272.350000	9.48822e-08
2272.300000	9.49111e-08
2272.250000	9.494e-08
2272.200000	9.49689e-08
2272.150000	9.49979e-08
2272.100000	9.50268e-08
2272.050000	9.50558e-08
2272.000000	9.50848e-08
2271.950000	9.51137e-08
2271.900000	9.51427e-08
2271.850000	9.51717e-08
2271.800000	9.52007e-08
2271.750000	9.52297e-08
2271.700000	9.52588e-08
2271.650000	9.52878e-08
2271.600000	9.53168e-08
2271.550000	9.53459e-08
2271.500000	9.53749e-08
2271.450000	9.5404e-08
2271.400000	9.54331e-08
2271.350000	9.54622e-08
2271.300000	9.54913e-08
2271.250000	9.55204e-08
2271.200000	9.55495e-08
2271.150000	9.55786e-08
2271.100000	9.56077e-08
2271.050000	9.56369e-08
2271.000000	9.5666e-08
2270.950000	9.56952e-08
2270.900000	9.57243e-08
2270.850000	9.57535e-08
2270.800000	9.57827e-08
2270.750000	9.58119e-08
2270.700000	9.58411e-08
2270.650000	9.58703e-08
2270.600000	9.58995e-08
2270.550000	9.59288e-08
2270.500000	9.5958e-08
2270.450000	9.59872e-08
2270.400000	9.60165e-08
2270.350000	9.60458e-08
2270.300000	9.6075e-08
2270.250000	9.61043e-08
2270.200000	9.61336e-08
2270.150000	9.61629e-08
2270.100000	9.61922e-08
2270.050000	9.62215e-08
2270.000000	9.62508e-08
2269.950000	9.62802e-08
2269.900000	9.63095e-08
2269.850000	9.63389e-08
2269.800000	9.63682e-08
2269.750000	9.63976e-08
2269.700000	9.6427e-08
2269.650000	9.64564e-08
2269.600000	9.64858e-08
2269.550000	9.65152e-08
2269.500000	9.65446e-08
2269.450000	9.6574e-08
2269.400000	9.66034e-08
2269.350000	9.66329e-08
2269.300000	9.66623e-08
2269.250000	9.66918e-08
2269.200000	9.67213e-08
2269.150000	9.67508e-08
2269.100000	9.67802e-08
2269.050000	9.68097e-08
2269.000000	9.68392e-08
2268.950000	9.68688e-08
2268.900000	9.68983e-08
2268.850000	9.69278e-08
2268.800000	9.69573e-08
2268.750000	9.69869e-08
2268.700000	9.70165e-08
2268.650000	9.7046e-08
2268.600000	9.70756e-08
2268.550000	9.71052e-08
2268.500000	9.71348e-08
2268.450000	9.71644e-08
2268.400000	9.7194e-08
2268.350000	9.72236e-08
2268.300000	9.72533e-08
2268.250000	9.72829e-08
2268.200000	9.73125e-08
2268.150000	9.73422e-08
2268.100000	9.73719e-08
2268.050000	9.74015e-08
2268.000000	9.74312e-08
2267.950000	9.74609e-08
2267.900000	9.74906e-08
2267.850000	9.75203e-08
2267.800000	9.75501e-08
2267.750000	9.75798e-08
2267.700000	9.76095e-08
2267.650000	9.76393e-08
2267.600000	9.7669e-08
2267.550000	9.76988e-08
2267.500000	9.77286e-08
2267.450000	9.77584e-08
2267.400000	9.77882e-08
2267.350000	9.7818e-08
2267.300000	9.78478e-08
2267.250000	9.78776e-08
2267.200000	9.79074e-08
2267.150000	9.79373e-08
2267.100000	9.79671e-08
2267.050000	9.7997e-08
2267.000000	9.80268e-08
2266.950000	9.80567e-08
2266.900000	9.80866e-08
2266.850000	9.81165e-08
2266.800000	9.81464e-08
2266.750000	9.81763e-08
2266.700000	9.82062e-08
2266.650000	9.82362e-08
2266.600000	9.82661e-08
2266.550000	9.82961e-08
2266.500000	9.8326e-08
2266.450000	9.8356e-08
2266.400000	9.8386e-08
2266.350000	9.84159e-08
2266.300000	9.84459e-08
2266.250000	9.84759e-08
2266.200000	9.8506e-08
2266.150000	9.8536e-08
2266.100000	9.8566e-08
2266.050000	9.85961e-08
2266.000000	9.86261e-08
2265.950000	9.86562e-08
2265.900000	9.86862e-08
2265.850000	9.87163e-08
2265.800000	9.87464e-08
2265.750000	9.87765e-08
2265.700000	9.88066e-08
2265.650000	9.88367e-08
2265.600000	9.88668e-08
2265.550000	9.8897e-08
2265.500000	9.89271e-08
2265.450000	9.89573e-08
2265.400000	9.89874e-08
2265.350000	9.90176e-08
2265.300000	9.90478e-08
2265.250000	9.9078e-08
2265.200000	9.91081e-08
2265.150000	9.91384e-08
2265.100000	9.91686e-08
2265.050000	9.91988e-08
2265.000000	9.9229e-08
2264.950000	9.92593e-08
2264.900000	9.92895e-08
2264.850000	9.93198e-08
2264.800000	9.93501e-08
2264.750000	9.93803e-08
2264.700000	9.94106e-08
2264.650000	9.94409e-08
2264.600000	9.94712e-08
2264.550000	9.95015e-08
2264.500000	9.95319e-08
2264.450000	9.95622e-08
2264.400000	9.95925e-08
2264.350000	9.96229e-08
2264.300000	9.96533e-08
2264.250000	9.96836e-08
2264.200000	9.9714e-08
2264.150000	9.97444e-08
2264.100000	9.97748e-08
2264.050000	9.98052e-08
2264.000000	9.98356e-08
2263.950000	9.98661e-08
2263.900000	9.98965e-08
2263.850000	9.99269e-08
2263.800000	9.99574e-08
2263.750000	9.99879e-08
2263.700000	1.00018e-07
2263.650000	1.00049e-07
2263.600000	1.00079e-07
2263.550000	1.0011e-07
2263.500000	1.0014e-07
2263.450000	1.00171e-07
2263.400000	1.00201e-07
2263.350000	1.00232e-07
2263.300000	1.00262e-07
2263.250000	1.00293e-07
2263.200000	1.00324e-07
2263.150000	1.00354e-07
2263.100000	1.00385e-07
2263.050000	1.00415e-07
2263.000000	1.00446e-07
2262.950000	1.00477e-07
2262.900000	1.00507e-07
2262.850000	1.00538e-07
2262.800000	1.00568e-07
2262.750000	1.00599e-07
2262.700000	1.0063e-07
2262.650000	1.0066e-07
2262.600000	1.00691e-07
2262.550000	1.00722e-07
2262.500000	1.00753e-07
2262.450000	1.00783e-07
2262.400000	1.00814e-07
2262.350000	1.00845e-07
2262.300000	1.00875e-07
2262.250000	1.00906e-07
2262.200000	1.00937e-07
2262.150000	1.00968e-07
2262.100000	1.00998e-07
2262.050000	1.01029e-07
2262.000000	1.0106e-07
2261.950000	1.01091e-07
2261.900000	1.01122e-07
2261.850000	1.01152e-07
2261.800000	1.01183e-07
2261.750000	1.01214e-07
2261.700000	1.01245e-07
2261.650000	1.01276e-07
2261.600000	1.01307e-07
2261.550000	1.01338e-07
2261.500000	1.01368e-07
2261.450000	1.01399e-07
2261.400000	1.0143e-07
2261.350000	1.01461e-07
2261.300000	1.01492e-07
2261.250000	1.01523e-07
2261.200000	1.01554e-07
2261.150000	1.01585e-07
2261.100000	1.01616e-07
2261.050000	1.01647e-07
2261.000000	1.01678e-07
2260.950000	1.01709e-07
2260.900000	1.0174e-07
2260.850000	1.01771e-07
2260.800000	1.01802e-07
2260.750000	1.01833e-07
2260.700000	1.01864e-07
2260.650000	1.01895e-07
2260.600000	1.01926e-07
2260.550000	1.01957e-07
2260.500000	1.01988e-07
2260.450000	1.02019e-07
2260.400000	1.0205e-07
2260.350000	1.02081e-07
2260.300000	1.02113e-07
2260.250000	1.02144e-07
2260.200000	1.02175e-07
2260.150000	1.02206e-07
2260.100000	1.02237e-07
2260.050000	1.02268e-07
2260.000000	1.02299e-07
2259.950000	1.02331e-07
2259.900000	1.02362e-07
2259.850000	1.02393e-07
2259.800000	1.02424e-07
2259.750000	1.02455e-07
2259.700000	1.02487e-07
2259.650000	1.02518e-07
2259.600000	1.02549e-07
2259.550000	1.0258e-07
2259.500000	1.02612e-07
2259.450000	1.02643e-07
2259.400000	1.02674e-07
2259.350000	1.02705e-07
2259.300000	1.02737e-07
2259.250000	1.02768e-07
2259.200000	1.02799e-07
2259.150000	1.02831e-07
2259.100000	1.02862e-07
2259.050000	1.02893e-07
2259.000000	1.02925e-07
2258.950000	1.02956e-07
2258.900000	1.02988e-07
2258.850000	1.03019e-07
2258.800000	1.0305e-07
2258.750000	1.03082e-07
2258.700000	1.03113e-07
2258.650000	1.03145e-07
2258.600000	1.03176e-07
2258.550000	1.03207e-07
2258.500000	1.03239e-07
2258.450000	1.0327e-07
2258.400000	1.03302e-07
2258.350000	1.03333e-07
2258.300000	1.03365e-07
2258.250000	1.03396e-07
2258.200000	1.03428e-07
2258.150000	1.03459e-07
2258.100000	1.03491e-07
2258.050000	1.03522e-07
2258.000000	1.03554e-07
2257.950000	1.03586e-07
2257.900000	1.03617e-07
2257.850000	1.03649e-07
2257.800000	1.0368e-07
2257.750000	1.03712e-07
2257.700000	1.03744e-07
2257.650000	1.03775e-07
2257.600000	1.03807e-07
2257.550000	1.03838e-07
2257.500000	1.0387e-07
2257.450000	1.03902e-07
2257.400000	1.03933e-07
2257.350000	1.03965e-07
2257.300000	1.03997e-07
2257.250000	1.04028e-07
2257.200000	1.0406e-07
2257.150000	1.04092e-07
2257.100000	1.04124e-07
2257.050000	1.04155e-07
2257.000000	1.04187e-07
2256.950000	1.04219e-07
2256.900000	1.04251e-07
2256.850000	1.04282e-07
2256.800000	1.04314e-07
2256.750000	1.04346e-07
2256.700000	1.04378e-07
2256.650000	1.0441e-07
2256.600000	1.04441e-07
2256.550000	1.04473e-07
2256.500000	1.04505e-07
2256.450000	1.04537e-07
2256.400000	1.04569e-07
2256.350000	1.04601e-07
2256.300000	1.04633e-07
2256.250000	1.04664e-07
2256.200000	1.04696e-07
2256.150000	1.04728e-07
2256.100000	1.0476e-07
2256.050000	1.04792e-07
2256.000000	1.04824e-07
2255.950000	1.04856e-07
2255.900000	1.04888e-07
2255.850000	1.0492e-07
2255.800000	1.04952e-07
2255.750000	1.04984e-07
2255.700000	1.05016e-07
2255.650000	1.05048e-07
2255.600000	1.0508e-07
2255.550000	1.05112e-07
2255.500000	1.05144e-07
2255.450000	1.05176e-07
2255.400000	1.05208e-07
2255.350000	1.0524e-07
2255.300000	1.05272e-07
2255.250000	1.05304e-07
2255.200000	1.05336e-07
2255.150000	1.05368e-07
2255.100000	1.05401e-07
2255.050000	1.05433e-07
2255.000000	1.05465e-07
2254.950000	1.05497e-07
2254.900000	1.05529e-07
2254.850000	1.05561e-07
2254.800000	1.05593e-07
2254.750000	1.05626e-07
2254.700000	1.05658e-07
2254.650000	1.0569e-07
2254.600000	1.05722e-07
2254.550000	1.05754e-07
2254.500000	1.05787e-07
2254.450000	1.05819e-07
2254.400000	1.05851e-07
2254.350000	1.05883e-07
2254.300000	1.05916e-07
2254.250000	1.05948e-07
2254.200000	1.0598e-07
2254.150000	1.06013e-07
2254.100000	1.06045e-07
2254.050000	1.06077e-07
2254.000000	1.0611e-07
2253.950000	1.06142e-07
2253.900000	1.06174e-07
2253.850000	1.06207e-07
2253.800000	1.06239e-07
2253.750000	1.06271e-07
2253.700000	1.06304e-07
2253.650000	1.06336e-07
2253.600000	1.06369e-07
2253.550000	1.06401e-07
2253.500000	1.06433e-07
2253.450000	1.06466e-07
2253.400000	1.06498e-07
2253.350000	1.06531e-07
2253.300000	1.06563e-07
2253.250000	1.06596e-07
2253.200000	1.06628e-07
2253.150000	1.06661e-07
2253.100000	1.06693e-07
2253.050000	1.06726e-07
2253.000000	1.06758e-07
2252.950000	1.06791e-07
2252.900000	1.06823e-07
2252.850000	1.06856e-07
2252.800000	1.06888e-07
2252.750000	1.06921e-07
2252.700000	1.06954e-07
2252.650000	1.06986e-07
2252.600000	1.07019e-07
2252.550000	1.07051e-07
2252.500000	1.07084e-07
2252.450000	1.07117e-07
2252.400000	1.07149e-07
2252.350000	1.07182e-07
2252.300000	1.07215e-07
2252.250000	1.07247e-07
2252.200000	1.0728e-07
2252.150000	1.07313e-07
2252.100000	1.07345e-07
2252.050000	1.07378e-07
2252.000000	1.07411e-07
2251.950000	1.07444e-07
2251.900000	1.07476e-07
2251.850000	1.07509e-07
2251.800000	1.07542e-07
2251.750000	1.07575e-07
2251.700000	1.07608e-07
2251.650000	1.0764e-07
2251.600000	1.07673e-07
2251.550000	1.07706e-07
2251.500000	1.07739e-07
2251.450000	1.07772e-07
2251.400000	1.07804e-07
2251.350000	1.07837e-07
2251.300000	1.0787e-07
2251.250000	1.07903e-07
2251.200000	1.07936e-07
2251.150000	1.07969e-07
2251.100000	1.08002e-07
2251.050000	1.08035e-07
2251.000000	1.08068e-07
2250.950000	1.08101e-07
2250.900000	1.08133e-07
2250.850000	1.08166e-07
2250.800000	1.08199e-07
2250.750000	1.08232e-07
2250.700000	1.08265e-07
2250.650000	1.08298e-07
2250.600000	1.08331e-07
2250.550000	1.08364e-07
2250.500000	1.08397e-07
2250.450000	1.0843e-07
2250.400000	1.08463e-07
2250.350000	1.08497e-07
2250.300000	1.0853e-07
2250.250000	1.08563e-07
2250.200000	1.08596e-07
2250.150000	1.08629e-07
2250.100000	1.08662e-07
2250.050000	1.08695e-07
2250.000000	1.08728e-07
2249.950000	1.08761e-07
2249.900000	1.08795e-07
2249.850000	1.08828e-07
2249.800000	1.08861e-07
2249.750000	1.08894e-07
2249.700000	1.08927e-07
2249.650000	1.0896e-07
2249.600000	1.08994e-07
2249.550000	1.09027e-07
2249.500000	1.0906e-07
2249.450000	1.09093e-07
2249.400000	1.09127e-07
2249.350000	1.0916e-07
2249.300000	1.09193e-07
2249.250000	1.09226e-07
2249.200000	1.0926e-07
2249.150000	1.09293e-07
2249.100000	1.09326e-07
2249.050000	1.0936e-07
2249.000000	1.09393e-07
2248.950000	1.09426e-07
2248.900000	1.0946e-07
2248.850000	1.09493e-07
2248.800000	1.09526e-07
2248.750000	1.0956e-07
2248.700000	1.09593e-07
2248.650000	1.09627e-07
2248.600000	1.0966e-07
2248.550000	1.09693e-07
2248.500000	1.09727e-07
2248.450000	1.0976e-07
2248.400000	1.09794e-07
2248.350000	1.09827e-07
2248.300000	1.09861e-07
2248.250000	1.09894e-07
2248.200000	1.09928e-07
2248.150000	1.09961e-07
2248.100000	1.09995e-07
2248.050000	1.10028e-07
2248.000000	1.10062e-07
2247.950000	1.10095e-07
2247.900000	1.10129e-07
2247.850000	1.10162e-07
2247.800000	1.10196e-07
2247.750000	1.1023e-07
2247.700000	1.10263e-07
2247.650000	1.10297e-07
2247.600000	1.1033e-07
2247.550000	1.10364e-07
2247.500000	1.10398e-07
2247.450000	1.10431e-07
2247.400000	1.10465e-07
2247.350000	1.10499e-07
2247.300000	1.10532e-07
2247.250000	1.10566e-07
2247.200000	1.106e-07
2247.150000	1.10633e-07
2247.100000	1.10667e-07
2247.050000	1.10701e-07
2247.000000	1.10735e-07
2246.950000	1.10768e-07
2246.900000	1.10802e-07
2246.850000	1.10836e-07
2246.800000	1.1087e-07
2246.750000	1.10903e-07
2246.700000	1.10937e-07
2246.650000	1.10971e-07
2246.600000	1.11005e-07
2246.550000	1.11039e-07
2246.500000	1.11073e-07
2246.450000	1.11106e-07
2246.400000	1.1114e-07
2246.350000	1.11174e-07
2246.300000	1.11208e-07
2246.250000	1.11242e-07
2246.200000	1.11276e-07
2246.150000	1.1131e-07
2246.100000	1.11344e-07
2246.050000	1.11378e-07
2246.000000	1.11412e-07
2245.950000	1.11446e-07
2245.900000	1.11479e-07
2245.850000	1.11513e-07
2245.800000	1.11547e-07
2245.750000	1.11581e-07
2245.700000	1.11615e-07
2245.650000	1.11649e-07
2245.600000	1.11684e-07
2245.550000	1.11718e-07
2245.500000	1.11752e-07
2245.450000	1.11786e-07
2245.400000	1.1182e-07
2245.350000	1.11854e-07
2245.300000	1.11888e-07
2245.250000	1.11922e-07
2245.200000	1.11956e-07
2245.150000	1.1199e-07
2245.100000	1.12024e-07
2245.050000	1.12059e-07
2245.000000	1.12093e-07
2244.950000	1.12127e-07
2244.900000	1.12161e-07
2244.850000	1.12195e-07
2244.800000	1.12229e-07
2244.750000	1.12264e-07
2244.700000	1.12298e-07
2244.650000	1.12332e-07
2244.600000	1.12366e-07
2244.550000	1.12401e-07
2244.500000	1.12435e-07
2244.450000	1.12469e-07
2244.400000	1.12503e-07
2244.350000	1.12538e-07
2244.300000	1.12572e-07
2244.250000	1.12606e-07
2244.200000	1.12641e-07
2244.150000	1.12675e-07
2244.100000	1.12709e-07
2244.050000	1.12744e-07
2244.000000	1.12778e-07
2243.950000	1.12812e-07
2243.900000	1.12847e-07
2243.850000	1.12881e-07
2243.800000	1.12916e-07
2243.750000	1.1295e-07
2243.700000	1.12984e-07
2243.650000	1.13019e-07
2243.600000	1.13053e-07
2243.550000	1.13088e-07
2243.500000	1.13122e-07
2243.450000	1.13157e-07
2243.400000	1.13191e-07
2243.350000	1.13226e-07
2243.300000	1.1326e-07
2243.250000	1.13295e-07
2243.200000	1.13329e-07
2243.150000	1.13364e-07
2243.100000	1.13398e-07
2243.050000	1.13433e-07
2243.000000	1.13467e-07
2242.950000	1.13502e-07
2242.900000	1.13537e-07
2242.850000	1.13571e-07
2242.800000	1.13606e-07
2242.750000	1.1364e-07
2242.700000	1.13675e-07
2242.650000	1.1371e-07
2242.600000	1.13744e-07
2242.550000	1.13779e-07
2242.500000	1.13814e-07
2242.450000	1.13848e-07
2242.400000	1.13883e-07
2242.350000	1.13918e-07
2242.300000	1.13953e-07
2242.250000	1.13987e-07
2242.200000	1.14022e-07
2242.150000	1.14057e-07
2242.100000	1.14092e-07
2242.050000	1.14126e-07
2242.000000	1.14161e-07
2241.950000	1.14196e-07
2241.900000	1.14231e-07
2241.850000	1.14266e-07
2241.800000	1.143e-07
2241.750000	1.14335e-07
2241.700000	1.1437e-07
2241.650000	1.14405e-07
2241.600000	1.1444e-07
2241.550000	1.14475e-07
2241.500000	1.1451e-07
2241.450000	1.14544e-07
2241.400000	1.14579e-07
2241.350000	1.14614e-07
2241.300000	1.14649e-07
2241.250000	1.14684e-07
2241.200000	1.14719e-07
2241.150000	1.14754e-07
2241.100000	1.14789e-07
2241.050000	1.14824e-07
2241.000000	1.14859e-07
2240.950000	1.14894e-07
2240.900000	1.14929e-07
2240.850000	1.14964e-07
2240.800000	1.14999e-07
2240.750000	1.15034e-07
2240.700000	1.15069e-07
2240.650000	1.15104e-07
2240.600000	1.15139e-07
2240.550000	1.15175e-07
2240.500000	1.1521e-07
2240.450000	1.15245e-07
2240.400000	1.1528e-07
2240.350000	1.15315e-07
2240.300000	1.1535e-07
2240.250000	1.15385e-07
2240.200000	1.15421e-07
2240.150000	1.15456e-07
2240.100000	1.15491e-07
2240.050000	1.15526e-07
2240.000000	1.15561e-07
2239.950000	1.15597e-07
2239.900000	1.15632e-07
2239.850000	1.15667e-07
2239.800000	1.15702e-07
2239.750000	1.15738e-07
2239.700000	1.15773e-07
2239.650000	1.15808e-07
2239.600000	1.15843e-07
2239.550000	1.15879e-07
2239.500000	1.15914e-07
2239.450000	1.15949e-07
2239.400000	1.15985e-07
2239.350000	1.1602e-07
2239.300000	1.16055e-07
2239.250000	1.16091e-07
2239.200000	1.16126e-07
2239.150000	1.16162e-07
2239.100000	1.16197e-07
2239.050000	1.16232e-07
2239.000000	1.16268e-07
2238.950000	1.16303e-07
2238.900000	1.16339e-07
2238.850000	1.16374e-07
2238.800000	1.1641e-07
2238.750000	1.16445e-07
2238.700000	1.16481e-07
2238.650000	1.16516e-07
2238.600000	1.16552e-07
2238.550000	1.16587e-07
2238.500000	1.16623e-07
2238.450000	1.16658e-07
2238.400000	1.16694e-07
2238.350000	1.16729e-07
2238.300000	1.16765e-07
2238.250000	1.16801e-07
2238.200000	1.16836e-07
2238.150000	1.16872e-07
2238.100000	1.16907e-07
2238.050000	1.16943e-07
2238.000000	1.16979e-07
2237.950000	1.17014e-07
2237.900000	1.1705e-07
2237.850000	1.17086e-07
2237.800000	1.17121e-07
2237.750000	1.17157e-07
2237.700000	1.17193e-07
2237.650000	1.17228e-07
2237.600000	1.17264e-07
2237.550000	1.173e-07
2237.500000	1.17336e-07
2237.450000	1.17371e-07
2237.400000	1.17407e-07
2237.350000	1.17443e-07
2237.300000	1.17479e-07
2237.250000	1.17515e-07
2237.200000	1.1755e-07
2237.150000	1.17586e-07
2237.100000	1.17622e-07
2237.050000	1.17658e-07
2237.000000	1.17694e-07
2236.950000	1.1773e-07
2236.900000	1.17766e-07
2236.850000	1.17801e-07
2236.800000	1.17837e-07
2236.750000	1.17873e-07
2236.700000	1.17909e-07
2236.650000	1.17945e-07
2236.600000	1.17981e-07
2236.550000	1.18017e-07
2236.500000	1.18053e-07
2236.450000	1.18089e-07
2236.400000	1.18125e-07
2236.350000	1.18161e-07
2236.300000	1.18197e-07
2236.250000	1.18233e-07
2236.200000	1.18269e-07
2236.150000	1.18305e-07
2236.100000	1.18341e-07
2236.050000	1.18377e-07
2236.000000	1.18413e-07
2235.950000	1.18449e-07
2235.900000	1.18486e-07
2235.850000	1.18522e-07
2235.800000	1.18558e-07
2235.750000	1.18594e-07
2235.700000	1.1863e-07
2235.650000	1.18666e-07
2235.600000	1.18702e-07
2235.550000	1.18739e-07
2235.500000	1.18775e-07
2235.450000	1.18811e-07
2235.400000	1.18847e-07
2235.350000	1.18883e-07
2235.300000	1.1892e-07
2235.250000	1.18956e-07
2235.200000	1.18992e-07
2235.150000	1.19028e-07
2235.100000	1.19065e-07
2235.050000	1.19101e-07
2235.000000	1.19137e-07
2234.950000	1.19174e-07
2234.900000	1.1921e-07
2234.850000	1.19246e-07
2234.800000	1.19283e-07
2234.750000	1.19319e-07
2234.700000	1.19355e-07
2234.650000	1.19392e-07
2234.600000	1.19428e-07
2234.550000	1.19464e-07
2234.500000	1.19501e-07
2234.450000	1.19537e-07
2234.400000	1.19574e-07
2234.350000	1.1961e-07
2234.300000	1.19647e-07
2234.250000	1.19683e-07
2234.200000	1.1972e-07
2234.150000	1.19756e-07
2234.100000	1.19793e-07
2234.050000	1.19829e-07
2234.000000	1.19866e-07
2233.950000	1.19902e-07
2233.900000	1.19939e-07
2233.850000	1.19975e-07
2233.800000	1.20012e-07
2233.750000	1.20048e-07
2233.700000	1.20085e-07
2233.650000	1.20122e-07
2233.600000	1.20158e-07
2233.550000	1.20195e-07
2233.500000	1.20232e-07
2233.450000	1.20268e-07
2233.400000	1.20305e-07
2233.350000	1.20341e-07
2233.300000	1.20378e-07
2233.250000	1.20415e-07
2233.200000	1.20452e-07
2233.150000	1.20488e-07
2233.100000	1.20525e-07
2233.050000	1.20562e-07
2233.000000	1.20598e-07
2232.950000	1.20635e-07
2232.900000	1.20672e-07
2232.850000	1.20709e-07
2232.800000	1.20746e-07
2232.750000	1.20782e-07
2232.700000	1.20819e-07
2232.650000	1.20856e-07
2232.600000	1.20893e-07
2232.550000	1.2093e-07
2232.500000	1.20967e-07
2232.450000	1.21003e-07
2232.400000	1.2104e-07
2232.350000	1.21077e-07
2232.300000	1.21114e-07
2232.250000	1.21151e-07
2232.200000	1.21188e-07
2232.150000	1.21225e-07
2232.100000	1.21262e-07
2232.050000	1.21299e-07
2232.000000	1.21336e-07
2231.950000	1.21373e-07
2231.900000	1.2141e-07
2231.850000	1.21447e-07
2231.800000	1.21484e-07
2231.750000	1.21521e-07
2231.700000	1.21558e-07
2231.650000	1.21595e-07
2231.600000	1.21632e-07
2231.550000	1.21669e-07
2231.500000	1.21706e-07
2231.450000	1.21743e-07
2231.400000	1.2178e-07
2231.350000	1.21817e-07
2231.300000	1.21855e-07
2231.250000	1.21892e-07
2231.200000	1.21929e-07
2231.150000	1.21966e-07
2231.100000	1.22003e-07
2231.050000	1.2204e-07
2231.000000	1.22078e-07
2230.950000	1.22115e-07
2230.900000	1.22152e-07
2230.850000	1.22189e-07
2230.800000	1.22227e-07
2230.750000	1.22264e-07
2230.700000	1.22301e-07
2230.650000	1.22338e-07
2230.600000	1.22376e-07
2230.550000	1.22413e-07
2230.500000	1.2245e-07
2230.450000	1.22488e-07
2230.400000	1.22525e-07
2230.350000	1.22562e-07
2230.300000	1.226e-07
2230.250000	1.22637e-07
2230.200000	1.22674e-07
2230.150000	1.22712e-07
2230.100000	1.22749e-07
2230.050000	1.22787e-07
2230.000000	1.22824e-07
2229.950000	1.22861e-07
2229.900000	1.22899e-07
2229.850000	1.22936e-07
2229.800000	1.22974e-07
2229.750000	1.23011e-07
2229.700000	1.23049e-07
2229.650000	1.23086e-07
2229.600000	1.23124e-07
2229.550000	1.23161e-07
2229.500000	1.23199e-07
2229.450000	1.23236e-07
2229.400000	1.23274e-07
2229.350000	1.23312e-07
2229.300000	1.23349e-07
2229.250000	1.23387e-07
2229.200000	1.23424e-07
2229.150000	1.23462e-07
2229.100000	1.235e-07
2229.050000	1.23537e-07
2229.000000	1.23575e-07
2228.950000	1.23613e-07
2228.900000	1.2365e-07
2228.850000	1.23688e-07
2228.800000	1.23726e-07
2228.750000	1.23763e-07
2228.700000	1.23801e-07
2228.650000	1.23839e-07
2228.600000	1.23877e-07
2228.550000	1.23914e-07
2228.500000	1.23952e-07
2228.450000	1.2399e-07
2228.400000	1.24028e-07
2228.350000	1.24065e-07
2228.300000	1.24103e-07
2228.250000	1.24141e-07
2228.200000	1.24179e-07
2228.150000	1.24217e-07
2228.100000	1.24255e-07
2228.050000	1.24293e-07
2228.000000	1.2433e-07
2227.950000	1.24368e-07
2227.900000	1.24406e-07
2227.850000	1.24444e-07
2227.800000	1.24482e-07
2227.750000	1.2452e-07
2227.700000	1.24558e-07
2227.650000	1.24596e-07
2227.600000	1.24634e-07
2227.550000	1.24672e-07
2227.500000	1.2471e-07
2227.450000	1.24748e-07
2227.400000	1.24786e-07
2227.350000	1.24824e-07
2227.300000	1.24862e-07
2227.250000	1.249e-07
2227.200000	1.24938e-07
2227.150000	1.24976e-07
2227.100000	1.25014e-07
2227.050000	1.25052e-07
2227.000000	1.25091e-07
2226.950000	1.25129e-07
2226.900000	1.25167e-07
2226.850000	1.25205e-07
2226.800000	1.25243e-07
2226.750000	1.25281e-07
2226.700000	1.25319e-07
2226.650000	1.25358e-07
2226.600000	1.25396e-07
2226.550000	1.25434e-07
2226.500000	1.25472e-07
2226.450000	1.25511e-07
2226.400000	1.25549e-07
2226.350000	1.25587e-07
2226.300000	1.25625e-07
2226.250000	1.25664e-07
2226.200000	1.25702e-07
2226.150000	1.2574e-07
2226.100000	1.25779e-07
2226.050000	1.25817e-07
2226.000000	1.25855e-07
2225.950000	1.25894e-07
2225.900000	1.25932e-07
2225.850000	1.2597e-07
2225.800000	1.26009e-07
2225.750000	1.26047e-07
2225.700000	1.26086e-07
2225.650000	1.26124e-07
2225.600000	1.26163e-07
2225.550000	1.26201e-07
2225.500000	1.26239e-07
2225.450000	1.26278e-07
2225.400000	1.26316e-07
2225.350000	1.26355e-07
2225.300000	1.26393e-07
2225.250000	1.26432e-07
2225.200000	1.26471e-07
2225.150000	1.26509e-07
2225.100000	1.26548e-07
2225.050000	1.26586e-07
2225.000000	1.26625e-07
2224.950000	1.26663e-07
2224.900000	1.26702e-07
2224.850000	1.26741e-07
2224.800000	1.26779e-07
2224.750000	1.26818e-07
2224.700000	1.26857e-07
2224.650000	1.26895e-07
2224.600000	1.26934e-07
2224.550000	1.26973e-07
2224.500000	1.27011e-07
2224.450000	1.2705e-07
2224.400000	1.27089e-07
2224.350000	1.27127e-07
2224.300000	1.27166e-07
2224.250000	1.27205e-07
2224.200000	1.27244e-07
2224.150000	1.27283e-07
2224.100000	1.27321e-07
2224.050000	1.2736e-07
2224.000000	1.27399e-07
2223.950000	1.27438e-07
2223.900000	1.27477e-07
2223.850000	1.27516e-07
2223.800000	1.27554e-07
2223.750000	1.27593e-07
2223.700000	1.27632e-07
2223.650000	1.27671e-07
2223.600000	1.2771e-07
2223.550000	1.27749e-07
2223.500000	1.27788e-07
2223.450000	1.27827e-07
2223.400000	1.27866e-07
2223.350000	1.27905e-07
2223.300000	1.27944e-07
2223.250000	1.27983e-07
2223.200000	1.28022e-07
2223.150000	1.28061e-07
2223.100000	1.281e-07
2223.050000	1.28139e-07
2223.000000	1.28178e-07
2222.950000	1.28217e-07
2222.900000	1.28256e-07
2222.850000	1.28295e-07
2222.800000	1.28334e-07
2222.750000	1.28373e-07
2222.700000	1.28412e-07
2222.650000	1.28452e-07
2222.600000	1.28491e-07
2222.550000	1.2853e-07
2222.500000	1.28569e-07
2222.450000	1.28608e-07
2222.400000	1.28648e-07
2222.350000	1.28687e-07
2222.300000	1.28726e-07
2222.250000	1.28765e-07
2222.200000	1.28804e-07
2222.150000	1.28844e-07
2222.100000	1.28883e-07
2222.050000	1.28922e-07
2222.000000	1.28962e-07
2221.950000	1.29001e-07
2221.900000	1.2904e-07
2221.850000	1.2908e-07
2221.800000	1.29119e-07
2221.750000	1.29158e-07
2221.700000	1.29198e-07
2221.650000	1.29237e-07
2221.600000	1.29276e-07
2221.550000	1.29316e-07
2221.500000	1.29355e-07
2221.450000	1.29395e-07
2221.400000	1.29434e-07
2221.350000	1.29474e-07
2221.300000	1.29513e-07
2221.250000	1.29552e-07
2221.200000	1.29592e-07
2221.150000	1.29631e-07
2221.100000	1.29671e-07
2221.050000	1.2971e-07
2221.000000	1.2975e-07
2220.950000	1.2979e-07
2220.900000	1.29829e-07
2220.850000	1.29869e-07
2220.800000	1.29908e-07
2220.750000	1.29948e-07
2220.700000	1.29987e-07
2220.650000	1.30027e-07
2220.600000	1.30067e-07
2220.550000	1.30106e-07
2220.500000	1.30146e-07
2220.450000	1.30186e-07
2220.400000	1.30225e-07
2220.350000	1.30265e-07
2220.300000	1.30305e-07
2220.250000	1.30345e-07
2220.200000	1.30384e-07
2220.150000	1.30424e-07
2220.100000	1.30464e-07
2220.050000	1.30504e-07
2220.000000	1.30543e-07
2219.950000	1.30583e-07
2219.900000	1.30623e-07
2219.850000	1.30663e-07
2219.800000	1.30703e-07
2219.750000	1.30742e-07
2219.700000	1.30782e-07
2219.650000	1.30822e-07
2219.600000	1.30862e-07
2219.550000	1.30902e-07
2219.500000	1.30942e-07
2219.450000	1.30982e-07
2219.400000	1.31022e-07
2219.350000	1.31062e-07
2219.300000	1.31101e-07
2219.250000	1.31141e-07
2219.200000	1.31181e-07
2219.150000	1.31221e-07
2219.100000	1.31261e-07
2219.050000	1.31301e-07
2219.000000	1.31341e-07
2218.950000	1.31381e-07
2218.900000	1.31422e-07
2218.850000	1.31462e-07
2218.800000	1.31502e-07
2218.750000	1.31542e-07
2218.700000	1.31582e-07
2218.650000	1.31622e-07
2218.600000	1.31662e-07
2218.550000	1.31702e-07
2218.500000	1.31742e-07
2218.450000	1.31782e-07
2218.400000	1.31823e-07
2218.350000	1.31863e-07
2218.300000	1.31903e-07
2218.250000	1.31943e-07
2218.200000	1.31983e-07
2218.150000	1.32024e-07
2218.100000	1.32064e-07
2218.050000	1.32104e-07
2218.000000	1.32144e-07
2217.950000	1.32185e-07
2217.900000	1.32225e-07
2217.850000	1.32265e-07
2217.800000	1.32306e-07
2217.750000	1.32346e-07
2217.700000	1.32386e-07
2217.650000	1.32427e-07
2217.600000	1.32467e-07
2217.550000	1.32507e-07
2217.500000	1.32548e-07
2217.450000	1.32588e-07
2217.400000	1.32629e-07
2217.350000	1.32669e-07
2217.300000	1.3271e-07
2217.250000	1.3275e-07
2217.200000	1.3279e-07
2217.150000	1.32831e-07
2217.100000	1.32871e-07
2217.050000	1.32912e-07
2217.000000	1.32952e-07
2216.950000	1.32993e-07
2216.900000	1.33033e-07
2216.850000	1.33074e-07
2216.800000	1.33115e-07
2216.750000	1.33155e-07
2216.700000	1.33196e-07
2216.650000	1.33236e-07
2216.600000	1.33277e-07
2216.550000	1.33318e-07
2216.500000	1.33358e-07
2216.450000	1.33399e-07
2216.400000	1.3344e-07
2216.350000	1.3348e-07
2216.300000	1.33521e-07
2216.250000	1.33562e-07
2216.200000	1.33602e-07
2216.150000	1.33643e-07
2216.100000	1.33684e-07
2216.050000	1.33725e-07
2216.000000	1.33765e-07
2215.950000	1.33806e-07
2215.900000	1.33847e-07
2215.850000	1.33888e-07
2215.800000	1.33928e-07
2215.750000	1.33969e-07
2215.700000	1.3401e-07
2215.650000	1.34051e-07
2215.600000	1.34092e-07
2215.550000	1.34133e-07
2215.500000	1.34174e-07
2215.450000	1.34214e-07
2215.400000	1.34255e-07
2215.350000	1.34296e-07
2215.300000	1.34337e-07
2215.250000	1.34378e-07
2215.200000	1.34419e-07
2215.150000	1.3446e-07
2215.100000	1.34501e-07
2215.050000	1.34542e-07
2215.000000	1.34583e-07
2214.950000	1.34624e-07
2214.900000	1.34665e-07
2214.850000	1.34706e-07
2214.800000	1.34747e-07
2214.750000	1.34788e-07
2214.700000	1.34829e-07
2214.650000	1.34871e-07
2214.600000	1.34912e-07
2214.550000	1.34953e-07
2214.500000	1.34994e-07
2214.450000	1.35035e-07
2214.400000	1.35076e-07
2214.350000	1.35117e-07
2214.300000	1.35159e-07
2214.250000	1.352e-07
2214.200000	1.35241e-07
2214.150000	1.35282e-07
2214.100000	1.35323e-07
2214.050000	1.35365e-07
2214.000000	1.35406e-07
2213.950000	1.35447e-07
2213.900000	1.35489e-07
2213.850000	1.3553e-07
2213.800000	1.35571e-07
2213.750000	1.35612e-07
2213.700000	1.35654e-07
2213.650000	1.35695e-07
2213.600000	1.35737e-07
2213.550000	1.35778e-07
2213.500000	1.35819e-07
2213.450000	1.35861e-07
2213.400000	1.35902e-07
2213.350000	1.35944e-07
2213.300000	1.35985e-07
2213.250000	1.36026e-07
2213.200000	1.36068e-07
2213.150000	1.36109e-07
2213.100000	1.36151e-07
2213.050000	1.36192e-07
2213.000000	1.36234e-07
2212.950000	1.36275e-07
2212.900000	1.36317e-07
2212.850000	1.36358e-07
2212.800000	1.364e-07
2212.750000	1.36442e-07
2212.700000	1.36483e-07
2212.650000	1.36525e-07
2212.600000	1.36566e-07
2212.550000	1.36608e-07
2212.500000	1.3665e-07
2212.450000	1.36691e-07
2212.400000	1.36733e-07
2212.350000	1.36775e-07
2212.300000	1.36816e-07
2212.250000	1.36858e-07
2212.200000	1.369e-07
2212.150000	1.36942e-07
2212.100000	1.36983e-07
2212.050000	1.37025e-07
2212.000000	1.37067e-07
2211.950000	1.37109e-07
2211.900000	1.3715e-07
2211.850000	1.37192e-07
2211.800000	1.37234e-07
2211.750000	1.37276e-07
2211.700000	1.37318e-07
2211.650000	1.3736e-07
2211.600000	1.37401e-07
2211.550000	1.37443e-07
2211.500000	1.37485e-07
2211.450000	1.37527e-07
2211.400000	1.37569e-07
2211.350000	1.37611e-07
2211.300000	1.37653e-07
2211.250000	1.37695e-07
2211.200000	1.37737e-07
2211.150000	1.37779e-07
2211.100000	1.37821e-07
2211.050000	1.37863e-07
2211.000000	1.37905e-07
2210.950000	1.37947e-07
2210.900000	1.37989e-07
2210.850000	1.38031e-07
2210.800000	1.38073e-07
2210.750000	1.38115e-07
2210.700000	1.38157e-07
2210.650000	1.38199e-07
2210.600000	1.38242e-07
2210.550000	1.38284e-07
2210.500000	1.38326e-07
2210.450000	1.38368e-07
2210.400000	1.3841e-07
2210.350000	1.38452e-07
2210.300000	1.38495e-07
2210.250000	1.38537e-07
2210.200000	1.38579e-07
2210.150000	1.38621e-07
2210.100000	1.38663e-07
2210.050000	1.38706e-07
2210.000000	1.38748e-07
2209.950000	1.3879e-07
2209.900000	1.38833e-07
2209.850000	1.38875e-07
2209.800000	1.38917e-07
2209.750000	1.3896e-07
2209.700000	1.39002e-07
2209.650000	1.39044e-07
2209.600000	1.39087e-07
2209.550000	1.39129e-07
2209.500000	1.39172e-07
2209.450000	1.39214e-07
2209.400000	1.39256e-07
2209.350000	1.39299e-07
2209.300000	1.39341e-07
2209.250000	1.39384e-07
2209.200000	1.39426e-07
2209.150000	1.39469e-07
2209.100000	1.39511e-07
2209.050000	1.39554e-07
2209.000000	1.39596e-07
2208.950000	1.39639e-07
2208.900000	1.39681e-07
2208.850000	1.39724e-07
2208.800000	1.39767e-07
2208.750000	1.39809e-07
2208.700000	1.39852e-07
2208.650000	1.39894e-07
2208.600000	1.39937e-07
2208.550000	1.3998e-07
2208.500000	1.40022e-07
2208.450000	1.40065e-07
2208.400000	1.40108e-07
2208.350000	1.40151e-07
2208.300000	1.40193e-07
2208.250000	1.40236e-07
2208.200000	1.40279e-07
2208.150000	1.40322e-07
2208.100000	1.40364e-07
2208.050000	1.40407e-07
2208.000000	1.4045e-07
2207.950000	1.40493e-07
2207.900000	1.40536e-07
2207.850000	1.40578e-07
2207.800000	1.40621e-07
2207.750000	1.40664e-07
2207.700000	1.40707e-07
2207.650000	1.4075e-07
2207.600000	1.40793e-07
2207.550000	1.40836e-07
2207.500000	1.40879e-07
2207.450000	1.40922e-07
2207.400000	1.40964e-07
2207.350000	1.41007e-07
2207.300000	1.4105e-07
2207.250000	1.41093e-07
2207.200000	1.41136e-07
2207.150000	1.41179e-07
2207.100000	1.41223e-07
2207.050000	1.41266e-07
2207.000000	1.41309e-07
2206.950000	1.41352e-07
2206.900000	1.41395e-07
2206.850000	1.41438e-07
2206.800000	1.41481e-07
2206.750000	1.41524e-07
2206.700000	1.41567e-07
2206.650000	1.4161e-07
2206.600000	1.41654e-07
2206.550000	1.41697e-07
2206.500000	1.4174e-07
2206.450000	1.41783e-07
2206.400000	1.41826e-07
2206.350000	1.4187e-07
2206.300000	1.41913e-07
2206.250000	1.41956e-07
2206.200000	1.41999e-07
2206.150000	1.42043e-07
2206.100000	1.42086e-07
2206.050000	1.42129e-07
2206.000000	1.42173e-07
2205.950000	1.42216e-07
2205.900000	1.42259e-07
2205.850000	1.42303e-07
2205.800000	1.42346e-07
2205.750000	1.42389e-07
2205.700000	1.42433e-07
2205.650000	1.42476e-07
2205.600000	1.4252e-07
2205.550000	1.42563e-07
2205.500000	1.42607e-07
2205.450000	1.4265e-07
2205.400000	1.42694e-07
2205.350000	1.42737e-07
2205.300000	1.42781e-07
2205.250000	1.42824e-07
2205.200000	1.42868e-07
2205.150000	1.42911e-07
2205.100000	1.42955e-07
2205.050000	1.42998e-07
2205.000000	1.43042e-07
2204.950000	1.43085e-07
2204.900000	1.43129e-07
2204.850000	1.43173e-07
2204.800000	1.43216e-07
2204.750000	1.4326e-07
2204.700000	1.43304e-07
2204.650000	1.43347e-07
2204.600000	1.43391e-07
2204.550000	1.43435e-07
2204.500000	1.43479e-07
2204.450000	1.43522e-07
2204.400000	1.43566e-07
2204.350000	1.4361e-07
2204.300000	1.43654e-07
2204.250000	1.43697e-07
2204.200000	1.43741e-07
2204.150000	1.43785e-07
2204.100000	1.43829e-07
2204.050000	1.43873e-07
2204.000000	1.43916e-07
2203.950000	1.4396e-07
2203.900000	1.44004e-07
2203.850000	1.44048e-07
2203.800000	1.44092e-07
2203.750000	1.44136e-07
2203.700000	1.4418e-07
2203.650000	1.44224e-07
2203.600000	1.44268e-07
2203.550000	1.44312e-07
2203.500000	1.44356e-07
2203.450000	1.444e-07
2203.400000	1.44444e-07
2203.350000	1.44488e-07
2203.300000	1.44532e-07
2203.250000	1.44576e-07
2203.200000	1.4462e-07
2203.150000	1.44664e-07
2203.100000	1.44708e-07
2203.050000	1.44752e-07
2203.000000	1.44796e-07
2202.950000	1.44841e-07
2202.900000	1.44885e-07
2202.850000	1.44929e-07
2202.800000	1.44973e-07
2202.750000	1.45017e-07
2202.700000	1.45061e-07
2202.650000	1.45106e-07
2202.600000	1.4515e-07
2202.550000	1.45194e-07
2202.500000	1.45238e-07
2202.450000	1.45283e-07
2202.400000	1.45327e-07
2202.350000	1.45371e-07
2202.300000	1.45416e-07
2202.250000	1.4546e-07
2202.200000	1.45504e-07
2202.150000	1.45549e-07
2202.100000	1.45593e-07
2202.050000	1.45637e-07
2202.000000	1.45682e-07
2201.950000	1.45726e-07
2201.900000	1.45771e-07
2201.850000	1.45815e-07
2201.800000	1.45859e-07
2201.750000	1.45904e-07
2201.700000	1.45948e-07
2201.650000	1.45993e-07
2201.600000	1.46037e-07
2201.550000	1.46082e-07
2201.500000	1.46126e-07
2201.450000	1.46171e-07
2201.400000	1.46216e-07
2201.350000	1.4626e-07
2201.300000	1.46305e-07
2201.250000	1.46349e-07
2201.200000	1.46394e-07
2201.150000	1.46439e-07
2201.100000	1.46483e-07
2201.050000	1.46528e-07
2201.000000	1.46572e-07
2200.950000	1.46617e-07
2200.900000	1.46662e-07
2200.850000	1.46707e-07
2200.800000	1.46751e-07
2200.750000	1.46796e-07
2200.700000	1.46841e-07
2200.650000	1.46886e-07
2200.600000	1.4693e-07
2200.550000	1.46975e-07
2200.500000	1.4702e-07
2200.450000	1.47065e-07
2200.400000	1.4711e-07
2200.350000	1.47154e-07
2200.300000	1.47199e-07
2200.250000	1.47244e-07
2200.200000	1.47289e-07
2200.150000	1.47334e-07
2200.100000	1.47379e-07
2200.050000	1.47424e-07
2200.000000	1.47469e-07
2199.950000	1.47514e-07
2199.900000	1.47559e-07
2199.850000	1.47604e-07
2199.800000	1.47649e-07
2199.750000	1.47694e-07
2199.700000	1.47739e-07
2199.650000	1.47784e-07
2199.600000	1.47829e-07
2199.550000	1.47874e-07
2199.500000	1.47919e-07
2199.450000	1.47964e-07
2199.400000	1.48009e-07
2199.350000	1.48054e-07
2199.300000	1.48099e-07
2199.250000	1.48144e-07
2199.200000	1.4819e-07
2199.150000	1.48235e-07
2199.100000	1.4828e-07
2199.050000	1.48325e-07
2199.000000	1.4837e-07
2198.950000	1.48416e-07
2198.900000	1.48461e-07
2198.850000	1.48506e-07
2198.800000	1.48551e-07
2198.750000	1.48597e-07
2198.700000	1.48642e-07
2198.650000	1.48687e-07
2198.600000	1.48733e-07
2198.550000	1.48778e-07
2198.500000	1.48823e-07
2198.450000	1.48869e-07
2198.400000	1.48914e-07
2198.350000	1.48959e-07
2198.300000	1.49005e-07
2198.250000	1.4905e-07
2198.200000	1.49096e-07
2198.150000	1.49141e-07
2198.100000	1.49187e-07
2198.050000	1.49232e-07
2198.000000	1.49278e-07
2197.950000	1.49323e-07
2197.900000	1.49369e-07
2197.850000	1.49414e-07
2197.800000	1.4946e-07
2197.750000	1.49505e-07
2197.700000	1.49551e-07
2197.650000	1.49596e-07
2197.600000	1.49642e-07
2197.550000	1.49688e-07
2197.500000	1.49733e-07
2197.450000	1.49779e-07
2197.400000	1.49825e-07
2197.350000	1.4987e-07
2197.300000	1.49916e-07
2197.250000	1.49962e-07
2197.200000	1.50007e-07
2197.150000	1.50053e-07
2197.100000	1.50099e-07
2197.050000	1.50145e-07
2197.000000	1.5019e-07
2196.950000	1.50236e-07
2196.900000	1.50282e-07
2196.850000	1.50328e-07
2196.800000	1.50374e-07
2196.750000	1.50419e-07
2196.700000	1.50465e-07
2196.650000	1.50511e-07
2196.600000	1.50557e-07
2196.550000	1.50603e-07
2196.500000	1.50649e-07
2196.450000	1.50695e-07
2196.400000	1.50741e-07
2196.350000	1.50787e-07
2196.300000	1.50833e-07
2196.250000	1.50879e-07
2196.200000	1.50924e-07
2196.150000	1.50971e-07
2196.100000	1.51017e-07
2196.050000	1.51063e-07
2196.000000	1.51109e-07
2195.950000	1.51155e-07
2195.900000	1.51201e-07
2195.850000	1.51247e-07
2195.800000	1.51293e-07
2195.750000	1.51339e-07
2195.700000	1.51385e-07
2195.650000	1.51431e-07
2195.600000	1.51478e-07
2195.550000	1.51524e-07
2195.500000	1.5157e-07
2195.450000	1.51616e-07
2195.400000	1.51662e-07
2195.350000	1.51709e-07
2195.300000	1.51755e-07
2195.250000	1.51801e-07
2195.200000	1.51847e-07
2195.150000	1.51894e-07
2195.100000	1.5194e-07
2195.050000	1.51986e-07
2195.000000	1.52033e-07
2194.950000	1.52079e-07
2194.900000	1.52125e-07
2194.850000	1.52172e-07
2194.800000	1.52218e-07
2194.750000	1.52264e-07
2194.700000	1.52311e-07
2194.650000	1.52357e-07
2194.600000	1.52404e-07
2194.550000	1.5245e-07
2194.500000	1.52497e-07
2194.450000	1.52543e-07
2194.400000	1.5259e-07
2194.350000	1.52636e-07
2194.300000	1.52683e-07
2194.250000	1.52729e-07
2194.200000	1.52776e-07
2194.150000	1.52822e-07
2194.100000	1.52869e-07
2194.050000	1.52916e-07
2194.000000	1.52962e-07
2193.950000	1.53009e-07
2193.900000	1.53055e-07
2193.850000	1.53102e-07
2193.800000	1.53149e-07
2193.750000	1.53195e-07
2193.700000	1.53242e-07
2193.650000	1.53289e-07
2193.600000	1.53336e-07
2193.550000	1.53382e-07
2193.500000	1.53429e-07
2193.450000	1.53476e-07
2193.400000	1.53523e-07
2193.350000	1.53569e-07
2193.300000	1.53616e-07
2193.250000	1.53663e-07
2193.200000	1.5371e-07
2193.150000	1.53757e-07
2193.100000	1.53804e-07
2193.050000	1.53851e-07
2193.000000	1.53897e-07
2192.950000	1.53944e-07
2192.900000	1.53991e-07
2192.850000	1.54038e-07
2192.800000	1.54085e-07
2192.750000	1.54132e-07
2192.700000	1.54179e-07
2192.650000	1.54226e-07
2192.600000	1.54273e-07
2192.550000	1.5432e-07
2192.500000	1.54367e-07
2192.450000	1.54414e-07
2192.400000	1.54461e-07
2192.350000	1.54508e-07
2192.300000	1.54556e-07
2192.250000	1.54603e-07
2192.200000	1.5465e-07
2192.150000	1.54697e-07
2192.100000	1.54744e-07
2192.050000	1.54791e-07
2192.000000	1.54838e-07
2191.950000	1.54886e-07
2191.900000	1.54933e-07
2191.850000	1.5498e-07
2191.800000	1.55027e-07
2191.750000	1.55075e-07
2191.700000	1.55122e-07
2191.650000	1.55169e-07
2191.600000	1.55216e-07
2191.550000	1.55264e-07
2191.500000	1.55311e-07
2191.450000	1.55358e-07
2191.400000	1.55406e-07
2191.350000	1.55453e-07
2191.300000	1.55501e-07
2191.250000	1.55548e-07
2191.200000	1.55595e-07
2191.150000	1.55643e-07
2191.100000	1.5569e-07
2191.050000	1.55738e-07
2191.000000	1.55785e-07
2190.950000	1.55833e-07
2190.900000	1.5588e-07
2190.850000	1.55928e-07
2190.800000	1.55975e-07
2190.750000	1.56023e-07
2190.700000	1.5607e-07
2190.650000	1.56118e-07
2190.600000	1.56166e-07
2190.550000	1.56213e-07
2190.500000	1.56261e-07
2190.450000	1.56308e-07
2190.400000	1.56356e-07
2190.350000	1.56404e-07
2190.300000	1.56451e-07
2190.250000	1.56499e-07
2190.200000	1.56547e-07
2190.150000	1.56594e-07
2190.100000	1.56642e-07
2190.050000	1.5669e-07
2190.000000	1.56738e-07
2189.950000	1.56786e-07
2189.900000	1.56833e-07
2189.850000	1.56881e-07
2189.800000	1.56929e-07
2189.750000	1.56977e-07
2189.700000	1.57025e-07
2189.650000	1.57073e-07
2189.600000	1.5712e-07
2189.550000	1.57168e-07
2189.500000	1.57216e-07
2189.450000	1.57264e-07
2189.400000	1.57312e-07
2189.350000	1.5736e-07
2189.300000	1.57408e-07
2189.250000	1.57456e-07
2189.200000	1.57504e-07
2189.150000	1.57552e-07
2189.100000	1.576e-07
2189.050000	1.57648e-07
2189.000000	1.57696e-07
2188.950000	1.57744e-07
2188.900000	1.57792e-07
2188.850000	1.5784e-07
2188.800000	1.57888e-07
2188.750000	1.57937e-07
2188.700000	1.57985e-07
2188.650000	1.58033e-07
2188.600000	1.58081e-07
2188.550000	1.58129e-07
2188.500000	1.58177e-07
2188.450000	1.58226e-07
2188.400000	1.58274e-07
2188.350000	1.58322e-07
2188.300000	1.5837e-07
2188.250000	1.58419e-07
2188.200000	1.58467e-07
2188.150000	1.58515e-07
2188.100000	1.58564e-07
2188.050000	1.58612e-07
2188.000000	1.5866e-07
2187.950000	1.58709e-07
2187.900000	1.58757e-07
2187.850000	1.58805e-07
2187.800000	1.58854e-07
2187.750000	1.58902e-07
2187.700000	1.58951e-07
2187.650000	1.58999e-07
2187.600000	1.59048e-07
2187.550000	1.59096e-07
2187.500000	1.59145e-07
2187.450000	1.59193e-07
2187.400000	1.59242e-07
2187.350000	1.5929e-07
2187.300000	1.59339e-07
2187.250000	1.59387e-07
2187.200000	1.59436e-07
2187.150000	1.59485e-07
2187.100000	1.59533e-07
2187.050000	1.59582e-07
2187.000000	1.5963e-07
2186.950000	1.59679e-07
2186.900000	1.59728e-07
2186.850000	1.59777e-07
2186.800000	1.59825e-07
2186.750000	1.59874e-07
2186.700000	1.59923e-07
2186.650000	1.59971e-07
2186.600000	1.6002e-07
2186.550000	1.60069e-07
2186.500000	1.60118e-07
2186.450000	1.60167e-07
2186.400000	1.60215e-07
2186.350000	1.60264e-07
2186.300000	1.60313e-07
2186.250000	1.60362e-07
2186.200000	1.60411e-07
2186.150000	1.6046e-07
2186.100000	1.60509e-07
2186.050000	1.60558e-07
2186.000000	1.60607e-07
2185.950000	1.60656e-07
2185.900000	1.60705e-07
2185.850000	1.60753e-07
2185.800000	1.60802e-07
2185.750000	1.60852e-07
2185.700000	1.60901e-07
2185.650000	1.6095e-07
2185.600000	1.60999e-07
2185.550000	1.61048e-07
2185.500000	1.61097e-07
2185.450000	1.61146e-07
2185.400000	1.61195e-07
2185.350000	1.61244e-07
2185.300000	1.61293e-07
2185.250000	1.61343e-07
2185.200000	1.61392e-07
2185.150000	1.61441e-07
2185.100000	1.6149e-07
2185.050000	1.61539e-07
2185.000000	1.61589e-07
2184.950000	1.61638e-07
2184.900000	1.61687e-07
2184.850000	1.61736e-07
2184.800000	1.61786e-07
2184.750000	1.61835e-07
2184.700000	1.61884e-07
2184.650000	1.61934e-07
2184.600000	1.61983e-07
2184.550000	1.62032e-07
2184.500000	1.62082e-07
2184.450000	1.62131e-07
2184.400000	1.62181e-07
2184.350000	1.6223e-07
2184.300000	1.6228e-07
2184.250000	1.62329e-07
2184.200000	1.62379e-07
2184.150000	1.62428e-07
2184.100000	1.62478e-07
2184.050000	1.62527e-07
2184.000000	1.62577e-07
2183.950000	1.62626e-07
2183.900000	1.62676e-07
2183.850000	1.62725e-07
2183.800000	1.62775e-07
2183.750000	1.62825e-07
2183.700000	1.62874e-07
2183.650000	1.62924e-07
2183.600000	1.62974e-07
2183.550000	1.63023e-07
2183.500000	1.63073e-07
2183.450000	1.63123e-07
2183.400000	1.63172e-07
2183.350000	1.63222e-07
2183.300000	1.63272e-07
2183.250000	1.63322e-07
2183.200000	1.63371e-07
2183.150000	1.63421e-07
2183.100000	1.63471e-07
2183.050000	1.63521e-07
2183.000000	1.63571e-07
2182.950000	1.63621e-07
2182.900000	1.63671e-07
2182.850000	1.6372e-07
2182.800000	1.6377e-07
2182.750000	1.6382e-07
2182.700000	1.6387e-07
2182.650000	1.6392e-07
2182.600000	1.6397e-07
2182.550000	1.6402e-07
2182.500000	1.6407e-07
2182.450000	1.6412e-07
2182.400000	1.6417e-07
2182.350000	1.6422e-07
2182.300000	1.6427e-07
2182.250000	1.6432e-07
2182.200000	1.6437e-07
2182.150000	1.64421e-07
2182.100000	1.64471e-07
2182.050000	1.64521e-07
2182.000000	1.64571e-07
2181.950000	1.64621e-07
2181.900000	1.64671e-07
2181.850000	1.64721e-07
2181.800000	1.64772e-07
2181.750000	1.64822e-07
2181.700000	1.64872e-07
2181.650000	1.64922e-07
2181.600000	1.64973e-07
2181.550000	1.65023e-07
2181.500000	1.65073e-07
2181.450000	1.65124e-07
2181.400000	1.65174e-07
2181.350000	1.65224e-07
2181.300000	1.65275e-07
2181.250000	1.65325e-07
2181.200000	1.65375e-07
2181.150000	1.65426e-07
2181.100000	1.65476e-07
2181.050000	1.65527e-07
2181.000000	1.65577e-07
2180.950000	1.65628e-07
2180.900000	1.65678e-07
2180.850000	1.65729e-07
2180.800000	1.65779e-07
2180.750000	1.6583e-07
2180.700000	1.6588e-07
2180.650000	1.65931e-07
2180.600000	1.65981e-07
2180.550000	1.66032e-07
2180.500000	1.66083e-07
2180.450000	1.66133e-07
2180.400000	1.66184e-07
2180.350000	1.66235e-07
2180.300000	1.66285e-07
2180.250000	1.66336e-07
2180.200000	1.66387e-07
2180.150000	1.66437e-07
2180.100000	1.66488e-07
2180.050000	1.66539e-07
2180.000000	1.6659e-07
2179.950000	1.6664e-07
2179.900000	1.66691e-07
2179.850000	1.66742e-07
2179.800000	1.66793e-07
2179.750000	1.66844e-07
2179.700000	1.66895e-07
2179.650000	1.66946e-07
2179.600000	1.66996e-07
2179.550000	1.67047e-07
2179.500000	1.67098e-07
2179.450000	1.67149e-07
2179.400000	1.672e-07
2179.350000	1.67251e-07
2179.300000	1.67302e-07
2179.250000	1.67353e-07
2179.200000	1.67404e-07
2179.150000	1.67455e-07
2179.100000	1.67506e-07
2179.050000	1.67557e-07
2179.000000	1.67608e-07
2178.950000	1.67659e-07
2178.900000	1.67711e-07
2178.850000	1.67762e-07
2178.800000	1.67813e-07
2178.750000	1.67864e-07
2178.700000	1.67915e-07
2178.650000	1.67966e-07
2178.600000	1.68018e-07
2178.550000	1.68069e-07
2178.500000	1.6812e-07
2178.450000	1.68171e-07
2178.400000	1.68223e-07
2178.350000	1.68274e-07
2178.300000	1.68325e-07
2178.250000	1.68376e-07
2178.200000	1.68428e-07
2178.150000	1.68479e-07
2178.100000	1.6853e-07
2178.050000	1.68582e-07
2178.000000	1.68633e-07
2177.950000	1.68685e-07
2177.900000	1.68736e-07
2177.850000	1.68787e-07
2177.800000	1.68839e-07
2177.750000	1.6889e-07
2177.700000	1.68942e-07
2177.650000	1.68993e-07
2177.600000	1.69045e-07
2177.550000	1.69096e-07
2177.500000	1.69148e-07
2177.450000	1.692e-07
2177.400000	1.69251e-07
2177.350000	1.69303e-07
2177.300000	1.69354e-07
2177.250000	1.69406e-07
2177.200000	1.69458e-07
2177.150000	1.69509e-07
2177.100000	1.69561e-07
2177.050000	1.69613e-07
2177.000000	1.69664e-07
2176.950000	1.69716e-07
2176.900000	1.69768e-07
2176.850000	1.6982e-07
2176.800000	1.69871e-07
2176.750000	1.69923e-07
2176.700000	1.69975e-07
2176.650000	1.70027e-07
2176.600000	1.70079e-07
2176.550000	1.7013e-07
2176.500000	1.70182e-07
2176.450000	1.70234e-07
2176.400000	1.70286e-07
2176.350000	1.70338e-07
2176.300000	1.7039e-07
2176.250000	1.70442e-07
2176.200000	1.70494e-07
2176.150000	1.70546e-07
2176.100000	1.70598e-07
2176.050000	1.7065e-07
2176.000000	1.70702e-07
2175.950000	1.70754e-07
2175.900000	1.70806e-07
2175.850000	1.70858e-07
2175.800000	1.7091e-07
2175.750000	1.70962e-07
2175.700000	1.71014e-07
2175.650000	1.71066e-07
2175.600000	1.71119e-07
2175.550000	1.71171e-07
2175.500000	1.71223e-07
2175.450000	1.71275e-07
2175.400000	1.71327e-07
2175.350000	1.7138e-07
2175.300000	1.71432e-07
2175.250000	1.71484e-07
2175.200000	1.71536e-07
2175.150000	1.71589e-07
2175.100000	1.71641e-07
2175.050000	1.71693e-07
2175.000000	1.71746e-07
2174.950000	1.71798e-07
2174.900000	1.7185e-07
2174.850000	1.71903e-07
2174.800000	1.71955e-07
2174.750000	1.72008e-07
2174.700000	1.7206e-07
2174.650000	1.72112e-07
2174.600000	1.72165e-07
2174.550000	1.72217e-07
2174.500000	1.7227e-07
2174.450000	1.72322e-07
2174.400000	1.72375e-07
2174.350000	1.72428e-07
2174.300000	1.7248e-07
2174.250000	1.72533e-07
2174.200000	1.72585e-07
2174.150000	1.72638e-07
2174.100000	1.72691e-07
2174.050000	1.72743e-07
2174.000000	1.72796e-07
2173.950000	1.72848e-07
2173.900000	1.72901e-07
2173.850000	1.72954e-07
2173.800000	1.73007e-07
2173.750000	1.73059e-07
2173.700000	1.73112e-07
2173.650000	1.73165e-07
2173.600000	1.73218e-07
2173.550000	1.7327e-07
2173.500000	1.73323e-07
2173.450000	1.73376e-07
2173.400000	1.73429e-07
2173.350000	1.73482e-07
2173.300000	1.73535e-07
2173.250000	1.73588e-07
2173.200000	1.73641e-07
2173.150000	1.73694e-07
2173.100000	1.73746e-07
2173.050000	1.73799e-07
2173.000000	1.73852e-07
2172.950000	1.73905e-07
2172.900000	1.73958e-07
2172.850000	1.74011e-07
2172.800000	1.74065e-07
2172.750000	1.74118e-07
2172.700000	1.74171e-07
2172.650000	1.74224e-07
2172.600000	1.74277e-07
2172.550000	1.7433e-07
2172.500000	1.74383e-07
2172.450000	1.74436e-07
2172.400000	1.7449e-07
2172.350000	1.74543e-07
2172.300000	1.74596e-07
2172.250000	1.74649e-07
2172.200000	1.74702e-07
2172.150000	1.74756e-07
2172.100000	1.74809e-07
2172.050000	1.74862e-07
2172.000000	1.74916e-07
2171.950000	1.74969e-07
2171.900000	1.75022e-07
2171.850000	1.75076e-07
2171.800000	1.75129e-07
2171.750000	1.75182e-07
2171.700000	1.75236e-07
2171.650000	1.75289e-07
2171.600000	1.75343e-07
2171.550000	1.75396e-07
2171.500000	1.75449e-07
2171.450000	1.75503e-07
2171.400000	1.75556e-07
2171.350000	1.7561e-07
2171.300000	1.75664e-07
2171.250000	1.75717e-07
2171.200000	1.75771e-07
2171.150000	1.75824e-07
2171.100000	1.75878e-07
2171.050000	1.75931e-07
2171.000000	1.75985e-07
2170.950000	1.76039e-07
2170.900000	1.76092e-07
2170.850000	1.76146e-07
2170.800000	1.762e-07
2170.750000	1.76254e-07
2170.700000	1.76307e-07
2170.650000	1.76361e-07
2170.600000	1.76415e-07
2170.550000	1.76469e-07
2170.500000	1.76522e-07
2170.450000	1.76576e-07
2170.400000	1.7663e-07
2170.350000	1.76684e-07
2170.300000	1.76738e-07
2170.250000	1.76792e-07
2170.200000	1.76845e-07
2170.150000	1.76899e-07
2170.100000	1.76953e-07
2170.050000	1.77007e-07
2170.000000	1.77061e-07
2169.950000	1.77115e-07
2169.900000	1.77169e-07
2169.850000	1.77223e-07
2169.800000	1.77277e-07
2169.750000	1.77331e-07
2169.700000	1.77385e-07
2169.650000	1.77439e-07
2169.600000	1.77494e-07
2169.550000	1.77548e-07
2169.500000	1.77602e-07
2169.450000	1.77656e-07
2169.400000	1.7771e-07
2169.350000	1.77764e-07
2169.300000	1.77818e-07
2169.250000	1.77873e-07
2169.200000	1.77927e-07
2169.150000	1.77981e-07
2169.100000	1.78035e-07
2169.050000	1.7809e-07
2169.000000	1.78144e-07
2168.950000	1.78198e-07
2168.900000	1.78253e-07
2168.850000	1.78307e-07
2168.800000	1.78361e-07
2168.750000	1.78416e-07
2168.700000	1.7847e-07
2168.650000	1.78524e-07
2168.600000	1.78579e-07
2168.550000	1.78633e-07
2168.500000	1.78688e-07
2168.450000	1.78742e-07
2168.400000	1.78797e-07
2168.350000	1.78851e-07
2168.300000	1.78906e-07
2168.250000	1.7896e-07
2168.200000	1.79015e-07
2168.150000	1.79069e-07
2168.100000	1.79124e-07
2168.050000	1.79179e-07
2168.000000	1.79233e-07
2167.950000	1.79288e-07
2167.900000	1.79343e-07
2167.850000	1.79397e-07
2167.800000	1.79452e-07
2167.750000	1.79507e-07
2167.700000	1.79561e-07
2167.650000	1.79616e-07
2167.600000	1.79671e-07
2167.550000	1.79726e-07
2167.500000	1.7978e-07
2167.450000	1.79835e-07
2167.400000	1.7989e-07
2167.350000	1.79945e-07
2167.300000	1.8e-07
2167.250000	1.80055e-07
2167.200000	1.8011e-07
2167.150000	1.80164e-07
2167.100000	1.80219e-07
2167.050000	1.80274e-07
2167.000000	1.80329e-07
2166.950000	1.80384e-07
2166.900000	1.80439e-07
2166.850000	1.80494e-07
2166.800000	1.80549e-07
2166.750000	1.80604e-07
2166.700000	1.80659e-07
2166.650000	1.80714e-07
2166.600000	1.8077e-07
2166.550000	1.80825e-07
2166.500000	1.8088e-07
2166.450000	1.80935e-07
2166.400000	1.8099e-07
2166.350000	1.81045e-07
2166.300000	1.811e-07
2166.250000	1.81156e-07
2166.200000	1.81211e-07
2166.150000	1.81266e-07
2166.100000	1.81321e-07
2166.050000	1.81377e-07
2166.000000	1.81432e-07
2165.950000	1.81487e-07
2165.900000	1.81543e-07
2165.850000	1.81598e-07
2165.800000	1.81653e-07
2165.750000	1.81709e-07
2165.700000	1.81764e-07
2165.650000	1.8182e-07
2165.600000	1.81875e-07
2165.550000	1.8193e-07
2165.500000	1.81986e-07
2165.450000	1.82041e-07
2165.400000	1.82097e-07
2165.350000	1.82152e-07
2165.300000	1.82208e-07
2165.250000	1.82263e-07
2165.200000	1.82319e-07
2165.150000	1.82375e-07
2165.100000	1.8243e-07
2165.050000	1.82486e-07
2165.000000	1.82541e-07
2164.950000	1.82597e-07
2164.900000	1.82653e-07
2164.850000	1.82708e-07
2164.800000	1.82764e-07
2164.750000	1.8282e-07
2164.700000	1.82876e-07
2164.650000	1.82931e-07
2164.600000	1.82987e-07
2164.550000	1.83043e-07
2164.500000	1.83099e-07
2164.450000	1.83155e-07
2164.400000	1.8321e-07
2164.350000	1.83266e-07
2164.300000	1.83322e-07
2164.250000	1.83378e-07
2164.200000	1.83434e-07
2164.150000	1.8349e-07
2164.100000	1.83546e-07
2164.050000	1.83602e-07
2164.000000	1.83658e-07
2163.950000	1.83714e-07
2163.900000	1.8377e-07
2163.850000	1.83826e-07
2163.800000	1.83882e-07
2163.750000	1.83938e-07
2163.700000	1.83994e-07
2163.650000	1.8405e-07
2163.600000	1.84106e-07
2163.550000	1.84162e-07
2163.500000	1.84218e-07
2163.450000	1.84275e-07
2163.400000	1.84331e-07
2163.350000	1.84387e-07
2163.300000	1.84443e-07
2163.250000	1.84499e-07
2163.200000	1.84556e-07
2163.150000	1.84612e-07
2163.100000	1.84668e-07
2163.050000	1.84724e-07
2163.000000	1.84781e-07
2162.950000	1.84837e-07
2162.900000	1.84893e-07
2162.850000	1.8495e-07
2162.800000	1.85006e-07
2162.750000	1.85063e-07
2162.700000	1.85119e-07
2162.650000	1.85175e-07
2162.600000	1.85232e-07
2162.550000	1.85288e-07
2162.500000	1.85345e-07
2162.450000	1.85401e-07
2162.400000	1.85458e-07
2162.350000	1.85514e-07
2162.300000	1.85571e-07
2162.250000	1.85628e-07
2162.200000	1.85684e-07
2162.150000	1.85741e-07
2162.100000	1.85797e-07
2162.050000	1.85854e-07
2162.000000	1.85911e-07
2161.950000	1.85967e-07
2161.900000	1.86024e-07
2161.850000	1.86081e-07
2161.800000	1.86137e-07
2161.750000	1.86194e-07
2161.700000	1.86251e-07
2161.650000	1.86308e-07
2161.600000	1.86365e-07
2161.550000	1.86421e-07
2161.500000	1.86478e-07
2161.450000	1.86535e-07
2161.400000	1.86592e-07
2161.350000	1.86649e-07
2161.300000	1.86706e-07
2161.250000	1.86763e-07
2161.200000	1.8682e-07
2161.150000	1.86877e-07
2161.100000	1.86934e-07
2161.050000	1.86991e-07
2161.000000	1.87048e-07
2160.950000	1.87105e-07
2160.900000	1.87162e-07
2160.850000	1.87219e-07
2160.800000	1.87276e-07
2160.750000	1.87333e-07
2160.700000	1.8739e-07
2160.650000	1.87447e-07
2160.600000	1.87504e-07
2160.550000	1.87561e-07
2160.500000	1.87619e-07
2160.450000	1.87676e-07
2160.400000	1.87733e-07
2160.350000	1.8779e-07
2160.300000	1.87847e-07
2160.250000	1.87905e-07
2160.200000	1.87962e-07
2160.150000	1.88019e-07
2160.100000	1.88077e-07
2160.050000	1.88134e-07
2160.000000	1.88191e-07
2159.950000	1.88249e-07
2159.900000	1.88306e-07
2159.850000	1.88364e-07
2159.800000	1.88421e-07
2159.750000	1.88478e-07
2159.700000	1.88536e-07
2159.650000	1.88593e-07
2159.600000	1.88651e-07
2159.550000	1.88708e-07
2159.500000	1.88766e-07
2159.450000	1.88823e-07
2159.400000	1.88881e-07
2159.350000	1.88939e-07
2159.300000	1.88996e-07
2159.250000	1.89054e-07
2159.200000	1.89111e-07
2159.150000	1.89169e-07
2159.100000	1.89227e-07
2159.050000	1.89284e-07
2159.000000	1.89342e-07
2158.950000	1.894e-07
2158.900000	1.89458e-07
2158.850000	1.89515e-07
2158.800000	1.89573e-07
2158.750000	1.89631e-07
2158.700000	1.89689e-07
2158.650000	1.89747e-07
2158.600000	1.89804e-07
2158.550000	1.89862e-07
2158.500000	1.8992e-07
2158.450000	1.89978e-07
2158.400000	1.90036e-07
2158.350000	1.90094e-07
2158.300000	1.90152e-07
2158.250000	1.9021e-07
2158.200000	1.90268e-07
2158.150000	1.90326e-07
2158.100000	1.90384e-07
2158.050000	1.90442e-07
2158.000000	1.905e-07
2157.950000	1.90558e-07
2157.900000	1.90616e-07
2157.850000	1.90674e-07
2157.800000	1.90732e-07
2157.750000	1.90791e-07
2157.700000	1.90849e-07
2157.650000	1.90907e-07
2157.600000	1.90965e-07
2157.550000	1.91023e-07
2157.500000	1.91082e-07
2157.450000	1.9114e-07
2157.400000	1.91198e-07
2157.350000	1.91256e-07
2157.300000	1.91315e-07
2157.250000	1.91373e-07
2157.200000	1.91431e-07
2157.150000	1.9149e-07
2157.100000	1.91548e-07
2157.050000	1.91606e-07
2157.000000	1.91665e-07
2156.950000	1.91723e-07
2156.900000	1.91782e-07
2156.850000	1.9184e-07
2156.800000	1.91899e-07
2156.750000	1.91957e-07
2156.700000	1.92016e-07
2156.650000	1.92074e-07
2156.600000	1.92133e-07
2156.550000	1.92191e-07
2156.500000	1.9225e-07
2156.450000	1.92309e-07
2156.400000	1.92367e-07
2156.350000	1.92426e-07
2156.300000	1.92485e-07
2156.250000	1.92543e-07
2156.200000	1.92602e-07
2156.150000	1.92661e-07
2156.100000	1.92719e-07
2156.050000	1.92778e-07
2156.000000	1.92837e-07
2155.950000	1.92896e-07
2155.900000	1.92955e-07
2155.850000	1.93013e-07
2155.800000	1.93072e-07
2155.750000	1.93131e-07
2155.700000	1.9319e-07
2155.650000	1.93249e-07
2155.600000	1.93308e-07
2155.550000	1.93367e-07
2155.500000	1.93426e-07
2155.450000	1.93485e-07
2155.400000	1.93544e-07
2155.350000	1.93603e-07
2155.300000	1.93662e-07
2155.250000	1.93721e-07
2155.200000	1.9378e-07
2155.150000	1.93839e-07
2155.100000	1.93898e-07
2155.050000	1.93957e-07
2155.000000	1.94016e-07
2154.950000	1.94075e-07
2154.900000	1.94135e-07
2154.850000	1.94194e-07
2154.800000	1.94253e-07
2154.750000	1.94312e-07
2154.700000	1.94371e-07
2154.650000	1.94431e-07
2154.600000	1.9449e-07
2154.550000	1.94549e-07
2154.500000	1.94609e-07
2154.450000	1.94668e-07
2154.400000	1.94727e-07
2154.350000	1.94787e-07
2154.300000	1.94846e-07
2154.250000	1.94905e-07
2154.200000	1.94965e-07
2154.150000	1.95024e-07
2154.100000	1.95084e-07
2154.050000	1.95143e-07
2154.000000	1.95203e-07
2153.950000	1.95262e-07
2153.900000	1.95322e-07
2153.850000	1.95381e-07
2153.800000	1.95441e-07
2153.750000	1.955e-07
2153.700000	1.9556e-07
2153.650000	1.9562e-07
2153.600000	1.95679e-07
2153.550000	1.95739e-07
2153.500000	1.95799e-07
2153.450000	1.95858e-07
2153.400000	1.95918e-07
2153.350000	1.95978e-07
2153.300000	1.96037e-07
2153.250000	1.96097e-07
2153.200000	1.96157e-07
2153.150000	1.96217e-07
2153.100000	1.96277e-07
2153.050000	1.96336e-07
2153.000000	1.96396e-07
2152.950000	1.96456e-07
2152.900000	1.96516e-07
2152.850000	1.96576e-07
2152.800000	1.96636e-07
2152.750000	1.96696e-07
2152.700000	1.96756e-07
2152.650000	1.96816e-07
2152.600000	1.96876e-07
2152.550000	1.96936e-07
2152.500000	1.96996e-07
2152.450000	1.97056e-07
2152.400000	1.97116e-07
2152.350000	1.97176e-07
2152.300000	1.97236e-07
2152.250000	1.97296e-07
2152.200000	1.97357e-07
2152.150000	1.97417e-07
2152.100000	1.97477e-07
2152.050000	1.97537e-07
2152.000000	1.97597e-07
2151.950000	1.97658e-07
2151.900000	1.97718e-07
2151.850000	1.97778e-07
2151.800000	1.97838e-07
2151.750000	1.97899e-07
2151.700000	1.97959e-07
2151.650000	1.98019e-07
2151.600000	1.9808e-07
2151.550000	1.9814e-07
2151.500000	1.98201e-07
2151.450000	1.98261e-07
2151.400000	1.98321e-07
2151.350000	1.98382e-07
2151.300000	1.98442e-07
2151.250000	1.98503e-07
2151.200000	1.98563e-07
2151.150000	1.98624e-07
2151.100000	1.98685e-07
2151.050000	1.98745e-07
2151.000000	1.98806e-07
2150.950000	1.98866e-07
2150.900000	1.98927e-07
2150.850000	1.98988e-07
2150.800000	1.99048e-07
2150.750000	1.99109e-07
2150.700000	1.9917e-07
2150.650000	1.9923e-07
2150.600000	1.99291e-07
2150.550000	1.99352e-07
2150.500000	1.99413e-07
2150.450000	1.99473e-07
2150.400000	1.99534e-07
2150.350000	1.99595e-07
2150.300000	1.99656e-07
2150.250000	1.99717e-07
2150.200000	1.99778e-07
2150.150000	1.99839e-07
2150.100000	1.999e-07
2150.050000	1.9996e-07
2150.000000	2.00021e-07
2149.950000	2.00082e-07
2149.900000	2.00143e-07
2149.850000	2.00204e-07
2149.800000	2.00265e-07
2149.750000	2.00327e-07
2149.700000	2.00388e-07
2149.650000	2.00449e-07
2149.600000	2.0051e-07
2149.550000	2.00571e-07
2149.500000	2.00632e-07
2149.450000	2.00693e-07
2149.400000	2.00754e-07
2149.350000	2.00816e-07
2149.300000	2.00877e-07
2149.250000	2.00938e-07
2149.200000	2.00999e-07
2149.150000	2.01061e-07
2149.100000	2.01122e-07
2149.050000	2.01183e-07
2149.000000	2.01245e-07
2148.950000	2.01306e-07
2148.900000	2.01367e-07
2148.850000	2.01429e-07
2148.800000	2.0149e-07
2148.750000	2.01552e-07
2148.700000	2.01613e-07
2148.650000	2.01675e-07
2148.600000	2.01736e-07
2148.550000	2.01798e-07
2148.500000	2.01859e-07
2148.450000	2.01921e-07
2148.400000	2.01982e-07
2148.350000	2.02044e-07
2148.300000	2.02105e-07
2148.250000	2.02167e-07
2148.200000	2.02229e-07
2148.150000	2.0229e-07
2148.100000	2.02352e-07
2148.050000	2.02414e-07
2148.000000	2.02475e-07
2147.950000	2.02537e-07
2147.900000	2.02599e-07
2147.850000	2.02661e-07
2147.800000	2.02722e-07
2147.750000	2.02784e-07
2147.700000	2.02846e-07
2147.650000	2.02908e-07
2147.600000	2.0297e-07
2147.550000	2.03032e-07
2147.500000	2.03093e-07
2147.450000	2.03155e-07
2147.400000	2.03217e-07
2147.350000	2.03279e-07
2147.300000	2.03341e-07
2147.250000	2.03403e-07
2147.200000	2.03465e-07
2147.150000	2.03527e-07
2147.100000	2.03589e-07
2147.050000	2.03651e-07
2147.000000	2.03714e-07
2146.950000	2.03776e-07
2146.900000	2.03838e-07
2146.850000	2.039e-07
2146.800000	2.03962e-07
2146.750000	2.04024e-07
2146.700000	2.04086e-07
2146.650000	2.04149e-07
2146.600000	2.04211e-07
2146.550000	2.04273e-07
2146.500000	2.04335e-07
2146.450000	2.04398e-07
2146.400000	2.0446e-07
2146.350000	2.04522e-07
2146.300000	2.04585e-07
2146.250000	2.04647e-07
2146.200000	2.0471e-07
2146.150000	2.04772e-07
2146.100000	2.04834e-07
2146.050000	2.04897e-07
2146.000000	2.04959e-07
2145.950000	2.05022e-07
2145.900000	2.05084e-07
2145.850000	2.05147e-07
2145.800000	2.05209e-07
2145.750000	2.05272e-07
2145.700000	2.05335e-07
2145.650000	2.05397e-07
2145.600000	2.0546e-07
2145.550000	2.05522e-07
2145.500000	2.05585e-07
2145.450000	2.05648e-07
2145.400000	2.0571e-07
2145.350000	2.05773e-07
2145.300000	2.05836e-07
2145.250000	2.05899e-07
2145.200000	2.05961e-07
2145.150000	2.06024e-07
2145.100000	2.06087e-07
2145.050000	2.0615e-07
2145.000000	2.06213e-07
2144.950000	2.06276e-07
2144.900000	2.06338e-07
2144.850000	2.06401e-07
2144.800000	2.06464e-07
2144.750000	2.06527e-07
2144.700000	2.0659e-07
2144.650000	2.06653e-07
2144.600000	2.06716e-07
2144.550000	2.06779e-07
2144.500000	2.06842e-07
2144.450000	2.06905e-07
2144.400000	2.06968e-07
2144.350000	2.07032e-07
2144.300000	2.07095e-07
2144.250000	2.07158e-07
2144.200000	2.07221e-07
2144.150000	2.07284e-07
2144.100000	2.07347e-07
2144.050000	2.07411e-07
2144.000000	2.07474e-07
2143.950000	2.07537e-07
2143.900000	2.076e-07
2143.850000	2.07664e-07
2143.800000	2.07727e-07
2143.750000	2.0779e-07
2143.700000	2.07854e-07
2143.650000	2.07917e-07
2143.600000	2.0798e-07
2143.550000	2.08044e-07
2143.500000	2.08107e-07
2143.450000	2.08171e-07
2143.400000	2.08234e-07
2143.350000	2.08298e-07
2143.300000	2.08361e-07
2143.250000	2.08425e-07
2143.200000	2.08488e-07
2143.150000	2.08552e-07
2143.100000	2.08615e-07
2143.050000	2.08679e-07
2143.000000	2.08743e-07
2142.950000	2.08806e-07
2142.900000	2.0887e-07
2142.850000	2.08934e-07
2142.800000	2.08997e-07
2142.750000	2.09061e-07
2142.700000	2.09125e-07
2142.650000	2.09188e-07
2142.600000	2.09252e-07
2142.550000	2.09316e-07
2142.500000	2.0938e-07
2142.450000	2.09444e-07
2142.400000	2.09508e-07
2142.350000	2.09571e-07
2142.300000	2.09635e-07
2142.250000	2.09699e-07
2142.200000	2.09763e-07
2142.150000	2.09827e-07
2142.100000	2.09891e-07
2142.050000	2.09955e-07
2142.000000	2.10019e-07
2141.950000	2.10083e-07
2141.900000	2.10147e-07
2141.850000	2.10211e-07
2141.800000	2.10275e-07
2141.750000	2.10339e-07
2141.700000	2.10404e-07
2141.650000	2.10468e-07
2141.600000	2.10532e-07
2141.550000	2.10596e-07
2141.500000	2.1066e-07
2141.450000	2.10725e-07
2141.400000	2.10789e-07
2141.350000	2.10853e-07
2141.300000	2.10917e-07
2141.250000	2.10982e-07
2141.200000	2.11046e-07
2141.150000	2.1111e-07
2141.100000	2.11175e-07
2141.050000	2.11239e-07
2141.000000	2.11303e-07
2140.950000	2.11368e-07
2140.900000	2.11432e-07
2140.850000	2.11497e-07
2140.800000	2.11561e-07
2140.750000	2.11626e-07
2140.700000	2.1169e-07
2140.650000	2.11755e-07
2140.600000	2.11819e-07
2140.550000	2.11884e-07
2140.500000	2.11949e-07
2140.450000	2.12013e-07
2140.400000	2.12078e-07
2140.350000	2.12142e-07
2140.300000	2.12207e-07
2140.250000	2.12272e-07
2140.200000	2.12337e-07
2140.150000	2.12401e-07
2140.100000	2.12466e-07
2140.050000	2.12531e-07
2140.000000	2.12596e-07
2139.950000	2.1266e-07
2139.900000	2.12725e-07
2139.850000	2.1279e-07
2139.800000	2.12855e-07
2139.750000	2.1292e-07
2139.700000	2.12985e-07
2139.650000	2.1305e-07
2139.600000	2.13115e-07
2139.550000	2.1318e-07
2139.500000	2.13245e-07
2139.450000	2.1331e-07
2139.400000	2.13375e-07
2139.350000	2.1344e-07
2139.300000	2.13505e-07
2139.250000	2.1357e-07
2139.200000	2.13635e-07
2139.150000	2.137e-07
2139.100000	2.13765e-07
2139.050000	2.13831e-07
2139.000000	2.13896e-07
2138.950000	2.13961e-07
2138.900000	2.14026e-07
2138.850000	2.14091e-07
2138.800000	2.14157e-07
2138.750000	2.14222e-07
2138.700000	2.14287e-07
2138.650000	2.14353e-07
2138.600000	2.14418e-07
2138.550000	2.14483e-07
2138.500000	2.14549e-07
2138.450000	2.14614e-07
2138.400000	2.1468e-07
2138.350000	2.14745e-07
2138.300000	2.14811e-07
2138.250000	2.14876e-07
2138.200000	2.14942e-07
2138.150000	2.15007e-07
2138.100000	2.15073e-07
2138.050000	2.15138e-07
2138.000000	2.15204e-07
2137.950000	2.15269e-07
2137.900000	2.15335e-07
2137.850000	2.15401e-07
2137.800000	2.15466e-07
2137.750000	2.15532e-07
2137.700000	2.15598e-07
2137.650000	2.15664e-07
2137.600000	2.15729e-07
2137.550000	2.15795e-07
2137.500000	2.15861e-07
2137.450000	2.15927e-07
2137.400000	2.15993e-07
2137.350000	2.16058e-07
2137.300000	2.16124e-07
2137.250000	2.1619e-07
2137.200000	2.16256e-07
2137.150000	2.16322e-07
2137.100000	2.16388e-07
2137.050000	2.16454e-07
2137.000000	2.1652e-07
2136.950000	2.16586e-07
2136.900000	2.16652e-07
2136.850000	2.16718e-07
2136.800000	2.16784e-07
2136.750000	2.1685e-07
2136.700000	2.16916e-07
2136.650000	2.16982e-07
2136.600000	2.17049e-07
2136.550000	2.17115e-07
2136.500000	2.17181e-07
2136.450000	2.17247e-07
2136.400000	2.17313e-07
2136.350000	2.1738e-07
2136.300000	2.17446e-07
2136.250000	2.17512e-07
2136.200000	2.17579e-07
2136.150000	2.17645e-07
2136.100000	2.17711e-07
2136.050000	2.17778e-07
2136.000000	2.17844e-07
2135.950000	2.1791e-07
2135.900000	2.17977e-07
2135.850000	2.18043e-07
2135.800000	2.1811e-07
2135.750000	2.18176e-07
2135.700000	2.18243e-07
2135.650000	2.18309e-07
2135.600000	2.18376e-07
2135.550000	2.18443e-07
2135.500000	2.18509e-07
2135.450000	2.18576e-07
2135.400000	2.18642e-07
2135.350000	2.18709e-07
2135.300000	2.18776e-07
2135.250000	2.18842e-07
2135.200000	2.18909e-07
2135.150000	2.18976e-07
2135.100000	2.19043e-07
2135.050000	2.19109e-07
2135.000000	2.19176e-07
2134.950000	2.19243e-07
2134.900000	2.1931e-07
2134.850000	2.19377e-07
2134.800000	2.19444e-07
2134.750000	2.19511e-07
2134.700000	2.19578e-07
2134.650000	2.19645e-07
2134.600000	2.19711e-07
2134.550000	2.19778e-07
2134.500000	2.19845e-07
2134.450000	2.19913e-07
2134.400000	2.1998e-07
2134.350000	2.20047e-07
2134.300000	2.20114e-07
2134.250000	2.20181e-07
2134.200000	2.20248e-07
2134.150000	2.20315e-07
2134.100000	2.20382e-07
2134.050000	2.20449e-07
2134.000000	2.20517e-07
2133.950000	2.20584e-07
2133.900000	2.20651e-07
2133.850000	2.20718e-07
2133.800000	2.20786e-07
2133.750000	2.20853e-07
2133.700000	2.2092e-07
2133.650000	2.20988e-07
2133.600000	2.21055e-07
2133.550000	2.21123e-07
2133.500000	2.2119e-07
2133.450000	2.21257e-07
2133.400000	2.21325e-07
2133.350000	2.21392e-07
2133.300000	2.2146e-07
2133.250000	2.21527e-07
2133.200000	2.21595e-07
2133.150000	2.21662e-07
2133.100000	2.2173e-07
2133.050000	2.21798e-07
2133.000000	2.21865e-07
2132.950000	2.21933e-07
2132.900000	2.22001e-07
2132.850000	2.22068e-07
2132.800000	2.22136e-07
2132.750000	2.22204e-07
2132.700000	2.22271e-07
2132.650000	2.22339e-07
2132.600000	2.22407e-07
2132.550000	2.22475e-07
2132.500000	2.22543e-07
2132.450000	2.22611e-07
2132.400000	2.22678e-07
2132.350000	2.22746e-07
2132.300000	2.22814e-07
2132.250000	2.22882e-07
2132.200000	2.2295e-07
2132.150000	2.23018e-07
2132.100000	2.23086e-07
2132.050000	2.23154e-07
2132.000000	2.23222e-07
2131.950000	2.2329e-07
2131.900000	2.23358e-07
2131.850000	2.23426e-07
2131.800000	2.23494e-07
2131.750000	2.23563e-07
2131.700000	2.23631e-07
2131.650000	2.23699e-07
2131.600000	2.23767e-07
2131.550000	2.23835e-07
2131.500000	2.23904e-07
2131.450000	2.23972e-07
2131.400000	2.2404e-07
2131.350000	2.24109e-07
2131.300000	2.24177e-07
2131.250000	2.24245e-07
2131.200000	2.24314e-07
2131.150000	2.24382e-07
2131.100000	2.2445e-07
2131.050000	2.24519e-07
2131.000000	2.24587e-07
2130.950000	2.24656e-07
2130.900000	2.24724e-07
2130.850000	2.24793e-07
2130.800000	2.24861e-07
2130.750000	2.2493e-07
2130.700000	2.24998e-07
2130.650000	2.25067e-07
2130.600000	2.25136e-07
2130.550000	2.25204e-07
2130.500000	2.25273e-07
2130.450000	2.25342e-07
2130.400000	2.2541e-07
2130.350000	2.25479e-07
2130.300000	2.25548e-07
2130.250000	2.25617e-07
2130.200000	2.25685e-07
2130.150000	2.25754e-07
2130.100000	2.25823e-07
2130.050000	2.25892e-07
2130.000000	2.25961e-07
2129.950000	2.2603e-07
2129.900000	2.26099e-07
2129.850000	2.26168e-07
2129.800000	2.26236e-07
2129.750000	2.26305e-07
2129.700000	2.26374e-07
2129.650000	2.26443e-07
2129.600000	2.26513e-07
2129.550000	2.26582e-07
2129.500000	2.26651e-07
2129.450000	2.2672e-07
2129.400000	2.26789e-07
2129.350000	2.26858e-07
2129.300000	2.26927e-07
2129.250000	2.26996e-07
2129.200000	2.27066e-07
2129.150000	2.27135e-07
2129.100000	2.27204e-07
2129.050000	2.27273e-07
2129.000000	2.27343e-07
2128.950000	2.27412e-07
2128.900000	2.27481e-07
2128.850000	2.27551e-07
2128.800000	2.2762e-07
2128.750000	2.27689e-07
2128.700000	2.27759e-07
2128.650000	2.27828e-07
2128.600000	2.27898e-07
2128.550000	2.27967e-07
2128.500000	2.28037e-07
2128.450000	2.28106e-07
2128.400000	2.28176e-07
2128.350000	2.28245e-07
2128.300000	2.28315e-07
2128.250000	2.28385e-07
2128.200000	2.28454e-07
2128.150000	2.28524e-07
2128.100000	2.28594e-07
2128.050000	2.28663e-07
2128.000000	2.28733e-07
2127.950000	2.28803e-07
2127.900000	2.28873e-07
2127.850000	2.28942e-07
2127.800000	2.29012e-07
2127.750000	2.29082e-07
2127.700000	2.29152e-07
2127.650000	2.29222e-07
2127.600000	2.29292e-07
2127.550000	2.29361e-07
2127.500000	2.29431e-07
2127.450000	2.29501e-07
2127.400000	2.29571e-07
2127.350000	2.29641e-07
2127.300000	2.29711e-07
2127.250000	2.29781e-07
2127.200000	2.29851e-07
2127.150000	2.29922e-07
2127.100000	2.29992e-07
2127.050000	2.30062e-07
2127.000000	2.30132e-07
2126.950000	2.30202e-07
2126.900000	2.30272e-07
2126.850000	2.30342e-07
2126.800000	2.30413e-07
2126.750000	2.30483e-07
2126.700000	2.30553e-07
2126.650000	2.30624e-07
2126.600000	2.30694e-07
2126.550000	2.30764e-07
2126.500000	2.30835e-07
2126.450000	2.30905e-07
2126.400000	2.30975e-07
2126.350000	2.31046e-07
2126.300000	2.31116e-07
2126.250000	2.31187e-07
2126.200000	2.31257e-07
2126.150000	2.31328e-07
2126.100000	2.31398e-07
2126.050000	2.31469e-07
2126.000000	2.31539e-07
2125.950000	2.3161e-07
2125.900000	2.31681e-07
2125.850000	2.31751e-07
2125.800000	2.31822e-07
2125.750000	2.31893e-07
2125.700000	2.31963e-07
2125.650000	2.32034e-07
2125.600000	2.32105e-07
2125.550000	2.32175e-07
2125.500000	2.32246e-07
2125.450000	2.32317e-07
2125.400000	2.32388e-07
2125.350000	2.32459e-07
2125.300000	2.3253e-07
2125.250000	2.32601e-07
2125.200000	2.32671e-07
2125.150000	2.32742e-07
2125.100000	2.32813e-07
2125.050000	2.32884e-07
2125.000000	2.32955e-07
2124.950000	2.33026e-07
2124.900000	2.33097e-07
2124.850000	2.33168e-07
2124.800000	2.3324e-07
2124.750000	2.33311e-07
2124.700000	2.33382e-07
2124.650000	2.33453e-07
2124.600000	2.33524e-07
2124.550000	2.33595e-07
2124.500000	2.33667e-07
2124.450000	2.33738e-07
2124.400000	2.33809e-07
2124.350000	2.3388e-07
2124.300000	2.33952e-07
2124.250000	2.34023e-07
2124.200000	2.34094e-07
2124.150000	2.34166e-07
2124.100000	2.34237e-07
2124.050000	2.34309e-07
2124.000000	2.3438e-07
2123.950000	2.34452e-07
2123.900000	2.34523e-07
2123.850000	2.34594e-07
2123.800000	2.34666e-07
2123.750000	2.34738e-07
2123.700000	2.34809e-07
2123.650000	2.34881e-07
2123.600000	2.34952e-07
2123.550000	2.35024e-07
2123.500000	2.35096e-07
2123.450000	2.35167e-07
2123.400000	2.35239e-07
2123.350000	2.35311e-07
2123.300000	2.35383e-07
2123.250000	2.35454e-07
2123.200000	2.35526e-07
2123.150000	2.35598e-07
2123.100000	2.3567e-07
2123.050000	2.35742e-07
2123.000000	2.35813e-07
2122.950000	2.35885e-07
2122.900000	2.35957e-07
2122.850000	2.36029e-07
2122.800000	2.36101e-07
2122.750000	2.36173e-07
2122.700000	2.36245e-07
2122.650000	2.36317e-07
2122.600000	2.36389e-07
2122.550000	2.36461e-07
2122.500000	2.36533e-07
2122.450000	2.36606e-07
2122.400000	2.36678e-07
2122.350000	2.3675e-07
2122.300000	2.36822e-07
2122.250000	2.36894e-07
2122.200000	2.36967e-07
2122.150000	2.37039e-07
2122.100000	2.37111e-07
2122.050000	2.37183e-07
2122.000000	2.37256e-07
2121.950000	2.37328e-07
2121.900000	2.374e-07
2121.850000	2.37473e-07
2121.800000	2.37545e-07
2121.750000	2.37618e-07
2121.700000	2.3769e-07
2121.650000	2.37762e-07
2121.600000	2.37835e-07
2121.550000	2.37908e-07
2121.500000	2.3798e-07
2121.450000	2.38053e-07
2121.400000	2.38125e-07
2121.350000	2.38198e-07
2121.300000	2.3827e-07
2121.250000	2.38343e-07
2121.200000	2.38416e-07
2121.150000	2.38488e-07
2121.100000	2.38561e-07
2121.050000	2.38634e-07
2121.000000	2.38707e-07
2120.950000	2.38779e-07
2120.900000	2.38852e-07
2120.850000	2.38925e-07
2120.800000	2.38998e-07
2120.750000	2.39071e-07
2120.700000	2.39144e-07
2120.650000	2.39217e-07
2120.600000	2.3929e-07
2120.550000	2.39363e-07
2120.500000	2.39435e-07
2120.450000	2.39508e-07
2120.400000	2.39582e-07
2120.350000	2.39655e-07
2120.300000	2.39728e-07
2120.250000	2.39801e-07
2120.200000	2.39874e-07
2120.150000	2.39947e-07
2120.100000	2.4002e-07
2120.050000	2.40093e-07
2120.000000	2.40167e-07
2119.950000	2.4024e-07
2119.900000	2.40313e-07
2119.850000	2.40386e-07
2119.800000	2.4046e-07
2119.750000	2.40533e-07
2119.700000	2.40606e-07
2119.650000	2.4068e-07
2119.600000	2.40753e-07
2119.550000	2.40826e-07
2119.500000	2.409e-07
2119.450000	2.40973e-07
2119.400000	2.41047e-07
2119.350000	2.4112e-07
2119.300000	2.41194e-07
2119.250000	2.41267e-07
2119.200000	2.41341e-07
2119.150000	2.41414e-07
2119.100000	2.41488e-07
2119.050000	2.41562e-07
2119.000000	2.41635e-07
2118.950000	2.41709e-07
2118.900000	2.41783e-07
2118.850000	2.41856e-07
2118.800000	2.4193e-07
2118.750000	2.42004e-07
2118.700000	2.42078e-07
2118.650000	2.42152e-07
2118.600000	2.42225e-07
2118.550000	2.42299e-07
2118.500000	2.42373e-07
2118.450000	2.42447e-07
2118.400000	2.42521e-07
2118.350000	2.42595e-07
2118.300000	2.42669e-07
2118.250000	2.42743e-07
2118.200000	2.42817e-07
2118.150000	2.42891e-07
2118.100000	2.42965e-07
2118.050000	2.43039e-07
2118.000000	2.43113e-07
2117.950000	2.43187e-07
2117.900000	2.43261e-07
2117.850000	2.43336e-07
2117.800000	2.4341e-07
2117.750000	2.43484e-07
2117.700000	2.43558e-07
2117.650000	2.43633e-07
2117.600000	2.43707e-07
2117.550000	2.43781e-07
2117.500000	2.43855e-07
2117.450000	2.4393e-07
2117.400000	2.44004e-07
2117.350000	2.44079e-07
2117.300000	2.44153e-07
2117.250000	2.44227e-07
2117.200000	2.44302e-07
2117.150000	2.44376e-07
2117.100000	2.44451e-07
2117.050000	2.44525e-07
2117.000000	2.446e-07
2116.950000	2.44675e-07
2116.900000	2.44749e-07
2116.850000	2.44824e-07
2116.800000	2.44899e-07
2116.750000	2.44973e-07
2116.700000	2.45048e-07
2116.650000	2.45123e-07
2116.600000	2.45197e-07
2116.550000	2.45272e-07
2116.500000	2.45347e-07
2116.450000	2.45422e-07
2116.400000	2.45497e-07
2116.350000	2.45571e-07
2116.300000	2.45646e-07
2116.250000	2.45721e-07
2116.200000	2.45796e-07
2116.150000	2.45871e-07
2116.100000	2.45946e-07
2116.050000	2.46021e-07
2116.000000	2.46096e-07
2115.950000	2.46171e-07
2115.900000	2.46246e-07
2115.850000	2.46321e-07
2115.800000	2.46396e-07
2115.750000	2.46471e-07
2115.700000	2.46547e-07
2115.650000	2.46622e-07
2115.600000	2.46697e-07
2115.550000	2.46772e-07
2115.500000	2.46847e-07
2115.450000	2.46923e-07
2115.400000	2.46998e-07
2115.350000	2.47073e-07
2115.300000	2.47149e-07
2115.250000	2.47224e-07
2115.200000	2.47299e-07
2115.150000	2.47375e-07
2115.100000	2.4745e-07
2115.050000	2.47526e-07
2115.000000	2.47601e-07
2114.950000	2.47677e-07
2114.900000	2.47752e-07
2114.850000	2.47828e-07
2114.800000	2.47903e-07
2114.750000	2.47979e-07
2114.700000	2.48054e-07
2114.650000	2.4813e-07
2114.600000	2.48206e-07
2114.550000	2.48281e-07
2114.500000	2.48357e-07
2114.450000	2.48433e-07
2114.400000	2.48509e-07
2114.350000	2.48584e-07
2114.300000	2.4866e-07
2114.250000	2.48736e-07
2114.200000	2.48812e-07
2114.150000	2.48888e-07
2114.100000	2.48964e-07
2114.050000	2.49039e-07
2114.000000	2.49115e-07
2113.950000	2.49191e-07
2113.900000	2.49267e-07
2113.850000	2.49343e-07
2113.800000	2.49419e-07
2113.750000	2.49495e-07
2113.700000	2.49572e-07
2113.650000	2.49648e-07
2113.600000	2.49724e-07
2113.550000	2.498e-07
2113.500000	2.49876e-07
2113.450000	2.49952e-07
2113.400000	2.50028e-07
2113.350000	2.50105e-07
2113.300000	2.50181e-07
2113.250000	2.50257e-07
2113.200000	2.50334e-07
2113.150000	2.5041e-07
2113.100000	2.50486e-07
2113.050000	2.50563e-07
2113.000000	2.50639e-07
2112.950000	2.50715e-07
2112.900000	2.50792e-07
2112.850000	2.50868e-07
2112.800000	2.50945e-07
2112.750000	2.51021e-07
2112.700000	2.51098e-07
2112.650000	2.51174e-07
2112.600000	2.51251e-07
2112.550000	2.51328e-07
2112.500000	2.51404e-07
2112.450000	2.51481e-07
2112.400000	2.51558e-07
2112.350000	2.51634e-07
2112.300000	2.51711e-07
2112.250000	2.51788e-07
2112.200000	2.51865e-07
2112.150000	2.51941e-07
2112.100000	2.52018e-07
2112.050000	2.52095e-07
2112.000000	2.52172e-07
2111.950000	2.52249e-07
2111.900000	2.52326e-07
2111.850000	2.52403e-07
2111.800000	2.5248e-07
2111.750000	2.52557e-07
2111.700000	2.52634e-07
2111.650000	2.52711e-07
2111.600000	2.52788e-07
2111.550000	2.52865e-07
2111.500000	2.52942e-07
2111.450000	2.53019e-07
2111.400000	2.53096e-07
2111.350000	2.53173e-07
2111.300000	2.53251e-07
2111.250000	2.53328e-07
2111.200000	2.53405e-07
2111.150000	2.53482e-07
2111.100000	2.5356e-07
2111.050000	2.53637e-07
2111.000000	2.53714e-07
2110.950000	2.53792e-07
2110.900000	2.53869e-07
2110.850000	2.53946e-07
2110.800000	2.54024e-07
2110.750000	2.54101e-07
2110.700000	2.54179e-07
2110.650000	2.54256e-07
2110.600000	2.54334e-07
2110.550000	2.54411e-07
2110.500000	2.54489e-07
2110.450000	2.54566e-07
2110.400000	2.54644e-07
2110.350000	2.54722e-07
2110.300000	2.54799e-07
2110.250000	2.54877e-07
2110.200000	2.54955e-07
2110.150000	2.55033e-07
2110.100000	2.5511e-07
2110.050000	2.55188e-07
2110.000000	2.55266e-07
2109.950000	2.55344e-07
2109.900000	2.55422e-07
2109.850000	2.555e-07
2109.800000	2.55577e-07
2109.750000	2.55655e-07
2109.700000	2.55733e-07
2109.650000	2.55811e-07
2109.600000	2.55889e-07
2109.550000	2.55967e-07
2109.500000	2.56045e-07
2109.450000	2.56123e-07
2109.400000	2.56202e-07
2109.350000	2.5628e-07
2109.300000	2.56358e-07
2109.250000	2.56436e-07
2109.200000	2.56514e-07
2109.150000	2.56592e-07
2109.100000	2.56671e-07
2109.050000	2.56749e-07
2109.000000	2.56827e-07
2108.950000	2.56905e-07
2108.900000	2.56984e-07
2108.850000	2.57062e-07
2108.800000	2.57141e-07
2108.750000	2.57219e-07
2108.700000	2.57297e-07
2108.650000	2.57376e-07
2108.600000	2.57454e-07
2108.550000	2.57533e-07
2108.500000	2.57611e-07
2108.450000	2.5769e-07
2108.400000	2.57768e-07
2108.350000	2.57847e-07
2108.300000	2.57926e-07
2108.250000	2.58004e-07
2108.200000	2.58083e-07
2108.150000	2.58162e-07
2108.100000	2.5824e-07
2108.050000	2.58319e-07
2108.000000	2.58398e-07
2107.950000	2.58477e-07
2107.900000	2.58556e-07
2107.850000	2.58634e-07
2107.800000	2.58713e-07
2107.750000	2.58792e-07
2107.700000	2.58871e-07
2107.650000	2.5895e-07
2107.600000	2.59029e-07
2107.550000	2.59108e-07
2107.500000	2.59187e-07
2107.450000	2.59266e-07
2107.400000	2.59345e-07
2107.350000	2.59424e-07
2107.300000	2.59503e-07
2107.250000	2.59582e-07
2107.200000	2.59661e-07
2107.150000	2.59741e-07
2107.100000	2.5982e-07
2107.050000	2.59899e-07
2107.000000	2.59978e-07
2106.950000	2.60058e-07
2106.900000	2.60137e-07
2106.850000	2.60216e-07
2106.800000	2.60296e-07
2106.750000	2.60375e-07
2106.700000	2.60454e-07
2106.650000	2.60534e-07
2106.600000	2.60613e-07
2106.550000	2.60693e-07
2106.500000	2.60772e-07
2106.450000	2.60852e-07
2106.400000	2.60931e-07
2106.350000	2.61011e-07
2106.300000	2.6109e-07
2106.250000	2.6117e-07
2106.200000	2.6125e-07
2106.150000	2.61329e-07
2106.100000	2.61409e-07
2106.050000	2.61489e-07
2106.000000	2.61568e-07
2105.950000	2.61648e-07
2105.900000	2.61728e-07
2105.850000	2.61808e-07
2105.800000	2.61888e-07
2105.750000	2.61967e-07
2105.700000	2.62047e-07
2105.650000	2.62127e-07
2105.600000	2.62207e-07
2105.550000	2.62287e-07
2105.500000	2.62367e-07
2105.450000	2.62447e-07
2105.400000	2.62527e-07
2105.350000	2.62607e-07
2105.300000	2.62687e-07
2105.250000	2.62767e-07
2105.200000	2.62847e-07
2105.150000	2.62928e-07
2105.100000	2.63008e-07
2105.050000	2.63088e-07
2105.000000	2.63168e-07
2104.950000	2.63248e-07
2104.900000	2.63329e-07
2104.850000	2.63409e-07
2104.800000	2.63489e-07
2104.750000	2.6357e-07
2104.700000	2.6365e-07
2104.650000	2.6373e-07
2104.600000	2.63811e-07
2104.550000	2.63891e-07
2104.500000	2.63972e-07
2104.450000	2.64052e-07
2104.400000	2.64133e-07
2104.350000	2.64213e-07
2104.300000	2.64294e-07
2104.250000	2.64374e-07
2104.200000	2.64455e-07
2104.150000	2.64536e-07
2104.100000	2.64616e-07
2104.050000	2.64697e-07
2104.000000	2.64778e-07
2103.950000	2.64859e-07
2103.900000	2.64939e-07
2103.850000	2.6502e-07
2103.800000	2.65101e-07
2103.750000	2.65182e-07
2103.700000	2.65263e-07
2103.650000	2.65343e-07
2103.600000	2.65424e-07
2103.550000	2.65505e-07
2103.500000	2.65586e-07
2103.450000	2.65667e-07
2103.400000	2.65748e-07
2103.350000	2.65829e-07
2103.300000	2.6591e-07
2103.250000	2.65991e-07
2103.200000	2.66073e-07
2103.150000	2.66154e-07
2103.100000	2.66235e-07
2103.050000	2.66316e-07
2103.000000	2.66397e-07
2102.950000	2.66478e-07
2102.900000	2.6656e-07
2102.850000	2.66641e-07
2102.800000	2.66722e-07
2102.750000	2.66804e-07
2102.700000	2.66885e-07
2102.650000	2.66966e-07
2102.600000	2.67048e-07
2102.550000	2.67129e-07
2102.500000	2.67211e-07
2102.450000	2.67292e-07
2102.400000	2.67374e-07
2102.350000	2.67455e-07
2102.300000	2.67537e-07
2102.250000	2.67618e-07
2102.200000	2.677e-07
2102.150000	2.67782e-07
2102.100000	2.67863e-07
2102.050000	2.67945e-07
2102.000000	2.68027e-07
2101.950000	2.68108e-07
2101.900000	2.6819e-07
2101.850000	2.68272e-07
2101.800000	2.68354e-07
2101.750000	2.68435e-07
2101.700000	2.68517e-07
2101.650000	2.68599e-07
2101.600000	2.68681e-07
2101.550000	2.68763e-07
2101.500000	2.68845e-07
2101.450000	2.68927e-07
2101.400000	2.69009e-07
2101.350000	2.69091e-07
2101.300000	2.69173e-07
2101.250000	2.69255e-07
2101.200000	2.69337e-07
2101.150000	2.69419e-07
2101.100000	2.69501e-07
2101.050000	2.69584e-07
2101.000000	2.69666e-07
2100.950000	2.69748e-07
2100.900000	2.6983e-07
2100.850000	2.69913e-07
2100.800000	2.69995e-07
2100.750000	2.70077e-07
2100.700000	2.7016e-07
2100.650000	2.70242e-07
2100.600000	2.70324e-07
2100.550000	2.70407e-07
2100.500000	2.70489e-07
2100.450000	2.70572e-07
2100.400000	2.70654e-07
2100.350000	2.70737e-07
2100.300000	2.70819e-07
2100.250000	2.70902e-07
2100.200000	2.70985e-07
2100.150000	2.71067e-07
2100.100000	2.7115e-07
2100.050000	2.71232e-07
2100.000000	2.71315e-07
2099.950000	2.71398e-07
2099.900000	2.71481e-07
2099.850000	2.71563e-07
2099.800000	2.71646e-07
2099.750000	2.71729e-07
2099.700000	2.71812e-07
2099.650000	2.71895e-07
2099.600000	2.71978e-07
2099.550000	2.72061e-07
2099.500000	2.72144e-07
2099.450000	2.72227e-07
2099.400000	2.7231e-07
2099.350000	2.72393e-07
2099.300000	2.72476e-07
2099.250000	2.72559e-07
2099.200000	2.72642e-07
2099.150000	2.72725e-07
2099.100000	2.72808e-07
2099.050000	2.72891e-07
2099.000000	2.72975e-07
2098.950000	2.73058e-07
2098.900000	2.73141e-07
2098.850000	2.73224e-07
2098.800000	2.73308e-07
2098.750000	2.73391e-07
2098.700000	2.73474e-07
2098.650000	2.73558e-07
2098.600000	2.73641e-07
2098.550000	2.73725e-07
2098.500000	2.73808e-07
2098.450000	2.73892e-07
2098.400000	2.73975e-07
2098.350000	2.74059e-07
2098.300000	2.74142e-07
2098.250000	2.74226e-07
2098.200000	2.74309e-07
2098.150000	2.74393e-07
2098.100000	2.74477e-07
2098.050000	2.74561e-07
2098.000000	2.74644e-07
2097.950000	2.74728e-07
2097.900000	2.74812e-07
2097.850000	2.74896e-07
2097.800000	2.74979e-07
2097.750000	2.75063e-07
2097.700000	2.75147e-07
2097.650000	2.75231e-07
2097.600000	2.75315e-07
2097.550000	2.75399e-07
2097.500000	2.75483e-07
2097.450000	2.75567e-07
2097.400000	2.75651e-07
2097.350000	2.75735e-07
2097.300000	2.75819e-07
2097.250000	2.75903e-07
2097.200000	2.75987e-07
2097.150000	2.76071e-07
2097.100000	2.76156e-07
2097.050000	2.7624e-07
2097.000000	2.76324e-07
2096.950000	2.76408e-07
2096.900000	2.76493e-07
2096.850000	2.76577e-07
2096.800000	2.76661e-07
2096.750000	2.76746e-07
2096.700000	2.7683e-07
2096.650000	2.76914e-07
2096.600000	2.76999e-07
2096.550000	2.77083e-07
2096.500000	2.77168e-07
2096.450000	2.77252e-07
2096.400000	2.77337e-07
2096.350000	2.77421e-07
2096.300000	2.77506e-07
2096.250000	2.77591e-07
2096.200000	2.77675e-07
2096.150000	2.7776e-07
2096.100000	2.77845e-07
2096.050000	2.77929e-07
2096.000000	2.78014e-07
2095.950000	2.78099e-07
2095.900000	2.78184e-07
2095.850000	2.78269e-07
2095.800000	2.78353e-07
2095.750000	2.78438e-07
2095.700000	2.78523e-07
2095.650000	2.78608e-07
2095.600000	2.78693e-07
2095.550000	2.78778e-07
2095.500000	2.78863e-07
2095.450000	2.78948e-07
2095.400000	2.79033e-07
2095.350000	2.79118e-07
2095.300000	2.79203e-07
2095.250000	2.79288e-07
2095.200000	2.79374e-07
2095.150000	2.79459e-07
2095.100000	2.79544e-07
2095.050000	2.79629e-07
2095.000000	2.79715e-07
2094.950000	2.798e-07
2094.900000	2.79885e-07
2094.850000	2.79971e-07
2094.800000	2.80056e-07
2094.750000	2.80141e-07
2094.700000	2.80227e-07
2094.650000	2.80312e-07
2094.600000	2.80398e-07
2094.550000	2.80483e-07
2094.500000	2.80569e-07
2094.450000	2.80654e-07
2094.400000	2.8074e-07
2094.350000	2.80825e-07
2094.300000	2.80911e-07
2094.250000	2.80997e-07
2094.200000	2.81082e-07
2094.150000	2.81168e-07
2094.100000	2.81254e-07
2094.050000	2.8134e-07
2094.000000	2.81425e-07
2093.950000	2.81511e-07
2093.900000	2.81597e-07
2093.850000	2.81683e-07
2093.800000	2.81769e-07
2093.750000	2.81855e-07
2093.700000	2.81941e-07
2093.650000	2.82027e-07
2093.600000	2.82113e-07
2093.550000	2.82199e-07
2093.500000	2.82285e-07
2093.450000	2.82371e-07
2093.400000	2.82457e-07
2093.350000	2.82543e-07
2093.300000	2.82629e-07
2093.250000	2.82715e-07
2093.200000	2.82802e-07
2093.150000	2.82888e-07
2093.100000	2.82974e-07
2093.050000	2.8306e-07
2093.000000	2.83147e-07
2092.950000	2.83233e-07
2092.900000	2.83319e-07
2092.850000	2.83406e-07
2092.800000	2.83492e-07
2092.750000	2.83579e-07
2092.700000	2.83665e-07
2092.650000	2.83752e-07
2092.600000	2.83838e-07
2092.550000	2.83925e-07
2092.500000	2.84011e-07
2092.450000	2.84098e-07
2092.400000	2.84185e-07
2092.350000	2.84271e-07
2092.300000	2.84358e-07
2092.250000	2.84445e-07
2092.200000	2.84531e-07
2092.150000	2.84618e-07
2092.100000	2.84705e-07
2092.050000	2.84792e-07
2092.000000	2.84879e-07
2091.950000	2.84965e-07
2091.900000	2.85052e-07
2091.850000	2.85139e-07
2091.800000	2.85226e-07
2091.750000	2.85313e-07
2091.700000	2.854e-07
2091.650000	2.85487e-07
2091.600000	2.85574e-07
2091.550000	2.85661e-07
2091.500000	2.85748e-07
2091.450000	2.85836e-07
2091.400000	2.85923e-07
2091.350000	2.8601e-07
2091.300000	2.86097e-07
2091.250000	2.86184e-07
2091.200000	2.86272e-07
2091.150000	2.86359e-07
2091.100000	2.86446e-07
2091.050000	2.86534e-07
2091.000000	2.86621e-07
2090.950000	2.86708e-07
2090.900000	2.86796e-07
2090.850000	2.86883e-07
2090.800000	2.86971e-07
2090.750000	2.87058e-07
2090.700000	2.87146e-07
2090.650000	2.87233e-07
2090.600000	2.87321e-07
2090.550000	2.87409e-07
2090.500000	2.87496e-07
2090.450000	2.87584e-07
2090.400000	2.87672e-07
2090.350000	2.87759e-07
2090.300000	2.87847e-07
2090.250000	2.87935e-07
2090.200000	2.88023e-07
2090.150000	2.8811e-07
2090.100000	2.88198e-07
2090.050000	2.88286e-07
2090.000000	2.88374e-07
2089.950000	2.88462e-07
2089.900000	2.8855e-07
2089.850000	2.88638e-07
2089.800000	2.88726e-07
2089.750000	2.88814e-07
2089.700000	2.88902e-07
2089.650000	2.8899e-07
2089.600000	2.89078e-07
2089.550000	2.89167e-07
2089.500000	2.89255e-07
2089.450000	2.89343e-07
2089.400000	2.89431e-07
2089.350000	2.89519e-07
2089.300000	2.89608e-07
2089.250000	2.89696e-07
2089.200000	2.89784e-07
2089.150000	2.89873e-07
2089.100000	2.89961e-07
2089.050000	2.90049e-07
2089.000000	2.90138e-07
2088.950000	2.90226e-07
2088.900000	2.90315e-07
2088.850000	2.90403e-07
2088.800000	2.90492e-07
2088.750000	2.90581e-07
2088.700000	2.90669e-07
2088.650000	2.90758e-07
2088.600000	2.90846e-07
2088.550000	2.90935e-07
2088.500000	2.91024e-07
2088.450000	2.91113e-07
2088.400000	2.91201e-07
2088.350000	2.9129e-07
2088.300000	2.91379e-07
2088.250000	2.91468e-07
2088.200000	2.91557e-07
2088.150000	2.91646e-07
2088.100000	2.91735e-07
2088.050000	2.91824e-07
2088.000000	2.91913e-07
2087.950000	2.92002e-07
2087.900000	2.92091e-07
2087.850000	2.9218e-07
2087.800000	2.92269e-07
2087.750000	2.92358e-07
2087.700000	2.92447e-07
2087.650000	2.92536e-07
2087.600000	2.92625e-07
2087.550000	2.92715e-07
2087.500000	2.92804e-07
2087.450000	2.92893e-07
2087.400000	2.92983e-07
2087.350000	2.93072e-07
2087.300000	2.93161e-07
2087.250000	2.93251e-07
2087.200000	2.9334e-07
2087.150000	2.9343e-07
2087.100000	2.93519e-07
2087.050000	2.93609e-07
2087.000000	2.93698e-07
2086.950000	2.93788e-07
2086.900000	2.93877e-07
2086.850000	2.93967e-07
2086.800000	2.94056e-07
2086.750000	2.94146e-07
2086.700000	2.94236e-07
2086.650000	2.94326e-07
2086.600000	2.94415e-07
2086.550000	2.94505e-07
2086.500000	2.94595e-07
2086.450000	2.94685e-07
2086.400000	2.94775e-07
2086.350000	2.94864e-07
2086.300000	2.94954e-07
2086.250000	2.95044e-07
2086.200000	2.95134e-07
2086.150000	2.95224e-07
2086.100000	2.95314e-07
2086.050000	2.95404e-07
2086.000000	2.95494e-07
2085.950000	2.95585e-07
2085.900000	2.95675e-07
2085.850000	2.95765e-07
2085.800000	2.95855e-07
2085.750000	2.95945e-07
2085.700000	2.96036e-07
2085.650000	2.96126e-07
2085.600000	2.96216e-07
2085.550000	2.96306e-07
2085.500000	2.96397e-07
2085.450000	2.96487e-07
2085.400000	2.96578e-07
2085.350000	2.96668e-07
2085.300000	2.96759e-07
2085.250000	2.96849e-07
2085.200000	2.9694e-07
2085.150000	2.9703e-07
2085.100000	2.97121e-07
2085.050000	2.97211e-07
2085.000000	2.97302e-07
2084.950000	2.97393e-07
2084.900000	2.97483e-07
2084.850000	2.97574e-07
2084.800000	2.97665e-07
2084.750000	2.97755e-07
2084.700000	2.97846e-07
2084.650000	2.97937e-07
2084.600000	2.98028e-07
2084.550000	2.98119e-07
2084.500000	2.9821e-07
2084.450000	2.98301e-07
2084.400000	2.98392e-07
2084.350000	2.98483e-07
2084.300000	2.98574e-07
2084.250000	2.98665e-07
2084.200000	2.98756e-07
2084.150000	2.98847e-07
2084.100000	2.98938e-07
2084.050000	2.99029e-07
2084.000000	2.9912e-07
2083.950000	2.99212e-07
2083.900000	2.99303e-07
2083.850000	2.99394e-07
2083.800000	2.99485e-07
2083.750000	2.99577e-07
2083.700000	2.99668e-07
2083.650000	2.99759e-07
2083.600000	2.99851e-07
2083.550000	2.99942e-07
2083.500000	3.00034e-07
2083.450000	3.00125e-07
2083.400000	3.00217e-07
2083.350000	3.00308e-07
2083.300000	3.004e-07
2083.250000	3.00492e-07
2083.200000	3.00583e-07
2083.150000	3.00675e-07
2083.100000	3.00767e-07
2083.050000	3.00858e-07
2083.000000	3.0095e-07
2082.950000	3.01042e-07
2082.900000	3.01134e-07
2082.850000	3.01225e-07
2082.800000	3.01317e-07
2082.750000	3.01409e-07
2082.700000	3.01501e-07
2082.650000	3.01593e-07
2082.600000	3.01685e-07
2082.550000	3.01777e-07
2082.500000	3.01869e-07
2082.450000	3.01961e-07
2082.400000	3.02053e-07
2082.350000	3.02145e-07
2082.300000	3.02237e-07
2082.250000	3.0233e-07
2082.200000	3.02422e-07
2082.150000	3.02514e-07
2082.100000	3.02606e-07
2082.050000	3.02698e-07
2082.000000	3.02791e-07
2081.950000	3.02883e-07
2081.900000	3.02975e-07
2081.850000	3.03068e-07
2081.800000	3.0316e-07
2081.750000	3.03253e-07
2081.700000	3.03345e-07
2081.650000	3.03438e-07
2081.600000	3.0353e-07
2081.550000	3.03623e-07
2081.500000	3.03715e-07
2081.450000	3.03808e-07
2081.400000	3.03901e-07
2081.350000	3.03993e-07
2081.300000	3.04086e-07
2081.250000	3.04179e-07
2081.200000	3.04272e-07
2081.150000	3.04364e-07
2081.100000	3.04457e-07
2081.050000	3.0455e-07
2081.000000	3.04643e-07
2080.950000	3.04736e-07
2080.900000	3.04829e-07
2080.850000	3.04922e-07
2080.800000	3.05015e-07
2080.750000	3.05108e-07
2080.700000	3.05201e-07
2080.650000	3.05294e-07
2080.600000	3.05387e-07
2080.550000	3.0548e-07
2080.500000	3.05573e-07
2080.450000	3.05666e-07
2080.400000	3.0576e-07
2080.350000	3.05853e-07
2080.300000	3.05946e-07
2080.250000	3.06039e-07
2080.200000	3.06133e-07
2080.150000	3.06226e-07
2080.100000	3.06319e-07
2080.050000	3.06413e-07
2080.000000	3.06506e-07
2079.950000	3.066e-07
2079.900000	3.06693e-07
2079.850000	3.06787e-07
2079.800000	3.0688e-07
2079.750000	3.06974e-07
2079.700000	3.07067e-07
2079.650000	3.07161e-07
2079.600000	3.07255e-07
2079.550000	3.07348e-07
2079.500000	3.07442e-07
2079.450000	3.07536e-07
2079.400000	3.0763e-07
2079.350000	3.07724e-07
2079.300000	3.07817e-07
2079.250000	3.07911e-07
2079.200000	3.08005e-07
2079.150000	3.08099e-07
2079.100000	3.08193e-07
2079.050000	3.08287e-07
2079.000000	3.08381e-07
2078.950000	3.08475e-07
2078.900000	3.08569e-07
2078.850000	3.08663e-07
2078.800000	3.08757e-07
2078.750000	3.08852e-07
2078.700000	3.08946e-07
2078.650000	3.0904e-07
2078.600000	3.09134e-07
2078.550000	3.09228e-07
2078.500000	3.09323e-07
2078.450000	3.09417e-07
2078.400000	3.09511e-07
2078.350000	3.09606e-07
2078.300000	3.097e-07
2078.250000	3.09795e-07
2078.200000	3.09889e-07
2078.150000	3.09984e-07
2078.100000	3.10078e-07
2078.050000	3.10173e-07
2078.000000	3.10267e-07
2077.950000	3.10362e-07
2077.900000	3.10457e-07
2077.850000	3.10551e-07
2077.800000	3.10646e-07
2077.750000	3.10741e-07
2077.700000	3.10835e-07
2077.650000	3.1093e-07
2077.600000	3.11025e-07
2077.550000	3.1112e-07
2077.500000	3.11215e-07
2077.450000	3.1131e-07
2077.400000	3.11405e-07
2077.350000	3.115e-07
2077.300000	3.11595e-07
2077.250000	3.1169e-07
2077.200000	3.11785e-07
2077.150000	3.1188e-07
2077.100000	3.11975e-07
2077.050000	3.1207e-07
2077.000000	3.12165e-07
2076.950000	3.1226e-07
2076.900000	3.12356e-07
2076.850000	3.12451e-07
2076.800000	3.12546e-07
2076.750000	3.12641e-07
2076.700000	3.12737e-07
2076.650000	3.12832e-07
2076.600000	3.12928e-07
2076.550000	3.13023e-07
2076.500000	3.13118e-07
2076.450000	3.13214e-07
2076.400000	3.13309e-07
2076.350000	3.13405e-07
2076.300000	3.13501e-07
2076.250000	3.13596e-07
2076.200000	3.13692e-07
2076.150000	3.13787e-07
2076.100000	3.13883e-07
2076.050000	3.13979e-07
2076.000000	3.14075e-07
2075.950000	3.1417e-07
2075.900000	3.14266e-07
2075.850000	3.14362e-07
2075.800000	3.14458e-07
2075.750000	3.14554e-07
2075.700000	3.1465e-07
2075.650000	3.14746e-07
2075.600000	3.14842e-07
2075.550000	3.14938e-07
2075.500000	3.15034e-07
2075.450000	3.1513e-07
2075.400000	3.15226e-07
2075.350000	3.15322e-07
2075.300000	3.15418e-07
2075.250000	3.15514e-07
2075.200000	3.15611e-07
2075.150000	3.15707e-07
2075.100000	3.15803e-07
2075.050000	3.15899e-07
2075.000000	3.15996e-07
2074.950000	3.16092e-07
2074.900000	3.16188e-07
2074.850000	3.16285e-07
2074.800000	3.16381e-07
2074.750000	3.16478e-07
2074.700000	3.16574e-07
2074.650000	3.16671e-07
2074.600000	3.16767e-07
2074.550000	3.16864e-07
2074.500000	3.16961e-07
2074.450000	3.17057e-07
2074.400000	3.17154e-07
2074.350000	3.17251e-07
2074.300000	3.17347e-07
2074.250000	3.17444e-07
2074.200000	3.17541e-07
2074.150000	3.17638e-07
2074.100000	3.17735e-07
2074.050000	3.17832e-07
2074.000000	3.17929e-07
2073.950000	3.18026e-07
2073.900000	3.18123e-07
2073.850000	3.1822e-07
2073.800000	3.18317e-07
2073.750000	3.18414e-07
2073.700000	3.18511e-07
2073.650000	3.18608e-07
2073.600000	3.18705e-07
2073.550000	3.18802e-07
2073.500000	3.18899e-07
2073.450000	3.18997e-07
2073.400000	3.19094e-07
2073.350000	3.19191e-07
2073.300000	3.19289e-07
2073.250000	3.19386e-07
2073.200000	3.19483e-07
2073.150000	3.19581e-07
2073.100000	3.19678e-07
2073.050000	3.19776e-07
2073.000000	3.19873e-07
2072.950000	3.19971e-07
2072.900000	3.20068e-07
2072.850000	3.20166e-07
2072.800000	3.20264e-07
2072.750000	3.20361e-07
2072.700000	3.20459e-07
2072.650000	3.20557e-07
2072.600000	3.20655e-07
2072.550000	3.20752e-07
2072.500000	3.2085e-07
2072.450000	3.20948e-07
2072.400000	3.21046e-07
2072.350000	3.21144e-07
2072.300000	3.21242e-07
2072.250000	3.2134e-07
2072.200000	3.21438e-07
2072.150000	3.21536e-07
2072.100000	3.21634e-07
2072.050000	3.21732e-07
2072.000000	3.2183e-07
2071.950000	3.21928e-07
2071.900000	3.22026e-07
2071.850000	3.22124e-07
2071.800000	3.22223e-07
2071.750000	3.22321e-07
2071.700000	3.22419e-07
2071.650000	3.22518e-07
2071.600000	3.22616e-07
2071.550000	3.22714e-07
2071.500000	3.22813e-07
2071.450000	3.22911e-07
2071.400000	3.2301e-07
2071.350000	3.23108e-07
2071.300000	3.23207e-07
2071.250000	3.23305e-07
2071.200000	3.23404e-07
2071.150000	3.23502e-07
2071.100000	3.23601e-07
2071.050000	3.237e-07
2071.000000	3.23798e-07
2070.950000	3.23897e-07
2070.900000	3.23996e-07
2070.850000	3.24095e-07
2070.800000	3.24194e-07
2070.750000	3.24293e-07
2070.700000	3.24391e-07
2070.650000	3.2449e-07
2070.600000	3.24589e-07
2070.550000	3.24688e-07
2070.500000	3.24787e-07
2070.450000	3.24886e-07
2070.400000	3.24985e-07
2070.350000	3.25085e-07
2070.300000	3.25184e-07
2070.250000	3.25283e-07
2070.200000	3.25382e-07
2070.150000	3.25481e-07
2070.100000	3.25581e-07
2070.050000	3.2568e-07
2070.000000	3.25779e-07
2069.950000	3.25878e-07
2069.900000	3.25978e-07
2069.850000	3.26077e-07
2069.800000	3.26177e-07
2069.750000	3.26276e-07
2069.700000	3.26376e-07
2069.650000	3.26475e-07
2069.600000	3.26575e-07
2069.550000	3.26674e-07
2069.500000	3.26774e-07
2069.450000	3.26874e-07
2069.400000	3.26973e-07
2069.350000	3.27073e-07
2069.300000	3.27173e-07
2069.250000	3.27273e-07
2069.200000	3.27372e-07
2069.150000	3.27472e-07
2069.100000	3.27572e-07
2069.050000	3.27672e-07
2069.000000	3.27772e-07
2068.950000	3.27872e-07
2068.900000	3.27972e-07
2068.850000	3.28072e-07
2068.800000	3.28172e-07
2068.750000	3.28272e-07
2068.700000	3.28372e-07
2068.650000	3.28472e-07
2068.600000	3.28572e-07
2068.550000	3.28673e-07
2068.500000	3.28773e-07
2068.450000	3.28873e-07
2068.400000	3.28973e-07
2068.350000	3.29074e-07
2068.300000	3.29174e-07
2068.250000	3.29274e-07
2068.200000	3.29375e-07
2068.150000	3.29475e-07
2068.100000	3.29576e-07
2068.050000	3.29676e-07
2068.000000	3.29777e-07
2067.950000	3.29877e-07
2067.900000	3.29978e-07
2067.850000	3.30079e-07
2067.800000	3.30179e-07
2067.750000	3.3028e-07
2067.700000	3.30381e-07
2067.650000	3.30481e-07
2067.600000	3.30582e-07
2067.550000	3.30683e-07
2067.500000	3.30784e-07
2067.450000	3.30885e-07
2067.400000	3.30986e-07
2067.350000	3.31087e-07
2067.300000	3.31188e-07
2067.250000	3.31289e-07
2067.200000	3.3139e-07
2067.150000	3.31491e-07
2067.100000	3.31592e-07
2067.050000	3.31693e-07
2067.000000	3.31794e-07
2066.950000	3.31895e-07
2066.900000	3.31996e-07
2066.850000	3.32098e-07
2066.800000	3.32199e-07
2066.750000	3.323e-07
2066.700000	3.32402e-07
2066.650000	3.32503e-07
2066.600000	3.32604e-07
2066.550000	3.32706e-07
2066.500000	3.32807e-07
2066.450000	3.32909e-07
2066.400000	3.3301e-07
2066.350000	3.33112e-07
2066.300000	3.33213e-07
2066.250000	3.33315e-07
2066.200000	3.33417e-07
2066.150000	3.33518e-07
2066.100000	3.3362e-07
2066.050000	3.33722e-07
2066.000000	3.33824e-07
2065.950000	3.33925e-07
2065.900000	3.34027e-07
2065.850000	3.34129e-07
2065.800000	3.34231e-07
2065.750000	3.34333e-07
2065.700000	3.34435e-07
2065.650000	3.34537e-07
2065.600000	3.34639e-07
2065.550000	3.34741e-07
2065.500000	3.34843e-07
2065.450000	3.34945e-07
2065.400000	3.35047e-07
2065.350000	3.3515e-07
2065.300000	3.35252e-07
2065.250000	3.35354e-07
2065.200000	3.35456e-07
2065.150000	3.35559e-07
2065.100000	3.35661e-07
2065.050000	3.35763e-07
2065.000000	3.35866e-07
2064.950000	3.35968e-07
2064.900000	3.36071e-07
2064.850000	3.36173e-07
2064.800000	3.36276e-07
2064.750000	3.36378e-07
2064.700000	3.36481e-07
2064.650000	3.36583e-07
2064.600000	3.36686e-07
2064.550000	3.36789e-07
2064.500000	3.36891e-07
2064.450000	3.36994e-07
2064.400000	3.37097e-07
2064.350000	3.372e-07
2064.300000	3.37302e-07
2064.250000	3.37405e-07
2064.200000	3.37508e-07
2064.150000	3.37611e-07
2064.100000	3.37714e-07
2064.050000	3.37817e-07
2064.000000	3.3792e-07
2063.950000	3.38023e-07
2063.900000	3.38126e-07
2063.850000	3.38229e-07
2063.800000	3.38333e-07
2063.750000	3.38436e-07
2063.700000	3.38539e-07
2063.650000	3.38642e-07
2063.600000	3.38745e-07
2063.550000	3.38849e-07
2063.500000	3.38952e-07
2063.450000	3.39055e-07
2063.400000	3.39159e-07
2063.350000	3.39262e-07
2063.300000	3.39366e-07
2063.250000	3.39469e-07
2063.200000	3.39573e-07
2063.150000	3.39676e-07
2063.100000	3.3978e-07
2063.050000	3.39884e-07
2063.000000	3.39987e-07
2062.950000	3.40091e-07
2062.900000	3.40195e-07
2062.850000	3.40298e-07
2062.800000	3.40402e-07
2062.750000	3.40506e-07
2062.700000	3.4061e-07
2062.650000	3.40714e-07
2062.600000	3.40818e-07
2062.550000	3.40922e-07
2062.500000	3.41025e-07
2062.450000	3.4113e-07
2062.400000	3.41234e-07
2062.350000	3.41338e-07
2062.300000	3.41442e-07
2062.250000	3.41546e-07
2062.200000	3.4165e-07
2062.150000	3.41754e-07
2062.100000	3.41858e-07
2062.050000	3.41963e-07
2062.000000	3.42067e-07
2061.950000	3.42171e-07
2061.900000	3.42276e-07
2061.850000	3.4238e-07
2061.800000	3.42484e-07
2061.750000	3.42589e-07
2061.700000	3.42693e-07
2061.650000	3.42798e-07
2061.600000	3.42902e-07
2061.550000	3.43007e-07
2061.500000	3.43112e-07
2061.450000	3.43216e-07
2061.400000	3.43321e-07
2061.350000	3.43426e-07
2061.300000	3.4353e-07
2061.250000	3.43635e-07
2061.200000	3.4374e-07
2061.150000	3.43845e-07
2061.100000	3.4395e-07
2061.050000	3.44054e-07
2061.000000	3.44159e-07
2060.950000	3.44264e-07
2060.900000	3.44369e-07
2060.850000	3.44474e-07
2060.800000	3.44579e-07
2060.750000	3.44685e-07
2060.700000	3.4479e-07
2060.650000	3.44895e-07
2060.600000	3.45e-07
2060.550000	3.45105e-07
2060.500000	3.4521e-07
2060.450000	3.45316e-07
2060.400000	3.45421e-07
2060.350000	3.45526e-07
2060.300000	3.45632e-07
2060.250000	3.45737e-07
2060.200000	3.45843e-07
2060.150000	3.45948e-07
2060.100000	3.46054e-07
2060.050000	3.46159e-07
2060.000000	3.46265e-07
2059.950000	3.4637e-07
2059.900000	3.46476e-07
2059.850000	3.46582e-07
2059.800000	3.46687e-07
2059.750000	3.46793e-07
2059.700000	3.46899e-07
2059.650000	3.47005e-07
2059.600000	3.4711e-07
2059.550000	3.47216e-07
2059.500000	3.47322e-07
2059.450000	3.47428e-07
2059.400000	3.47534e-07
2059.350000	3.4764e-07
2059.300000	3.47746e-07
2059.250000	3.47852e-07
2059.200000	3.47958e-07
2059.150000	3.48064e-07
2059.100000	3.4817e-07
2059.050000	3.48277e-07
2059.000000	3.48383e-07
2058.950000	3.48489e-07
2058.900000	3.48595e-07
2058.850000	3.48702e-07
2058.800000	3.48808e-07
2058.750000	3.48914e-07
2058.700000	3.49021e-07
2058.650000	3.49127e-07
2058.600000	3.49234e-07
2058.550000	3.4934e-07
2058.500000	3.49447e-07
2058.450000	3.49553e-07
2058.400000	3.4966e-07
2058.350000	3.49767e-07
2058.300000	3.49873e-07
2058.250000	3.4998e-07
2058.200000	3.50087e-07
2058.150000	3.50193e-07
2058.100000	3.503e-07
2058.050000	3.50407e-07
2058.000000	3.50514e-07
2057.950000	3.50621e-07
2057.900000	3.50728e-07
2057.850000	3.50835e-07
2057.800000	3.50942e-07
2057.750000	3.51049e-07
2057.700000	3.51156e-07
2057.650000	3.51263e-07
2057.600000	3.5137e-07
2057.550000	3.51477e-07
2057.500000	3.51584e-07
2057.450000	3.51692e-07
2057.400000	3.51799e-07
2057.350000	3.51906e-07
2057.300000	3.52013e-07
2057.250000	3.52121e-07
2057.200000	3.52228e-07
2057.150000	3.52336e-07
2057.100000	3.52443e-07
2057.050000	3.52551e-07
2057.000000	3.52658e-07
2056.950000	3.52766e-07
2056.900000	3.52873e-07
2056.850000	3.52981e-07
2056.800000	3.53088e-07
2056.750000	3.53196e-07
2056.700000	3.53304e-07
2056.650000	3.53412e-07
2056.600000	3.53519e-07
2056.550000	3.53627e-07
2056.500000	3.53735e-07
2056.450000	3.53843e-07
2056.400000	3.53951e-07
2056.350000	3.54059e-07
2056.300000	3.54167e-07
2056.250000	3.54275e-07
2056.200000	3.54383e-07
2056.150000	3.54491e-07
2056.100000	3.54599e-07
2056.050000	3.54707e-07
2056.000000	3.54815e-07
2055.950000	3.54924e-07
2055.900000	3.55032e-07
2055.850000	3.5514e-07
2055.800000	3.55248e-07
2055.750000	3.55357e-07
2055.700000	3.55465e-07
2055.650000	3.55574e-07
2055.600000	3.55682e-07
2055.550000	3.5579e-07
2055.500000	3.55899e-07
2055.450000	3.56007e-07
2055.400000	3.56116e-07
2055.350000	3.56225e-07
2055.300000	3.56333e-07
2055.250000	3.56442e-07
2055.200000	3.56551e-07
2055.150000	3.56659e-07
2055.100000	3.56768e-07
2055.050000	3.56877e-07
2055.000000	3.56986e-07
2054.950000	3.57095e-07
2054.900000	3.57204e-07
2054.850000	3.57313e-07
2054.800000	3.57422e-07
2054.750000	3.57531e-07
2054.700000	3.5764e-07
2054.650000	3.57749e-07
2054.600000	3.57858e-07
2054.550000	3.57967e-07
2054.500000	3.58076e-07
2054.450000	3.58185e-07
2054.400000	3.58294e-07
2054.350000	3.58404e-07
2054.300000	3.58513e-07
2054.250000	3.58622e-07
2054.200000	3.58732e-07
2054.150000	3.58841e-07
2054.100000	3.58951e-07
2054.050000	3.5906e-07
2054.000000	3.5917e-07
2053.950000	3.59279e-07
2053.900000	3.59389e-07
2053.850000	3.59498e-07
2053.800000	3.59608e-07
2053.750000	3.59718e-07
2053.700000	3.59827e-07
2053.650000	3.59937e-07
2053.600000	3.60047e-07
2053.550000	3.60157e-07
2053.500000	3.60266e-07
2053.450000	3.60376e-07
2053.400000	3.60486e-07
2053.350000	3.60596e-07
2053.300000	3.60706e-07
2053.250000	3.60816e-07
2053.200000	3.60926e-07
2053.150000	3.61036e-07
2053.100000	3.61146e-07
2053.050000	3.61257e-07
2053.000000	3.61367e-07
2052.950000	3.61477e-07
2052.900000	3.61587e-07
2052.850000	3.61697e-07
2052.800000	3.61808e-07
2052.750000	3.61918e-07
2052.700000	3.62028e-07
2052.650000	3.62139e-07
2052.600000	3.62249e-07
2052.550000	3.6236e-07
2052.500000	3.6247e-07
2052.450000	3.62581e-07
2052.400000	3.62691e-07
2052.350000	3.62802e-07
2052.300000	3.62913e-07
2052.250000	3.63023e-07
2052.200000	3.63134e-07
2052.150000	3.63245e-07
2052.100000	3.63356e-07
2052.050000	3.63466e-07
2052.000000	3.63577e-07
2051.950000	3.63688e-07
2051.900000	3.63799e-07
2051.850000	3.6391e-07
2051.800000	3.64021e-07
2051.750000	3.64132e-07
2051.700000	3.64243e-07
2051.650000	3.64354e-07
2051.600000	3.64465e-07
2051.550000	3.64576e-07
2051.500000	3.64688e-07
2051.450000	3.64799e-07
2051.400000	3.6491e-07
2051.350000	3.65021e-07
2051.300000	3.65133e-07
2051.250000	3.65244e-07
2051.200000	3.65356e-07
2051.150000	3.65467e-07
2051.100000	3.65578e-07
2051.050000	3.6569e-07
2051.000000	3.65801e-07
2050.950000	3.65913e-07
2050.900000	3.66025e-07
2050.850000	3.66136e-07
2050.800000	3.66248e-07
2050.750000	3.6636e-07
2050.700000	3.66471e-07
2050.650000	3.66583e-07
2050.600000	3.66695e-07
2050.550000	3.66807e-07
2050.500000	3.66919e-07
2050.450000	3.6703e-07
2050.400000	3.67142e-07
2050.350000	3.67254e-07
2050.300000	3.67366e-07
2050.250000	3.67478e-07
2050.200000	3.67591e-07
2050.150000	3.67703e-07
2050.100000	3.67815e-07
2050.050000	3.67927e-07
2050.000000	3.68039e-07
2049.950000	3.68151e-07
2049.900000	3.68264e-07
2049.850000	3.68376e-07
2049.800000	3.68488e-07
2049.750000	3.68601e-07
2049.700000	3.68713e-07
2049.650000	3.68826e-07
2049.600000	3.68938e-07
2049.550000	3.69051e-07
2049.500000	3.69163e-07
2049.450000	3.69276e-07
2049.400000	3.69388e-07
2049.350000	3.69501e-07
2049.300000	3.69614e-07
2049.250000	3.69726e-07
2049.200000	3.69839e-07
2049.150000	3.69952e-07
2049.100000	3.70065e-07
2049.050000	3.70178e-07
2049.000000	3.70291e-07
2048.950000	3.70404e-07
2048.900000	3.70516e-07
2048.850000	3.70629e-07
2048.800000	3.70743e-07
2048.750000	3.70856e-07
2048.700000	3.70969e-07
2048.650000	3.71082e-07
2048.600000	3.71195e-07
2048.550000	3.71308e-07
2048.500000	3.71421e-07
2048.450000	3.71535e-07
2048.400000	3.71648e-07
2048.350000	3.71761e-07
2048.300000	3.71875e-07
2048.250000	3.71988e-07
2048.200000	3.72102e-07
2048.150000	3.72215e-07
2048.100000	3.72329e-07
2048.050000	3.72442e-07
2048.000000	3.72556e-07
2047.950000	3.72669e-07
2047.900000	3.72783e-07
2047.850000	3.72897e-07
2047.800000	3.7301e-07
2047.750000	3.73124e-07
2047.700000	3.73238e-07
2047.650000	3.73352e-07
2047.600000	3.73466e-07
2047.550000	3.7358e-07
2047.500000	3.73694e-07
2047.450000	3.73808e-07
2047.400000	3.73922e-07
2047.350000	3.74036e-07
2047.300000	3.7415e-07
2047.250000	3.74264e-07
2047.200000	3.74378e-07
2047.150000	3.74492e-07
2047.100000	3.74606e-07
2047.050000	3.74721e-07
2047.000000	3.74835e-07
2046.950000	3.74949e-07
2046.900000	3.75064e-07
2046.850000	3.75178e-07
2046.800000	3.75292e-07
2046.750000	3.75407e-07
2046.700000	3.75521e-07
2046.650000	3.75636e-07
2046.600000	3.7575e-07
2046.550000	3.75865e-07
2046.500000	3.7598e-07
2046.450000	3.76094e-07
2046.400000	3.76209e-07
2046.350000	3.76324e-07
2046.300000	3.76438e-07
2046.250000	3.76553e-07
2046.200000	3.76668e-07
2046.150000	3.76783e-07
2046.100000	3.76898e-07
2046.050000	3.77013e-07
2046.000000	3.77128e-07
2045.950000	3.77243e-07
2045.900000	3.77358e-07
2045.850000	3.77473e-07
2045.800000	3.77588e-07
2045.750000	3.77703e-07
2045.700000	3.77819e-07
2045.650000	3.77934e-07
2045.600000	3.78049e-07
2045.550000	3.78164e-07
2045.500000	3.7828e-07
2045.450000	3.78395e-07
2045.400000	3.7851e-07
2045.350000	3.78626e-07
2045.300000	3.78741e-07
2045.250000	3.78857e-07
2045.200000	3.78972e-07
2045.150000	3.79088e-07
2045.100000	3.79204e-07
2045.050000	3.79319e-07
2045.000000	3.79435e-07
2044.950000	3.79551e-07
2044.900000	3.79666e-07
2044.850000	3.79782e-07
2044.800000	3.79898e-07
2044.750000	3.80014e-07
2044.700000	3.8013e-07
2044.650000	3.80246e-07
2044.600000	3.80362e-07
2044.550000	3.80478e-07
2044.500000	3.80594e-07
2044.450000	3.8071e-07
2044.400000	3.80826e-07
2044.350000	3.80942e-07
2044.300000	3.81058e-07
2044.250000	3.81174e-07
2044.200000	3.81291e-07
2044.150000	3.81407e-07
2044.100000	3.81523e-07
2044.050000	3.8164e-07
2044.000000	3.81756e-07
2043.950000	3.81873e-07
2043.900000	3.81989e-07
2043.850000	3.82105e-07
2043.800000	3.82222e-07
2043.750000	3.82339e-07
2043.700000	3.82455e-07
2043.650000	3.82572e-07
2043.600000	3.82689e-07
2043.550000	3.82805e-07
2043.500000	3.82922e-07
2043.450000	3.83039e-07
2043.400000	3.83156e-07
2043.350000	3.83272e-07
2043.300000	3.83389e-07
2043.250000	3.83506e-07
2043.200000	3.83623e-07
2043.150000	3.8374e-07
2043.100000	3.83857e-07
2043.050000	3.83974e-07
2043.000000	3.84091e-07
2042.950000	3.84209e-07
2042.900000	3.84326e-07
2042.850000	3.84443e-07
2042.800000	3.8456e-07
2042.750000	3.84678e-07
2042.700000	3.84795e-07
2042.650000	3.84912e-07
2042.600000	3.8503e-07
2042.550000	3.85147e-07
2042.500000	3.85265e-07
2042.450000	3.85382e-07
2042.400000	3.855e-07
2042.350000	3.85617e-07
2042.300000	3.85735e-07
2042.250000	3.85852e-07
2042.200000	3.8597e-07
2042.150000	3.86088e-07
2042.100000	3.86206e-07
2042.050000	3.86323e-07
2042.000000	3.86441e-07
2041.950000	3.86559e-07
2041.900000	3.86677e-07
2041.850000	3.86795e-07
2041.800000	3.86913e-07
2041.750000	3.87031e-07
2041.700000	3.87149e-07
2041.650000	3.87267e-07
2041.600000	3.87385e-07
2041.550000	3.87503e-07
2041.500000	3.87621e-07
2041.450000	3.8774e-07
2041.400000	3.87858e-07
2041.350000	3.87976e-07
2041.300000	3.88094e-07
2041.250000	3.88213e-07
2041.200000	3.88331e-07
2041.150000	3.8845e-07
2041.100000	3.88568e-07
2041.050000	3.88687e-07
2041.000000	3.88805e-07
2040.950000	3.88924e-07
2040.900000	3.89042e-07
2040.850000	3.89161e-07
2040.800000	3.8928e-07
2040.750000	3.89399e-07
2040.700000	3.89517e-07
2040.650000	3.89636e-07
2040.600000	3.89755e-07
2040.550000	3.89874e-07
2040.500000	3.89993e-07
2040.450000	3.90112e-07
2040.400000	3.90231e-07
2040.350000	3.9035e-07
2040.300000	3.90469e-07
2040.250000	3.90588e-07
2040.200000	3.90707e-07
2040.150000	3.90826e-07
2040.100000	3.90945e-07
2040.050000	3.91064e-07
2040.000000	3.91184e-07
2039.950000	3.91303e-07
2039.900000	3.91422e-07
2039.850000	3.91542e-07
2039.800000	3.91661e-07
2039.750000	3.91781e-07
2039.700000	3.919e-07
2039.650000	3.9202e-07
2039.600000	3.92139e-07
2039.550000	3.92259e-07
2039.500000	3.92378e-07
2039.450000	3.92498e-07
2039.400000	3.92618e-07
2039.350000	3.92738e-07
2039.300000	3.92857e-07
2039.250000	3.92977e-07
2039.200000	3.93097e-07
2039.150000	3.93217e-07
2039.100000	3.93337e-07
2039.050000	3.93457e-07
2039.000000	3.93577e-07
2038.950000	3.93697e-07
2038.900000	3.93817e-07
2038.850000	3.93937e-07
2038.800000	3.94057e-07
2038.750000	3.94177e-07
2038.700000	3.94298e-07
2038.650000	3.94418e-07
2038.600000	3.94538e-07
2038.550000	3.94659e-07
2038.500000	3.94779e-07
2038.450000	3.94899e-07
2038.400000	3.9502e-07
2038.350000	3.9514e-07
2038.300000	3.95261e-07
2038.250000	3.95381e-07
2038.200000	3.95502e-07
2038.150000	3.95623e-07
2038.100000	3.95743e-07
2038.050000	3.95864e-07
2038.000000	3.95985e-07
2037.950000	3.96105e-07
2037.900000	3.96226e-07
2037.850000	3.96347e-07
2037.800000	3.96468e-07
2037.750000	3.96589e-07
2037.700000	3.9671e-07
2037.650000	3.96831e-07
2037.600000	3.96952e-07
2037.550000	3.97073e-07
2037.500000	3.97194e-07
2037.450000	3.97315e-07
2037.400000	3.97436e-07
2037.350000	3.97558e-07
2037.300000	3.97679e-07
2037.250000	3.978e-07
2037.200000	3.97921e-07
2037.150000	3.98043e-07
2037.100000	3.98164e-07
2037.050000	3.98286e-07
2037.000000	3.98407e-07
2036.950000	3.98529e-07
2036.900000	3.9865e-07
2036.850000	3.98772e-07
2036.800000	3.98893e-07
2036.750000	3.99015e-07
2036.700000	3.99137e-07
2036.650000	3.99258e-07
2036.600000	3.9938e-07
2036.550000	3.99502e-07
2036.500000	3.99624e-07
2036.450000	3.99746e-07
2036.400000	3.99868e-07
2036.350000	3.9999e-07
2036.300000	4.00112e-07
2036.250000	4.00234e-07
2036.200000	4.00356e-07
2036.150000	4.00478e-07
2036.100000	4.006e-07
2036.050000	4.00722e-07
2036.000000	4.00844e-07
2035.950000	4.00967e-07
2035.900000	4.01089e-07
2035.850000	4.01211e-07
2035.800000	4.01334e-07
2035.750000	4.01456e-07
2035.700000	4.01578e-07
2035.650000	4.01701e-07
2035.600000	4.01823e-07
2035.550000	4.01946e-07
2035.500000	4.02069e-07
2035.450000	4.02191e-07
2035.400000	4.02314e-07
2035.350000	4.02437e-07
2035.300000	4.02559e-07
2035.250000	4.02682e-07
2035.200000	4.02805e-07
2035.150000	4.02928e-07
2035.100000	4.03051e-07
2035.050000	4.03174e-07
2035.000000	4.03297e-07
2034.950000	4.0342e-07
2034.900000	4.03543e-07
2034.850000	4.03666e-07
2034.800000	4.03789e-07
2034.750000	4.03912e-07
2034.700000	4.04035e-07
2034.650000	4.04158e-07
2034.600000	4.04282e-07
2034.550000	4.04405e-07
2034.500000	4.04528e-07
2034.450000	4.04652e-07
2034.400000	4.04775e-07
2034.350000	4.04899e-07
2034.300000	4.05022e-07
2034.250000	4.05146e-07
2034.200000	4.05269e-07
2034.150000	4.05393e-07
2034.100000	4.05516e-07
2034.050000	4.0564e-07
2034.000000	4.05764e-07
2033.950000	4.05888e-07
2033.900000	4.06011e-07
2033.850000	4.06135e-07
2033.800000	4.06259e-07
2033.750000	4.06383e-07
2033.700000	4.06507e-07
2033.650000	4.06631e-07
2033.600000	4.06755e-07
2033.550000	4.06879e-07
2033.500000	4.07003e-07
2033.450000	4.07127e-07
2033.400000	4.07251e-07
2033.350000	4.07376e-07
2033.300000	4.075e-07
2033.250000	4.07624e-07
2033.200000	4.07749e-07
2033.150000	4.07873e-07
2033.100000	4.07997e-07
2033.050000	4.08122e-07
2033.000000	4.08246e-07
2032.950000	4.08371e-07
2032.900000	4.08495e-07
2032.850000	4.0862e-07
2032.800000	4.08745e-07
2032.750000	4.08869e-07
2032.700000	4.08994e-07
2032.650000	4.09119e-07
2032.600000	4.09243e-07
2032.550000	4.09368e-07
2032.500000	4.09493e-07
2032.450000	4.09618e-07
2032.400000	4.09743e-07
2032.350000	4.09868e-07
2032.300000	4.09993e-07
2032.250000	4.10118e-07
2032.200000	4.10243e-07
2032.150000	4.10368e-07
2032.100000	4.10493e-07
2032.050000	4.10619e-07
2032.000000	4.10744e-07
2031.950000	4.10869e-07
2031.900000	4.10994e-07
2031.850000	4.1112e-07
2031.800000	4.11245e-07
2031.750000	4.11371e-07
2031.700000	4.11496e-07
2031.650000	4.11622e-07
2031.600000	4.11747e-07
2031.550000	4.11873e-07
2031.500000	4.11998e-07
2031.450000	4.12124e-07
2031.400000	4.1225e-07
2031.350000	4.12375e-07
2031.300000	4.12501e-07
2031.250000	4.12627e-07
2031.200000	4.12753e-07
2031.150000	4.12879e-07
2031.100000	4.13005e-07
2031.050000	4.13131e-07
2031.000000	4.13257e-07
2030.950000	4.13383e-07
2030.900000	4.13509e-07
2030.850000	4.13635e-07
2030.800000	4.13761e-07
2030.750000	4.13887e-07
2030.700000	4.14013e-07
2030.650000	4.1414e-07
2030.600000	4.14266e-07
2030.550000	4.14392e-07
2030.500000	4.14519e-07
2030.450000	4.14645e-07
2030.400000	4.14772e-07
2030.350000	4.14898e-07
2030.300000	4.15025e-07
2030.250000	4.15151e-07
2030.200000	4.15278e-07
2030.150000	4.15405e-07
2030.100000	4.15531e-07
2030.050000	4.15658e-07
2030.000000	4.15785e-07
2029.950000	4.15912e-07
2029.900000	4.16038e-07
2029.850000	4.16165e-07
2029.800000	4.16292e-07
2029.750000	4.16419e-07
2029.700000	4.16546e-07
2029.650000	4.16673e-07
2029.600000	4.168e-07
2029.550000	4.16928e-07
2029.500000	4.17055e-07
2029.450000	4.17182e-07
2029.400000	4.17309e-07
2029.350000	4.17436e-07
2029.300000	4.17564e-07
2029.250000	4.17691e-07
2029.200000	4.17819e-07
2029.150000	4.17946e-07
2029.100000	4.18073e-07
2029.050000	4.18201e-07
2029.000000	4.18328e-07
2028.950000	4.18456e-07
2028.900000	4.18584e-07
2028.850000	4.18711e-07
2028.800000	4.18839e-07
2028.750000	4.18967e-07
2028.700000	4.19095e-07
2028.650000	4.19222e-07
2028.600000	4.1935e-07
2028.550000	4.19478e-07
2028.500000	4.19606e-07
2028.450000	4.19734e-07
2028.400000	4.19862e-07
2028.350000	4.1999e-07
2028.300000	4.20118e-07
2028.250000	4.20246e-07
2028.200000	4.20375e-07
2028.150000	4.20503e-07
2028.100000	4.20631e-07
2028.050000	4.20759e-07
2028.000000	4.20888e-07
2027.950000	4.21016e-07
2027.900000	4.21145e-07
2027.850000	4.21273e-07
2027.800000	4.21401e-07
2027.750000	4.2153e-07
2027.700000	4.21659e-07
2027.650000	4.21787e-07
2027.600000	4.21916e-07
2027.550000	4.22045e-07
2027.500000	4.22173e-07
2027.450000	4.22302e-07
2027.400000	4.22431e-07
2027.350000	4.2256e-07
2027.300000	4.22689e-07
2027.250000	4.22817e-07
2027.200000	4.22946e-07
2027.150000	4.23075e-07
2027.100000	4.23204e-07
2027.050000	4.23334e-07
2027.000000	4.23463e-07
2026.950000	4.23592e-07
2026.900000	4.23721e-07
2026.850000	4.2385e-07
2026.800000	4.2398e-07
2026.750000	4.24109e-07
2026.700000	4.24238e-07
2026.650000	4.24368e-07
2026.600000	4.24497e-07
2026.550000	4.24627e-07
2026.500000	4.24756e-07
2026.450000	4.24886e-07
2026.400000	4.25015e-07
2026.350000	4.25145e-07
2026.300000	4.25275e-07
2026.250000	4.25404e-07
2026.200000	4.25534e-07
2026.150000	4.25664e-07
2026.100000	4.25794e-07
2026.050000	4.25923e-07
2026.000000	4.26053e-07
2025.950000	4.26183e-07
2025.900000	4.26313e-07
2025.850000	4.26443e-07
2025.800000	4.26573e-07
2025.750000	4.26704e-07
2025.700000	4.26834e-07
2025.650000	4.26964e-07
2025.600000	4.27094e-07
2025.550000	4.27224e-07
2025.500000	4.27355e-07
2025.450000	4.27485e-07
2025.400000	4.27615e-07
2025.350000	4.27746e-07
2025.300000	4.27876e-07
2025.250000	4.28007e-07
2025.200000	4.28137e-07
2025.150000	4.28268e-07
2025.100000	4.28399e-07
2025.050000	4.28529e-07
2025.000000	4.2866e-07
2024.950000	4.28791e-07
2024.900000	4.28921e-07
2024.850000	4.29052e-07
2024.800000	4.29183e-07
2024.750000	4.29314e-07
2024.700000	4.29445e-07
2024.650000	4.29576e-07
2024.600000	4.29707e-07
2024.550000	4.29838e-07
2024.500000	4.29969e-07
2024.450000	4.301e-07
2024.400000	4.30232e-07
2024.350000	4.30363e-07
2024.300000	4.30494e-07
2024.250000	4.30625e-07
2024.200000	4.30757e-07
2024.150000	4.30888e-07
2024.100000	4.31019e-07
2024.050000	4.31151e-07
2024.000000	4.31282e-07
2023.950000	4.31414e-07
2023.900000	4.31546e-07
2023.850000	4.31677e-07
2023.800000	4.31809e-07
2023.750000	4.31941e-07
2023.700000	4.32072e-07
2023.650000	4.32204e-07
2023.600000	4.32336e-07
2023.550000	4.32468e-07
2023.500000	4.326e-07
2023.450000	4.32732e-07
2023.400000	4.32864e-07
2023.350000	4.32996e-07
2023.300000	4.33128e-07
2023.250000	4.3326e-07
2023.200000	4.33392e-07
2023.150000	4.33524e-07
2023.100000	4.33656e-07
2023.050000	4.33789e-07
2023.000000	4.33921e-07
2022.950000	4.34053e-07
2022.900000	4.34186e-07
2022.850000	4.34318e-07
2022.800000	4.34451e-07
2022.750000	4.34583e-07
2022.700000	4.34716e-07
2022.650000	4.34848e-07
2022.600000	4.34981e-07
2022.550000	4.35114e-07
2022.500000	4.35246e-07
2022.450000	4.35379e-07
2022.400000	4.35512e-07
2022.350000	4.35645e-07
2022.300000	4.35778e-07
2022.250000	4.35911e-07
2022.200000	4.36043e-07
2022.150000	4.36176e-07
2022.100000	4.36309e-07
2022.050000	4.36443e-07
2022.000000	4.36576e-07
2021.950000	4.36709e-07
2021.900000	4.36842e-07
2021.850000	4.36975e-07
2021.800000	4.37109e-07
2021.750000	4.37242e-07
2021.700000	4.37375e-07
2021.650000	4.37509e-07
2021.600000	4.37642e-07
2021.550000	4.37776e-07
2021.500000	4.37909e-07
2021.450000	4.38043e-07
2021.400000	4.38176e-07
2021.350000	4.3831e-07
2021.300000	4.38444e-07
2021.250000	4.38577e-07
2021.200000	4.38711e-07
2021.150000	4.38845e-07
2021.100000	4.38979e-07
2021.050000	4.39113e-07
2021.000000	4.39247e-07
2020.950000	4.39381e-07
2020.900000	4.39515e-07
2020.850000	4.39649e-07
2020.800000	4.39783e-07
2020.750000	4.39917e-07
2020.700000	4.40051e-07
2020.650000	4.40185e-07
2020.600000	4.4032e-07
2020.550000	4.40454e-07
2020.500000	4.40588e-07
2020.450000	4.40723e-07
2020.400000	4.40857e-07
2020.350000	4.40992e-07
2020.300000	4.41126e-07
2020.250000	4.41261e-07
2020.200000	4.41395e-07
2020.150000	4.4153e-07
2020.100000	4.41665e-07
2020.050000	4.41799e-07
2020.000000	4.41934e-07
2019.950000	4.42069e-07
2019.900000	4.42204e-07
2019.850000	4.42338e-07
2019.800000	4.42473e-07
2019.750000	4.42608e-07
2019.700000	4.42743e-07
2019.650000	4.42878e-07
2019.600000	4.43014e-07
2019.550000	4.43149e-07
2019.500000	4.43284e-07
2019.450000	4.43419e-07
2019.400000	4.43554e-07
2019.350000	4.4369e-07
2019.300000	4.43825e-07
2019.250000	4.4396e-07
2019.200000	4.44096e-07
2019.150000	4.44231e-07
2019.100000	4.44367e-07
2019.050000	4.44502e-07
2019.000000	4.44638e-07
2018.950000	4.44773e-07
2018.900000	4.44909e-07
2018.850000	4.45045e-07
2018.800000	4.4518e-07
2018.750000	4.45316e-07
2018.700000	4.45452e-07
2018.650000	4.45588e-07
2018.600000	4.45724e-07
2018.550000	4.4586e-07
2018.500000	4.45996e-07
2018.450000	4.46132e-07
2018.400000	4.46268e-07
2018.350000	4.46404e-07
2018.300000	4.4654e-07
2018.250000	4.46676e-07
2018.200000	4.46813e-07
2018.150000	4.46949e-07
2018.100000	4.47085e-07
2018.050000	4.47222e-07
2018.000000	4.47358e-07
2017.950000	4.47495e-07
2017.900000	4.47631e-07
2017.850000	4.47768e-07
2017.800000	4.47904e-07
2017.750000	4.48041e-07
2017.700000	4.48177e-07
2017.650000	4.48314e-07
2017.600000	4.48451e-07
2017.550000	4.48588e-07
2017.500000	4.48724e-07
2017.450000	4.48861e-07
2017.400000	4.48998e-07
2017.350000	4.49135e-07
2017.300000	4.49272e-07
2017.250000	4.49409e-07
2017.200000	4.49546e-07
2017.150000	4.49683e-07
2017.100000	4.49821e-07
2017.050000	4.49958e-07
2017.000000	4.50095e-07
2016.950000	4.50232e-07
2016.900000	4.5037e-07
2016.850000	4.50507e-07
2016.800000	4.50644e-07
2016.750000	4.50782e-07
2016.700000	4.50919e-07
2016.650000	4.51057e-07
2016.600000	4.51195e-07
2016.550000	4.51332e-07
2016.500000	4.5147e-07
2016.450000	4.51608e-07
2016.400000	4.51745e-07
2016.350000	4.51883e-07
2016.300000	4.52021e-07
2016.250000	4.52159e-07
2016.200000	4.52297e-07
2016.150000	4.52435e-07
2016.100000	4.52573e-07
2016.050000	4.52711e-07
2016.000000	4.52849e-07
2015.950000	4.52987e-07
2015.900000	4.53125e-07
2015.850000	4.53263e-07
2015.800000	4.53402e-07
2015.750000	4.5354e-07
2015.700000	4.53678e-07
2015.650000	4.53817e-07
2015.600000	4.53955e-07
2015.550000	4.54093e-07
2015.500000	4.54232e-07
2015.450000	4.5437e-07
2015.400000	4.54509e-07
2015.350000	4.54648e-07
2015.300000	4.54786e-07
2015.250000	4.54925e-07
2015.200000	4.55064e-07
2015.150000	4.55203e-07
2015.100000	4.55342e-07
2015.050000	4.5548e-07
2015.000000	4.55619e-07
2014.950000	4.55758e-07
2014.900000	4.55897e-07
2014.850000	4.56036e-07
2014.800000	4.56176e-07
2014.750000	4.56315e-07
2014.700000	4.56454e-07
2014.650000	4.56593e-07
2014.600000	4.56732e-07
2014.550000	4.56872e-07
2014.500000	4.57011e-07
2014.450000	4.5715e-07
2014.400000	4.5729e-07
2014.350000	4.57429e-07
2014.300000	4.57569e-07
2014.250000	4.57708e-07
2014.200000	4.57848e-07
2014.150000	4.57988e-07
2014.100000	4.58127e-07
2014.050000	4.58267e-07
2014.000000	4.58407e-07
2013.950000	4.58547e-07
2013.900000	4.58687e-07
2013.850000	4.58827e-07
2013.800000	4.58966e-07
2013.750000	4.59106e-07
2013.700000	4.59246e-07
2013.650000	4.59387e-07
2013.600000	4.59527e-07
2013.550000	4.59667e-07
2013.500000	4.59807e-07
2013.450000	4.59947e-07
2013.400000	4.60088e-07
2013.350000	4.60228e-07
2013.300000	4.60368e-07
2013.250000	4.60509e-07
2013.200000	4.60649e-07
2013.150000	4.6079e-07
2013.100000	4.6093e-07
2013.050000	4.61071e-07
2013.000000	4.61212e-07
2012.950000	4.61352e-07
2012.900000	4.61493e-07
2012.850000	4.61634e-07
2012.800000	4.61774e-07
2012.750000	4.61915e-07
2012.700000	4.62056e-07
2012.650000	4.62197e-07
2012.600000	4.62338e-07
2012.550000	4.62479e-07
2012.500000	4.6262e-07
2012.450000	4.62761e-07
2012.400000	4.62903e-07
2012.350000	4.63044e-07
2012.300000	4.63185e-07
2012.250000	4.63326e-07
2012.200000	4.63468e-07
2012.150000	4.63609e-07
2012.100000	4.6375e-07
2012.050000	4.63892e-07
2012.000000	4.64033e-07
2011.950000	4.64175e-07
2011.900000	4.64316e-07
2011.850000	4.64458e-07
2011.800000	4.646e-07
2011.750000	4.64741e-07
2011.700000	4.64883e-07
2011.650000	4.65025e-07
2011.600000	4.65167e-07
2011.550000	4.65309e-07
2011.500000	4.65451e-07
2011.450000	4.65593e-07
2011.400000	4.65735e-07
2011.350000	4.65877e-07
2011.300000	4.66019e-07
2011.250000	4.66161e-07
2011.200000	4.66303e-07
2011.150000	4.66445e-07
2011.100000	4.66588e-07
2011.050000	4.6673e-07
2011.000000	4.66872e-07
2010.950000	4.67015e-07
2010.900000	4.67157e-07
2010.850000	4.673e-07
2010.800000	4.67442e-07
2010.750000	4.67585e-07
2010.700000	4.67727e-07
2010.650000	4.6787e-07
2010.600000	4.68013e-07
2010.550000	4.68156e-07
2010.500000	4.68298e-07
2010.450000	4.68441e-07
2010.400000	4.68584e-07
2010.350000	4.68727e-07
2010.300000	4.6887e-07
2010.250000	4.69013e-07
2010.200000	4.69156e-07
2010.150000	4.69299e-07
2010.100000	4.69442e-07
2010.050000	4.69586e-07
2010.000000	4.69729e-07
2009.950000	4.69872e-07
2009.900000	4.70015e-07
2009.850000	4.70159e-07
2009.800000	4.70302e-07
2009.750000	4.70446e-07
2009.700000	4.70589e-07
2009.650000	4.70733e-07
2009.600000	4.70876e-07
2009.550000	4.7102e-07
2009.500000	4.71164e-07
2009.450000	4.71307e-07
2009.400000	4.71451e-07
2009.350000	4.71595e-07
2009.300000	4.71739e-07
2009.250000	4.71883e-07
2009.200000	4.72027e-07
2009.150000	4.72171e-07
2009.100000	4.72315e-07
2009.050000	4.72459e-07
2009.000000	4.72603e-07
2008.950000	4.72747e-07
2008.900000	4.72891e-07
2008.850000	4.73035e-07
2008.800000	4.7318e-07
2008.750000	4.73324e-07
2008.700000	4.73468e-07
2008.650000	4.73613e-07
2008.600000	4.73757e-07
2008.550000	4.73902e-07
2008.500000	4.74046e-07
2008.450000	4.74191e-07
2008.400000	4.74336e-07
2008.350000	4.7448e-07
2008.300000	4.74625e-07
2008.250000	4.7477e-07
2008.200000	4.74915e-07
2008.150000	4.75059e-07
2008.100000	4.75204e-07
2008.050000	4.75349e-07
2008.000000	4.75494e-07
2007.950000	4.75639e-07
2007.900000	4.75784e-07
2007.850000	4.7593e-07
2007.800000	4.76075e-07
2007.750000	4.7622e-07
2007.700000	4.76365e-07
2007.650000	4.7651e-07
2007.600000	4.76656e-07
2007.550000	4.76801e-07
2007.500000	4.76947e-07
2007.450000	4.77092e-07
2007.400000	4.77238e-07
2007.350000	4.77383e-07
2007.300000	4.77529e-07
2007.250000	4.77675e-07
2007.200000	4.7782e-07
2007.150000	4.77966e-07
2007.100000	4.78112e-07
2007.050000	4.78258e-07
2007.000000	4.78403e-07
2006.950000	4.78549e-07
2006.900000	4.78695e-07
2006.850000	4.78841e-07
2006.800000	4.78987e-07
2006.750000	4.79134e-07
2006.700000	4.7928e-07
2006.650000	4.79426e-07
2006.600000	4.79572e-07
2006.550000	4.79718e-07
2006.500000	4.79865e-07
2006.450000	4.80011e-07
2006.400000	4.80158e-07
2006.350000	4.80304e-07
2006.300000	4.80451e-07
2006.250000	4.80597e-07
2006.200000	4.80744e-07
2006.150000	4.8089e-07
2006.100000	4.81037e-07
2006.050000	4.81184e-07
2006.000000	4.81331e-07
2005.950000	4.81477e-07
2005.900000	4.81624e-07
2005.850000	4.81771e-07
2005.800000	4.81918e-07
2005.750000	4.82065e-07
2005.700000	4.82212e-07
2005.650000	4.82359e-07
2005.600000	4.82506e-07
2005.550000	4.82654e-07
2005.500000	4.82801e-07
2005.450000	4.82948e-07
2005.400000	4.83095e-07
2005.350000	4.83243e-07
2005.300000	4.8339e-07
2005.250000	4.83538e-07
2005.200000	4.83685e-07
2005.150000	4.83833e-07
2005.100000	4.8398e-07
2005.050000	4.84128e-07
2005.000000	4.84275e-07
2004.950000	4.84423e-07
2004.900000	4.84571e-07
2004.850000	4.84719e-07
2004.800000	4.84867e-07
2004.750000	4.85015e-07
2004.700000	4.85162e-07
2004.650000	4.8531e-07
2004.600000	4.85458e-07
2004.550000	4.85607e-07
2004.500000	4.85755e-07
2004.450000	4.85903e-07
2004.400000	4.86051e-07
2004.350000	4.86199e-07
2004.300000	4.86348e-07
2004.250000	4.86496e-07
2004.200000	4.86644e-07
2004.150000	4.86793e-07
2004.100000	4.86941e-07
2004.050000	4.8709e-07
2004.000000	4.87238e-07
2003.950000	4.87387e-07
2003.900000	4.87536e-07
2003.850000	4.87684e-07
2003.800000	4.87833e-07
2003.750000	4.87982e-07
2003.700000	4.88131e-07
2003.650000	4.8828e-07
2003.600000	4.88429e-07
2003.550000	4.88578e-07
2003.500000	4.88727e-07
2003.450000	4.88876e-07
2003.400000	4.89025e-07
2003.350000	4.89174e-07
2003.300000	4.89323e-07
2003.250000	4.89473e-07
2003.200000	4.89622e-07
2003.150000	4.89771e-07
2003.100000	4.89921e-07
2003.050000	4.9007e-07
2003.000000	4.9022e-07
2002.950000	4.90369e-07
2002.900000	4.90519e-07
2002.850000	4.90668e-07
2002.800000	4.90818e-07
2002.750000	4.90968e-07
2002.700000	4.91117e-07
2002.650000	4.91267e-07
2002.600000	4.91417e-07
2002.550000	4.91567e-07
2002.500000	4.91717e-07
2002.450000	4.91867e-07
2002.400000	4.92017e-07
2002.350000	4.92167e-07
2002.300000	4.92317e-07
2002.250000	4.92467e-07
2002.200000	4.92618e-07
2002.150000	4.92768e-07
2002.100000	4.92918e-07
2002.050000	4.93069e-07
2002.000000	4.93219e-07
2001.950000	4.93369e-07
2001.900000	4.9352e-07
2001.850000	4.9367e-07
2001.800000	4.93821e-07
2001.750000	4.93972e-07
2001.700000	4.94122e-07
2001.650000	4.94273e-07
2001.600000	4.94424e-07
2001.550000	4.94575e-07
2001.500000	4.94726e-07
2001.450000	4.94876e-07
2001.400000	4.95027e-07
2001.350000	4.95178e-07
2001.300000	4.95329e-07
2001.250000	4.95481e-07
2001.200000	4.95632e-07
2001.150000	4.95783e-07
2001.100000	4.95934e-07
2001.050000	4.96085e-07
2001.000000	4.96237e-07
2000.950000	4.96388e-07
2000.900000	4.96539e-07
2000.850000	4.96691e-07
2000.800000	4.96842e-07
2000.750000	4.96994e-07
2000.700000	4.97146e-07
2000.650000	4.97297e-07
2000.600000	4.97449e-07
2000.550000	4.97601e-07
2000.500000	4.97752e-07
2000.450000	4.97904e-07
2000.400000	4.98056e-07
2000.350000	4.98208e-07
2000.300000	4.9836e-07
2000.250000	4.98512e-07
2000.200000	4.98664e-07
2000.150000	4.98816e-07
2000.100000	4.98968e-07
2000.050000	4.99121e-07
2000.000000	4.99273e-07
1999.950000	4.99425e-07
1999.900000	4.99578e-07
1999.850000	4.9973e-07
1999.800000	4.99882e-07
1999.750000	5.00035e-07
1999.700000	5.00187e-07
1999.650000	5.0034e-07
1999.600000	5.00493e-07
1999.550000	5.00645e-07
1999.500000	5.00798e-07
1999.450000	5.00951e-07
1999.400000	5.01104e-07
1999.350000	5.01256e-07
1999.300000	5.01409e-07
1999.250000	5.01562e-07
1999.200000	5.01715e-07
1999.150000	5.01868e-07
1999.100000	5.02021e-07
1999.050000	5.02175e-07
1999.000000	5.02328e-07
1998.950000	5.02481e-07
1998.900000	5.02634e-07
1998.850000	5.02788e-07
1998.800000	5.02941e-07
1998.750000	5.03094e-07
1998.700000	5.03248e-07
1998.650000	5.03401e-07
1998.600000	5.03555e-07
1998.550000	5.03708e-07
1998.500000	5.03862e-07
1998.450000	5.04016e-07
1998.400000	5.0417e-07
1998.350000	5.04323e-07
1998.300000	5.04477e-07
1998.250000	5.04631e-07
1998.200000	5.04785e-07
1998.150000	5.04939e-07
1998.100000	5.05093e-07
1998.050000	5.05247e-07
1998.000000	5.05401e-07
1997.950000	5.05555e-07
1997.900000	5.0571e-07
1997.850000	5.05864e-07
1997.800000	5.06018e-07
1997.750000	5.06173e-07
1997.700000	5.06327e-07
1997.650000	5.06481e-07
1997.600000	5.06636e-07
1997.550000	5.0679e-07
1997.500000	5.06945e-07
1997.450000	5.071e-07
1997.400000	5.07254e-07
1997.350000	5.07409e-07
1997.300000	5.07564e-07
1997.250000	5.07719e-07
1997.200000	5.07874e-07
1997.150000	5.08029e-07
1997.100000	5.08183e-07
1997.050000	5.08338e-07
1997.000000	5.08494e-07
1996.950000	5.08649e-07
1996.900000	5.08804e-07
1996.850000	5.08959e-07
1996.800000	5.09114e-07
1996.750000	5.0927e-07
1996.700000	5.09425e-07
1996.650000	5.0958e-07
1996.600000	5.09736e-07
1996.550000	5.09891e-07
1996.500000	5.10047e-07
1996.450000	5.10202e-07
1996.400000	5.10358e-07
1996.350000	5.10514e-07
1996.300000	5.10669e-07
1996.250000	5.10825e-07
1996.200000	5.10981e-07
1996.150000	5.11137e-07
1996.100000	5.11293e-07
1996.050000	5.11449e-07
1996.000000	5.11605e-07
1995.950000	5.11761e-07
1995.900000	5.11917e-07
1995.850000	5.12073e-07
1995.800000	5.12229e-07
1995.750000	5.12386e-07
1995.700000	5.12542e-07
1995.650000	5.12698e-07
1995.600000	5.12855e-07
1995.550000	5.13011e-07
1995.500000	5.13168e-07
1995.450000	5.13324e-07
1995.400000	5.13481e-07
1995.350000	5.13637e-07
1995.300000	5.13794e-07
1995.250000	5.13951e-07
1995.200000	5.14108e-07
1995.150000	5.14264e-07
1995.100000	5.14421e-07
1995.050000	5.14578e-07
1995.000000	5.14735e-07
1994.950000	5.14892e-07
1994.900000	5.15049e-07
1994.850000	5.15206e-07
1994.800000	5.15363e-07
1994.750000	5.15521e-07
1994.700000	5.15678e-07
1994.650000	5.15835e-07
1994.600000	5.15993e-07
1994.550000	5.1615e-07
1994.500000	5.16307e-07
1994.450000	5.16465e-07
1994.400000	5.16623e-07
1994.350000	5.1678e-07
1994.300000	5.16938e-07
1994.250000	5.17095e-07
1994.200000	5.17253e-07
1994.150000	5.17411e-07
1994.100000	5.17569e-07
1994.050000	5.17727e-07
1994.000000	5.17885e-07
1993.950000	5.18043e-07
1993.900000	5.18201e-07
1993.850000	5.18359e-07
1993.800000	5.18517e-07
1993.750000	5.18675e-07
1993.700000	5.18833e-07
1993.650000	5.18991e-07
1993.600000	5.1915e-07
1993.550000	5.19308e-07
1993.500000	5.19467e-07
1993.450000	5.19625e-07
1993.400000	5.19784e-07
1993.350000	5.19942e-07
1993.300000	5.20101e-07
1993.250000	5.20259e-07
1993.200000	5.20418e-07
1993.150000	5.20577e-07
1993.100000	5.20736e-07
1993.050000	5.20894e-07
1993.000000	5.21053e-07
1992.950000	5.21212e-07
1992.900000	5.21371e-07
1992.850000	5.2153e-07
1992.800000	5.21689e-07
1992.750000	5.21849e-07
1992.700000	5.22008e-07
1992.650000	5.22167e-07
1992.600000	5.22326e-07
1992.550000	5.22486e-07
1992.500000	5.22645e-07
1992.450000	5.22804e-07
1992.400000	5.22964e-07
1992.350000	5.23123e-07
1992.300000	5.23283e-07
1992.250000	5.23443e-07
1992.200000	5.23602e-07
1992.150000	5.23762e-07
1992.100000	5.23922e-07
1992.050000	5.24082e-07
1992.000000	5.24242e-07
1991.950000	5.24401e-07
1991.900000	5.24561e-07
1991.850000	5.24721e-07
1991.800000	5.24881e-07
1991.750000	5.25042e-07
1991.700000	5.25202e-07
1991.650000	5.25362e-07
1991.600000	5.25522e-07
1991.550000	5.25683e-07
1991.500000	5.25843e-07
1991.450000	5.26003e-07
1991.400000	5.26164e-07
1991.350000	5.26324e-07
1991.300000	5.26485e-07
1991.250000	5.26645e-07
1991.200000	5.26806e-07
1991.150000	5.26967e-07
1991.100000	5.27128e-07
1991.050000	5.27288e-07
1991.000000	5.27449e-07
1990.950000	5.2761e-07
1990.900000	5.27771e-07
1990.850000	5.27932e-07
1990.800000	5.28093e-07
1990.750000	5.28254e-07
1990.700000	5.28415e-07
1990.650000	5.28577e-07
1990.600000	5.28738e-07
1990.550000	5.28899e-07
1990.500000	5.2906e-07
1990.450000	5.29222e-07
1990.400000	5.29383e-07
1990.350000	5.29545e-07
1990.300000	5.29706e-07
1990.250000	5.29868e-07
1990.200000	5.30029e-07
1990.150000	5.30191e-07
1990.100000	5.30353e-07
1990.050000	5.30515e-07
1990.000000	5.30677e-07
1989.950000	5.30838e-07
1989.900000	5.31e-07
1989.850000	5.31162e-07
1989.800000	5.31324e-07
1989.750000	5.31486e-07
1989.700000	5.31649e-07
1989.650000	5.31811e-07
1989.600000	5.31973e-07
1989.550000	5.32135e-07
1989.500000	5.32298e-07
1989.450000	5.3246e-07
1989.400000	5.32622e-07
1989.350000	5.32785e-07
1989.300000	5.32947e-07
1989.250000	5.3311e-07
1989.200000	5.33273e-07
1989.150000	5.33435e-07
1989.100000	5.33598e-07
1989.050000	5.33761e-07
1989.000000	5.33924e-07
1988.950000	5.34086e-07
1988.900000	5.34249e-07
1988.850000	5.34412e-07
1988.800000	5.34575e-07
1988.750000	5.34738e-07
1988.700000	5.34902e-07
1988.650000	5.35065e-07
1988.600000	5.35228e-07
1988.550000	5.35391e-07
1988.500000	5.35555e-07
1988.450000	5.35718e-07
1988.400000	5.35881e-07
1988.350000	5.36045e-07
1988.300000	5.36208e-07
1988.250000	5.36372e-07
1988.200000	5.36536e-07
1988.150000	5.36699e-07
1988.100000	5.36863e-07
1988.050000	5.37027e-07
1988.000000	5.37191e-07
1987.950000	5.37354e-07
1987.900000	5.37518e-07
1987.850000	5.37682e-07
1987.800000	5.37846e-07
1987.750000	5.3801e-07
1987.700000	5.38175e-07
1987.650000	5.38339e-07
1987.600000	5.38503e-07
1987.550000	5.38667e-07
1987.500000	5.38832e-07
1987.450000	5.38996e-07
1987.400000	5.3916e-07
1987.350000	5.39325e-07
1987.300000	5.39489e-07
1987.250000	5.39654e-07
1987.200000	5.39819e-07
1987.150000	5.39983e-07
1987.100000	5.40148e-07
1987.050000	5.40313e-07
1987.000000	5.40478e-07
1986.950000	5.40642e-07
1986.900000	5.40807e-07
1986.850000	5.40972e-07
1986.800000	5.41137e-07
1986.750000	5.41302e-07
1986.700000	5.41468e-07
1986.650000	5.41633e-07
1986.600000	5.41798e-07
1986.550000	5.41963e-07
1986.500000	5.42129e-07
1986.450000	5.42294e-07
1986.400000	5.42459e-07
1986.350000	5.42625e-07
1986.300000	5.4279e-07
1986.250000	5.42956e-07
1986.200000	5.43122e-07
1986.150000	5.43287e-07
1986.100000	5.43453e-07
1986.050000	5.43619e-07
1986.000000	5.43785e-07
1985.950000	5.4395e-07
1985.900000	5.44116e-07
1985.850000	5.44282e-07
1985.800000	5.44448e-07
1985.750000	5.44615e-07
1985.700000	5.44781e-07
1985.650000	5.44947e-07
1985.600000	5.45113e-07
1985.550000	5.45279e-07
1985.500000	5.45446e-07
1985.450000	5.45612e-07
1985.400000	5.45779e-07
1985.350000	5.45945e-07
1985.300000	5.46112e-07
1985.250000	5.46278e-07
1985.200000	5.46445e-07
1985.150000	5.46612e-07
1985.100000	5.46778e-07
1985.050000	5.46945e-07
1985.000000	5.47112e-07
1984.950000	5.47279e-07
1984.900000	5.47446e-07
1984.850000	5.47613e-07
1984.800000	5.4778e-07
1984.750000	5.47947e-07
1984.700000	5.48114e-07
1984.650000	5.48281e-07
1984.600000	5.48449e-07
1984.550000	5.48616e-07
1984.500000	5.48783e-07
1984.450000	5.48951e-07
1984.400000	5.49118e-07
1984.350000	5.49286e-07
1984.300000	5.49453e-07
1984.250000	5.49621e-07
1984.200000	5.49788e-07
1984.150000	5.49956e-07
1984.100000	5.50124e-07
1984.050000	5.50292e-07
1984.000000	5.5046e-07
1983.950000	5.50628e-07
1983.900000	5.50796e-07
1983.850000	5.50964e-07
1983.800000	5.51132e-07
1983.750000	5.513e-07
1983.700000	5.51468e-07
1983.650000	5.51636e-07
1983.600000	5.51804e-07
1983.550000	5.51973e-07
1983.500000	5.52141e-07
1983.450000	5.5231e-07
1983.400000	5.52478e-07
1983.350000	5.52647e-07
1983.300000	5.52815e-07
1983.250000	5.52984e-07
1983.200000	5.53153e-07
1983.150000	5.53321e-07
1983.100000	5.5349e-07
1983.050000	5.53659e-07
1983.000000	5.53828e-07
1982.950000	5.53997e-07
1982.900000	5.54166e-07
1982.850000	5.54335e-07
1982.800000	5.54504e-07
1982.750000	5.54673e-07
1982.700000	5.54842e-07
1982.650000	5.55012e-07
1982.600000	5.55181e-07
1982.550000	5.5535e-07
1982.500000	5.5552e-07
1982.450000	5.55689e-07
1982.400000	5.55859e-07
1982.350000	5.56028e-07
1982.300000	5.56198e-07
1982.250000	5.56368e-07
1982.200000	5.56537e-07
1982.150000	5.56707e-07
1982.100000	5.56877e-07
1982.050000	5.57047e-07
1982.000000	5.57217e-07
1981.950000	5.57387e-07
1981.900000	5.57557e-07
1981.850000	5.57727e-07
1981.800000	5.57897e-07
1981.750000	5.58067e-07
1981.700000	5.58237e-07
1981.650000	5.58408e-07
1981.600000	5.58578e-07
1981.550000	5.58748e-07
1981.500000	5.58919e-07
1981.450000	5.59089e-07
1981.400000	5.5926e-07
1981.350000	5.59431e-07
1981.300000	5.59601e-07
1981.250000	5.59772e-07
1981.200000	5.59943e-07
1981.150000	5.60114e-07
1981.100000	5.60284e-07
1981.050000	5.60455e-07
1981.000000	5.60626e-07
1980.950000	5.60797e-07
1980.900000	5.60968e-07
1980.850000	5.6114e-07
1980.800000	5.61311e-07
1980.750000	5.61482e-07
1980.700000	5.61653e-07
1980.650000	5.61825e-07
1980.600000	5.61996e-07
1980.550000	5.62167e-07
1980.500000	5.62339e-07
1980.450000	5.6251e-07
1980.400000	5.62682e-07
1980.350000	5.62854e-07
1980.300000	5.63025e-07
1980.250000	5.63197e-07
1980.200000	5.63369e-07
1980.150000	5.63541e-07
1980.100000	5.63713e-07
1980.050000	5.63885e-07
1980.000000	5.64057e-07
1979.950000	5.64229e-07
1979.900000	5.64401e-07
1979.850000	5.64573e-07
1979.800000	5.64745e-07
1979.750000	5.64918e-07
1979.700000	5.6509e-07
1979.650000	5.65262e-07
1979.600000	5.65435e-07
1979.550000	5.65607e-07
1979.500000	5.6578e-07
1979.450000	5.65952e-07
1979.400000	5.66125e-07
1979.350000	5.66298e-07
1979.300000	5.66471e-07
1979.250000	5.66643e-07
1979.200000	5.66816e-07
1979.150000	5.66989e-07
1979.100000	5.67162e-07
1979.050000	5.67335e-07
1979.000000	5.67508e-07
1978.950000	5.67681e-07
1978.900000	5.67855e-07
1978.850000	5.68028e-07
1978.800000	5.68201e-07
1978.750000	5.68374e-07
1978.700000	5.68548e-07
1978.650000	5.68721e-07
1978.600000	5.68895e-07
1978.550000	5.69068e-07
1978.500000	5.69242e-07
1978.450000	5.69416e-07
1978.400000	5.69589e-07
1978.350000	5.69763e-07
1978.300000	5.69937e-07
1978.250000	5.70111e-07
1978.200000	5.70285e-07
1978.150000	5.70459e-07
1978.100000	5.70633e-07
1978.050000	5.70807e-07
1978.000000	5.70981e-07
1977.950000	5.71155e-07
1977.900000	5.71329e-07
1977.850000	5.71504e-07
1977.800000	5.71678e-07
1977.750000	5.71852e-07
1977.700000	5.72027e-07
1977.650000	5.72201e-07
1977.600000	5.72376e-07
1977.550000	5.7255e-07
1977.500000	5.72725e-07
1977.450000	5.729e-07
1977.400000	5.73075e-07
1977.350000	5.73249e-07
1977.300000	5.73424e-07
1977.250000	5.73599e-07
1977.200000	5.73774e-07
1977.150000	5.73949e-07
1977.100000	5.74124e-07
1977.050000	5.74299e-07
1977.000000	5.74475e-07
1976.950000	5.7465e-07
1976.900000	5.74825e-07
1976.850000	5.75001e-07
1976.800000	5.75176e-07
1976.750000	5.75351e-07
1976.700000	5.75527e-07
1976.650000	5.75703e-07
1976.600000	5.75878e-07
1976.550000	5.76054e-07
1976.500000	5.7623e-07
1976.450000	5.76405e-07
1976.400000	5.76581e-07
1976.350000	5.76757e-07
1976.300000	5.76933e-07
1976.250000	5.77109e-07
1976.200000	5.77285e-07
1976.150000	5.77461e-07
1976.100000	5.77637e-07
1976.050000	5.77814e-07
1976.000000	5.7799e-07
1975.950000	5.78166e-07
1975.900000	5.78343e-07
1975.850000	5.78519e-07
1975.800000	5.78696e-07
1975.750000	5.78872e-07
1975.700000	5.79049e-07
1975.650000	5.79225e-07
1975.600000	5.79402e-07
1975.550000	5.79579e-07
1975.500000	5.79756e-07
1975.450000	5.79932e-07
1975.400000	5.80109e-07
1975.350000	5.80286e-07
1975.300000	5.80463e-07
1975.250000	5.8064e-07
1975.200000	5.80818e-07
1975.150000	5.80995e-07
1975.100000	5.81172e-07
1975.050000	5.81349e-07
1975.000000	5.81527e-07
1974.950000	5.81704e-07
1974.900000	5.81882e-07
1974.850000	5.82059e-07
1974.800000	5.82237e-07
1974.750000	5.82414e-07
1974.700000	5.82592e-07
1974.650000	5.8277e-07
1974.600000	5.82947e-07
1974.550000	5.83125e-07
1974.500000	5.83303e-07
1974.450000	5.83481e-07
1974.400000	5.83659e-07
1974.350000	5.83837e-07
1974.300000	5.84015e-07
1974.250000	5.84193e-07
1974.200000	5.84372e-07
1974.150000	5.8455e-07
1974.100000	5.84728e-07
1974.050000	5.84907e-07
1974.000000	5.85085e-07
1973.950000	5.85264e-07
1973.900000	5.85442e-07
1973.850000	5.85621e-07
1973.800000	5.85799e-07
1973.750000	5.85978e-07
1973.700000	5.86157e-07
1973.650000	5.86336e-07
1973.600000	5.86515e-07
1973.550000	5.86694e-07
1973.500000	5.86873e-07
1973.450000	5.87052e-07
1973.400000	5.87231e-07
1973.350000	5.8741e-07
1973.300000	5.87589e-07
1973.250000	5.87768e-07
1973.200000	5.87948e-07
1973.150000	5.88127e-07
1973.100000	5.88306e-07
1973.050000	5.88486e-07
1973.000000	5.88665e-07
1972.950000	5.88845e-07
1972.900000	5.89025e-07
1972.850000	5.89204e-07
1972.800000	5.89384e-07
1972.750000	5.89564e-07
1972.700000	5.89744e-07
1972.650000	5.89924e-07
1972.600000	5.90104e-07
1972.550000	5.90284e-07
1972.500000	5.90464e-07
1972.450000	5.90644e-07
1972.400000	5.90824e-07
1972.350000	5.91004e-07
1972.300000	5.91185e-07
1972.250000	5.91365e-07
1972.200000	5.91545e-07
1972.150000	5.91726e-07
1972.100000	5.91906e-07
1972.050000	5.92087e-07
1972.000000	5.92268e-07
1971.950000	5.92448e-07
1971.900000	5.92629e-07
1971.850000	5.9281e-07
1971.800000	5.92991e-07
1971.750000	5.93171e-07
1971.700000	5.93352e-07
1971.650000	5.93533e-07
1971.600000	5.93715e-07
1971.550000	5.93896e-07
1971.500000	5.94077e-07
1971.450000	5.94258e-07
1971.400000	5.94439e-07
1971.350000	5.94621e-07
1971.300000	5.94802e-07
1971.250000	5.94984e-07
1971.200000	5.95165e-07
1971.150000	5.95347e-07
1971.100000	5.95528e-07
1971.050000	5.9571e-07
1971.000000	5.95892e-07
1970.950000	5.96073e-07
1970.900000	5.96255e-07
1970.850000	5.96437e-07
1970.800000	5.96619e-07
1970.750000	5.96801e-07
1970.700000	5.96983e-07
1970.650000	5.97165e-07
1970.600000	5.97348e-07
1970.550000	5.9753e-07
1970.500000	5.97712e-07
1970.450000	5.97894e-07
1970.400000	5.98077e-07
1970.350000	5.98259e-07
1970.300000	5.98442e-07
1970.250000	5.98624e-07
1970.200000	5.98807e-07
1970.150000	5.9899e-07
1970.100000	5.99172e-07
1970.050000	5.99355e-07
1970.000000	5.99538e-07
1969.950000	5.99721e-07
1969.900000	5.99904e-07
1969.850000	6.00087e-07
1969.800000	6.0027e-07
1969.750000	6.00453e-07
1969.700000	6.00636e-07
1969.650000	6.0082e-07
1969.600000	6.01003e-07
1969.550000	6.01186e-07
1969.500000	6.0137e-07
1969.450000	6.01553e-07
1969.400000	6.01737e-07
1969.350000	6.0192e-07
1969.300000	6.02104e-07
1969.250000	6.02288e-07
1969.200000	6.02471e-07
1969.150000	6.02655e-07
1969.100000	6.02839e-07
1969.050000	6.03023e-07
1969.000000	6.03207e-07
1968.950000	6.03391e-07
1968.900000	6.03575e-07
1968.850000	6.03759e-07
1968.800000	6.03943e-07
1968.750000	6.04128e-07
1968.700000	6.04312e-07
1968.650000	6.04496e-07
1968.600000	6.04681e-07
1968.550000	6.04865e-07
1968.500000	6.0505e-07
1968.450000	6.05234e-07
1968.400000	6.05419e-07
1968.350000	6.05604e-07
1968.300000	6.05788e-07
1968.250000	6.05973e-07
1968.200000	6.06158e-07
1968.150000	6.06343e-07
1968.100000	6.06528e-07
1968.050000	6.06713e-07
1968.000000	6.06898e-07
1967.950000	6.07083e-07
1967.900000	6.07268e-07
1967.850000	6.07454e-07
1967.800000	6.07639e-07
1967.750000	6.07824e-07
1967.700000	6.0801e-07
1967.650000	6.08195e-07
1967.600000	6.08381e-07
1967.550000	6.08566e-07
1967.500000	6.08752e-07
1967.450000	6.08938e-07
1967.400000	6.09124e-07
1967.350000	6.09309e-07
1967.300000	6.09495e-07
1967.250000	6.09681e-07
1967.200000	6.09867e-07
1967.150000	6.10053e-07
1967.100000	6.10239e-07
1967.050000	6.10426e-07
1967.000000	6.10612e-07
1966.950000	6.10798e-07
1966.900000	6.10984e-07
1966.850000	6.11171e-07
1966.800000	6.11357e-07
1966.750000	6.11544e-07
1966.700000	6.1173e-07
1966.650000	6.11917e-07
1966.600000	6.12104e-07
1966.550000	6.1229e-07
1966.500000	6.12477e-07
1966.450000	6.12664e-07
1966.400000	6.12851e-07
1966.350000	6.13038e-07
1966.300000	6.13225e-07
1966.250000	6.13412e-07
1966.200000	6.13599e-07
1966.150000	6.13786e-07
1966.100000	6.13974e-07
1966.050000	6.14161e-07
1966.000000	6.14348e-07
1965.950000	6.14536e-07
1965.900000	6.14723e-07
1965.850000	6.14911e-07
1965.800000	6.15098e-07
1965.750000	6.15286e-07
1965.700000	6.15474e-07
1965.650000	6.15662e-07
1965.600000	6.15849e-07
1965.550000	6.16037e-07
1965.500000	6.16225e-07
1965.450000	6.16413e-07
1965.400000	6.16601e-07
1965.350000	6.16789e-07
1965.300000	6.16978e-07
1965.250000	6.17166e-07
1965.200000	6.17354e-07
1965.150000	6.17542e-07
1965.100000	6.17731e-07
1965.050000	6.17919e-07
1965.000000	6.18108e-07
1964.950000	6.18296e-07
1964.900000	6.18485e-07
1964.850000	6.18674e-07
1964.800000	6.18862e-07
1964.750000	6.19051e-07
1964.700000	6.1924e-07
1964.650000	6.19429e-07
1964.600000	6.19618e-07
1964.550000	6.19807e-07
1964.500000	6.19996e-07
1964.450000	6.20185e-07
1964.400000	6.20374e-07
1964.350000	6.20564e-07
1964.300000	6.20753e-07
1964.250000	6.20942e-07
1964.200000	6.21132e-07
1964.150000	6.21321e-07
1964.100000	6.21511e-07
1964.050000	6.21701e-07
1964.000000	6.2189e-07
1963.950000	6.2208e-07
1963.900000	6.2227e-07
1963.850000	6.2246e-07
1963.800000	6.22649e-07
1963.750000	6.22839e-07
1963.700000	6.23029e-07
1963.650000	6.2322e-07
1963.600000	6.2341e-07
1963.550000	6.236e-07
1963.500000	6.2379e-07
1963.450000	6.2398e-07
1963.400000	6.24171e-07
1963.350000	6.24361e-07
1963.300000	6.24552e-07
1963.250000	6.24742e-07
1963.200000	6.24933e-07
1963.150000	6.25123e-07
1963.100000	6.25314e-07
1963.050000	6.25505e-07
1963.000000	6.25696e-07
1962.950000	6.25887e-07
1962.900000	6.26078e-07
1962.850000	6.26269e-07
1962.800000	6.2646e-07
1962.750000	6.26651e-07
1962.700000	6.26842e-07
1962.650000	6.27033e-07
1962.600000	6.27225e-07
1962.550000	6.27416e-07
1962.500000	6.27607e-07
1962.450000	6.27799e-07
1962.400000	6.2799e-07
1962.350000	6.28182e-07
1962.300000	6.28374e-07
1962.250000	6.28565e-07
1962.200000	6.28757e-07
1962.150000	6.28949e-07
1962.100000	6.29141e-07
1962.050000	6.29333e-07
1962.000000	6.29525e-07
1961.950000	6.29717e-07
1961.900000	6.29909e-07
1961.850000	6.30101e-07
1961.800000	6.30293e-07
1961.750000	6.30486e-07
1961.700000	6.30678e-07
1961.650000	6.3087e-07
1961.600000	6.31063e-07
1961.550000	6.31255e-07
1961.500000	6.31448e-07
1961.450000	6.31641e-07
1961.400000	6.31833e-07
1961.350000	6.32026e-07
1961.300000	6.32219e-07
1961.250000	6.32412e-07
1961.200000	6.32605e-07
1961.150000	6.32798e-07
1961.100000	6.32991e-07
1961.050000	6.33184e-07
1961.000000	6.33377e-07
1960.950000	6.3357e-07
1960.900000	6.33764e-07
1960.850000	6.33957e-07
1960.800000	6.3415e-07
1960.750000	6.34344e-07
1960.700000	6.34537e-07
1960.650000	6.34731e-07
1960.600000	6.34925e-07
1960.550000	6.35118e-07
1960.500000	6.35312e-07
1960.450000	6.35506e-07
1960.400000	6.357e-07
1960.350000	6.35894e-07
1960.300000	6.36088e-07
1960.250000	6.36282e-07
1960.200000	6.36476e-07
1960.150000	6.3667e-07
1960.100000	6.36864e-07
1960.050000	6.37059e-07
1960.000000	6.37253e-07
1959.950000	6.37447e-07
1959.900000	6.37642e-07
1959.850000	6.37836e-07
1959.800000	6.38031e-07
1959.750000	6.38226e-07
1959.700000	6.3842e-07
1959.650000	6.38615e-07
1959.600000	6.3881e-07
1959.550000	6.39005e-07
1959.500000	6.392e-07
1959.450000	6.39395e-07
1959.400000	6.3959e-07
1959.350000	6.39785e-07
1959.300000	6.3998e-07
1959.250000	6.40176e-07
1959.200000	6.40371e-07
1959.150000	6.40566e-07
1959.100000	6.40762e-07
1959.050000	6.40957e-07
1959.000000	6.41153e-07
1958.950000	6.41348e-07
1958.900000	6.41544e-07
1958.850000	6.4174e-07
1958.800000	6.41935e-07
1958.750000	6.42131e-07
1958.700000	6.42327e-07
1958.650000	6.42523e-07
1958.600000	6.42719e-07
1958.550000	6.42915e-07
1958.500000	6.43111e-07
1958.450000	6.43308e-07
1958.400000	6.43504e-07
1958.350000	6.437e-07
1958.300000	6.43897e-07
1958.250000	6.44093e-07
1958.200000	6.4429e-07
1958.150000	6.44486e-07
1958.100000	6.44683e-07
1958.050000	6.44879e-07
1958.000000	6.45076e-07
1957.950000	6.45273e-07
1957.900000	6.4547e-07
1957.850000	6.45667e-07
1957.800000	6.45864e-07
1957.750000	6.46061e-07
1957.700000	6.46258e-07
1957.650000	6.46455e-07
1957.600000	6.46652e-07
1957.550000	6.4685e-07
1957.500000	6.47047e-07
1957.450000	6.47244e-07
1957.400000	6.47442e-07
1957.350000	6.47639e-07
1957.300000	6.47837e-07
1957.250000	6.48035e-07
1957.200000	6.48232e-07
1957.150000	6.4843e-07
1957.100000	6.48628e-07
1957.050000	6.48826e-07
1957.000000	6.49024e-07
1956.950000	6.49222e-07
1956.900000	6.4942e-07
1956.850000	6.49618e-07
1956.800000	6.49816e-07
1956.750000	6.50014e-07
1956.700000	6.50213e-07
1956.650000	6.50411e-07
1956.600000	6.5061e-07
1956.550000	6.50808e-07
1956.500000	6.51007e-07
1956.450000	6.51205e-07
1956.400000	6.51404e-07
1956.350000	6.51603e-07
1956.300000	6.51801e-07
1956.250000	6.52e-07
1956.200000	6.52199e-07
1956.150000	6.52398e-07
1956.100000	6.52597e-07
1956.050000	6.52796e-07
1956.000000	6.52996e-07
1955.950000	6.53195e-07
1955.900000	6.53394e-07
1955.850000	6.53593e-07
1955.800000	6.53793e-07
1955.750000	6.53992e-07
1955.700000	6.54192e-07
1955.650000	6.54391e-07
1955.600000	6.54591e-07
1955.550000	6.54791e-07
1955.500000	6.54991e-07
1955.450000	6.5519e-07
1955.400000	6.5539e-07
1955.350000	6.5559e-07
1955.300000	6.5579e-07
1955.250000	6.5599e-07
1955.200000	6.5619e-07
1955.150000	6.56391e-07
1955.100000	6.56591e-07
1955.050000	6.56791e-07
1955.000000	6.56992e-07
1954.950000	6.57192e-07
1954.900000	6.57393e-07
1954.850000	6.57593e-07
1954.800000	6.57794e-07
1954.750000	6.57994e-07
1954.700000	6.58195e-07
1954.650000	6.58396e-07
1954.600000	6.58597e-07
1954.550000	6.58798e-07
1954.500000	6.58999e-07
1954.450000	6.592e-07
1954.400000	6.59401e-07
1954.350000	6.59602e-07
1954.300000	6.59803e-07
1954.250000	6.60005e-07
1954.200000	6.60206e-07
1954.150000	6.60408e-07
1954.100000	6.60609e-07
1954.050000	6.60811e-07
1954.000000	6.61012e-07
1953.950000	6.61214e-07
1953.900000	6.61416e-07
1953.850000	6.61617e-07
1953.800000	6.61819e-07
1953.750000	6.62021e-07
1953.700000	6.62223e-07
1953.650000	6.62425e-07
1953.600000	6.62627e-07
1953.550000	6.62829e-07
1953.500000	6.63032e-07
1953.450000	6.63234e-07
1953.400000	6.63436e-07
1953.350000	6.63639e-07
1953.300000	6.63841e-07
1953.250000	6.64044e-07
1953.200000	6.64246e-07
1953.150000	6.64449e-07
1953.100000	6.64652e-07
1953.050000	6.64855e-07
1953.000000	6.65057e-07
1952.950000	6.6526e-07
1952.900000	6.65463e-07
1952.850000	6.65666e-07
1952.800000	6.65869e-07
1952.750000	6.66073e-07
1952.700000	6.66276e-07
1952.650000	6.66479e-07
1952.600000	6.66682e-07
1952.550000	6.66886e-07
1952.500000	6.67089e-07
1952.450000	6.67293e-07
1952.400000	6.67496e-07
1952.350000	6.677e-07
1952.300000	6.67904e-07
1952.250000	6.68107e-07
1952.200000	6.68311e-07
1952.150000	6.68515e-07
1952.100000	6.68719e-07
1952.050000	6.68923e-07
1952.000000	6.69127e-07
1951.950000	6.69331e-07
1951.900000	6.69536e-07
1951.850000	6.6974e-07
1951.800000	6.69944e-07
1951.750000	6.70149e-07
1951.700000	6.70353e-07
1951.650000	6.70558e-07
1951.600000	6.70762e-07
1951.550000	6.70967e-07
1951.500000	6.71172e-07
1951.450000	6.71376e-07
1951.400000	6.71581e-07
1951.350000	6.71786e-07
1951.300000	6.71991e-07
1951.250000	6.72196e-07
1951.200000	6.72401e-07
1951.150000	6.72606e-07
1951.100000	6.72812e-07
1951.050000	6.73017e-07
1951.000000	6.73222e-07
1950.950000	6.73428e-07
1950.900000	6.73633e-07
1950.850000	6.73839e-07
1950.800000	6.74044e-07
1950.750000	6.7425e-07
1950.700000	6.74456e-07
1950.650000	6.74661e-07
1950.600000	6.74867e-07
1950.550000	6.75073e-07
1950.500000	6.75279e-07
1950.450000	6.75485e-07
1950.400000	6.75691e-07
1950.350000	6.75897e-07
1950.300000	6.76104e-07
1950.250000	6.7631e-07
1950.200000	6.76516e-07
1950.150000	6.76723e-07
1950.100000	6.76929e-07
1950.050000	6.77136e-07
1950.000000	6.77342e-07
1949.950000	6.77549e-07
1949.900000	6.77756e-07
1949.850000	6.77962e-07
1949.800000	6.78169e-07
1949.750000	6.78376e-07
1949.700000	6.78583e-07
1949.650000	6.7879e-07
1949.600000	6.78997e-07
1949.550000	6.79204e-07
1949.500000	6.79412e-07
1949.450000	6.79619e-07
1949.400000	6.79826e-07
1949.350000	6.80034e-07
1949.300000	6.80241e-07
1949.250000	6.80449e-07
1949.200000	6.80656e-07
1949.150000	6.80864e-07
1949.100000	6.81072e-07
1949.050000	6.81279e-07
1949.000000	6.81487e-07
1948.950000	6.81695e-07
1948.900000	6.81903e-07
1948.850000	6.82111e-07
1948.800000	6.82319e-07
1948.750000	6.82528e-07
1948.700000	6.82736e-07
1948.650000	6.82944e-07
1948.600000	6.83152e-07
1948.550000	6.83361e-07
1948.500000	6.83569e-07
1948.450000	6.83778e-07
1948.400000	6.83987e-07
1948.350000	6.84195e-07
1948.300000	6.84404e-07
1948.250000	6.84613e-07
1948.200000	6.84822e-07
1948.150000	6.85031e-07
1948.100000	6.8524e-07
1948.050000	6.85449e-07
1948.000000	6.85658e-07
1947.950000	6.85867e-07
1947.900000	6.86076e-07
1947.850000	6.86286e-07
1947.800000	6.86495e-07
1947.750000	6.86704e-07
1947.700000	6.86914e-07
1947.650000	6.87124e-07
1947.600000	6.87333e-07
1947.550000	6.87543e-07
1947.500000	6.87753e-07
1947.450000	6.87963e-07
1947.400000	6.88172e-07
1947.350000	6.88382e-07
1947.300000	6.88592e-07
1947.250000	6.88803e-07
1947.200000	6.89013e-07
1947.150000	6.89223e-07
1947.100000	6.89433e-07
1947.050000	6.89644e-07
1947.000000	6.89854e-07
1946.950000	6.90064e-07
1946.900000	6.90275e-07
1946.850000	6.90486e-07
1946.800000	6.90696e-07
1946.750000	6.90907e-07
1946.700000	6.91118e-07
1946.650000	6.91329e-07
1946.600000	6.9154e-07
1946.550000	6.91751e-07
1946.500000	6.91962e-07
1946.450000	6.92173e-07
1946.400000	6.92384e-07
1946.350000	6.92595e-07
1946.300000	6.92807e-07
1946.250000	6.93018e-07
1946.200000	6.93229e-07
1946.150000	6.93441e-07
1946.100000	6.93652e-07
1946.050000	6.93864e-07
1946.000000	6.94076e-07
1945.950000	6.94288e-07
1945.900000	6.94499e-07
1945.850000	6.94711e-07
1945.800000	6.94923e-07
1945.750000	6.95135e-07
1945.700000	6.95347e-07
1945.650000	6.9556e-07
1945.600000	6.95772e-07
1945.550000	6.95984e-07
1945.500000	6.96196e-07
1945.450000	6.96409e-07
1945.400000	6.96621e-07
1945.350000	6.96834e-07
1945.300000	6.97046e-07
1945.250000	6.97259e-07
1945.200000	6.97472e-07
1945.150000	6.97685e-07
1945.100000	6.97898e-07
1945.050000	6.9811e-07
1945.000000	6.98323e-07
1944.950000	6.98537e-07
1944.900000	6.9875e-07
1944.850000	6.98963e-07
1944.800000	6.99176e-07
1944.750000	6.99389e-07
1944.700000	6.99603e-07
1944.650000	6.99816e-07
1944.600000	7.0003e-07
1944.550000	7.00243e-07
1944.500000	7.00457e-07
1944.450000	7.00671e-07
1944.400000	7.00885e-07
1944.350000	7.01098e-07
1944.300000	7.01312e-07
1944.250000	7.01526e-07
1944.200000	7.0174e-07
1944.150000	7.01954e-07
1944.100000	7.02169e-07
1944.050000	7.02383e-07
1944.000000	7.02597e-07
1943.950000	7.02811e-07
1943.900000	7.03026e-07
1943.850000	7.0324e-07
1943.800000	7.03455e-07
1943.750000	7.0367e-07
1943.700000	7.03884e-07
1943.650000	7.04099e-07
1943.600000	7.04314e-07
1943.550000	7.04529e-07
1943.500000	7.04744e-07
1943.450000	7.04959e-07
1943.400000	7.05174e-07
1943.350000	7.05389e-07
1943.300000	7.05604e-07
1943.250000	7.0582e-07
1943.200000	7.06035e-07
1943.150000	7.0625e-07
1943.100000	7.06466e-07
1943.050000	7.06681e-07
1943.000000	7.06897e-07
1942.950000	7.07113e-07
1942.900000	7.07328e-07
1942.850000	7.07544e-07
1942.800000	7.0776e-07
1942.750000	7.07976e-07
1942.700000	7.08192e-07
1942.650000	7.08408e-07
1942.600000	7.08624e-07
1942.550000	7.0884e-07
1942.500000	7.09057e-07
1942.450000	7.09273e-07
1942.400000	7.09489e-07
1942.350000	7.09706e-07
1942.300000	7.09923e-07
1942.250000	7.10139e-07
1942.200000	7.10356e-07
1942.150000	7.10573e-07
1942.100000	7.10789e-07
1942.050000	7.11006e-07
1942.000000	7.11223e-07
1941.950000	7.1144e-07
1941.900000	7.11657e-07
1941.850000	7.11874e-07
1941.800000	7.12092e-07
1941.750000	7.12309e-07
1941.700000	7.12526e-07
1941.650000	7.12744e-07
1941.600000	7.12961e-07
1941.550000	7.13179e-07
1941.500000	7.13396e-07
1941.450000	7.13614e-07
1941.400000	7.13832e-07
1941.350000	7.14049e-07
1941.300000	7.14267e-07
1941.250000	7.14485e-07
1941.200000	7.14703e-07
1941.150000	7.14921e-07
1941.100000	7.15139e-07
1941.050000	7.15358e-07
1941.000000	7.15576e-07
1940.950000	7.15794e-07
1940.900000	7.16013e-07
1940.850000	7.16231e-07
1940.800000	7.1645e-07
1940.750000	7.16668e-07
1940.700000	7.16887e-07
1940.650000	7.17106e-07
1940.600000	7.17324e-07
1940.550000	7.17543e-07
1940.500000	7.17762e-07
1940.450000	7.17981e-07
1940.400000	7.182e-07
1940.350000	7.18419e-07
1940.300000	7.18639e-07
1940.250000	7.18858e-07
1940.200000	7.19077e-07
1940.150000	7.19297e-07
1940.100000	7.19516e-07
1940.050000	7.19736e-07
1940.000000	7.19955e-07
1939.950000	7.20175e-07
1939.900000	7.20395e-07
1939.850000	7.20614e-07
1939.800000	7.20834e-07
1939.750000	7.21054e-07
1939.700000	7.21274e-07
1939.650000	7.21494e-07
1939.600000	7.21714e-07
1939.550000	7.21935e-07
1939.500000	7.22155e-07
1939.450000	7.22375e-07
1939.400000	7.22596e-07
1939.350000	7.22816e-07
1939.300000	7.23037e-07
1939.250000	7.23257e-07
1939.200000	7.23478e-07
1939.150000	7.23699e-07
1939.100000	7.23919e-07
1939.050000	7.2414e-07
1939.000000	7.24361e-07
1938.950000	7.24582e-07
1938.900000	7.24803e-07
1938.850000	7.25025e-07
1938.800000	7.25246e-07
1938.750000	7.25467e-07
1938.700000	7.25688e-07
1938.650000	7.2591e-07
1938.600000	7.26131e-07
1938.550000	7.26353e-07
1938.500000	7.26574e-07
1938.450000	7.26796e-07
1938.400000	7.27018e-07
1938.350000	7.2724e-07
1938.300000	7.27462e-07
1938.250000	7.27684e-07
1938.200000	7.27906e-07
1938.150000	7.28128e-07
1938.100000	7.2835e-07
1938.050000	7.28572e-07
1938.000000	7.28794e-07
1937.950000	7.29017e-07
1937.900000	7.29239e-07
1937.850000	7.29462e-07
1937.800000	7.29684e-07
1937.750000	7.29907e-07
1937.700000	7.3013e-07
1937.650000	7.30352e-07
1937.600000	7.30575e-07
1937.550000	7.30798e-07
1937.500000	7.31021e-07
1937.450000	7.31244e-07
1937.400000	7.31467e-07
1937.350000	7.31691e-07
1937.300000	7.31914e-07
1937.250000	7.32137e-07
1937.200000	7.3236e-07
1937.150000	7.32584e-07
1937.100000	7.32807e-07
1937.050000	7.33031e-07
1937.000000	7.33255e-07
1936.950000	7.33478e-07
1936.900000	7.33702e-07
1936.850000	7.33926e-07
1936.800000	7.3415e-07
1936.750000	7.34374e-07
1936.700000	7.34598e-07
1936.650000	7.34822e-07
1936.600000	7.35046e-07
1936.550000	7.35271e-07
1936.500000	7.35495e-07
1936.450000	7.35719e-07
1936.400000	7.35944e-07
1936.350000	7.36169e-07
1936.300000	7.36393e-07
1936.250000	7.36618e-07
1936.200000	7.36843e-07
1936.150000	7.37067e-07
1936.100000	7.37292e-07
1936.050000	7.37517e-07
1936.000000	7.37742e-07
1935.950000	7.37967e-07
1935.900000	7.38193e-07
1935.850000	7.38418e-07
1935.800000	7.38643e-07
1935.750000	7.38868e-07
1935.700000	7.39094e-07
1935.650000	7.39319e-07
1935.600000	7.39545e-07
1935.550000	7.39771e-07
1935.500000	7.39996e-07
1935.450000	7.40222e-07
1935.400000	7.40448e-07
1935.350000	7.40674e-07
1935.300000	7.409e-07
1935.250000	7.41126e-07
1935.200000	7.41352e-07
1935.150000	7.41578e-07
1935.100000	7.41805e-07
1935.050000	7.42031e-07
1935.000000	7.42257e-07
1934.950000	7.42484e-07
1934.900000	7.4271e-07
1934.850000	7.42937e-07
1934.800000	7.43164e-07
1934.750000	7.4339e-07
1934.700000	7.43617e-07
1934.650000	7.43844e-07
1934.600000	7.44071e-07
1934.550000	7.44298e-07
1934.500000	7.44525e-07
1934.450000	7.44752e-07
1934.400000	7.4498e-07
1934.350000	7.45207e-07
1934.300000	7.45434e-07
1934.250000	7.45662e-07
1934.200000	7.45889e-07
1934.150000	7.46117e-07
1934.100000	7.46345e-07
1934.050000	7.46572e-07
1934.000000	7.468e-07
1933.950000	7.47028e-07
1933.900000	7.47256e-07
1933.850000	7.47484e-07
1933.800000	7.47712e-07
1933.750000	7.4794e-07
1933.700000	7.48168e-07
1933.650000	7.48397e-07
1933.600000	7.48625e-07
1933.550000	7.48853e-07
1933.500000	7.49082e-07
1933.450000	7.4931e-07
1933.400000	7.49539e-07
1933.350000	7.49768e-07
1933.300000	7.49997e-07
1933.250000	7.50225e-07
1933.200000	7.50454e-07
1933.150000	7.50683e-07
1933.100000	7.50912e-07
1933.050000	7.51142e-07
1933.000000	7.51371e-07
1932.950000	7.516e-07
1932.900000	7.51829e-07
1932.850000	7.52059e-07
1932.800000	7.52288e-07
1932.750000	7.52518e-07
1932.700000	7.52747e-07
1932.650000	7.52977e-07
1932.600000	7.53207e-07
1932.550000	7.53437e-07
1932.500000	7.53666e-07
1932.450000	7.53896e-07
1932.400000	7.54126e-07
1932.350000	7.54357e-07
1932.300000	7.54587e-07
1932.250000	7.54817e-07
1932.200000	7.55047e-07
1932.150000	7.55278e-07
1932.100000	7.55508e-07
1932.050000	7.55739e-07
1932.000000	7.55969e-07
1931.950000	7.562e-07
1931.900000	7.56431e-07
1931.850000	7.56661e-07
1931.800000	7.56892e-07
1931.750000	7.57123e-07
1931.700000	7.57354e-07
1931.650000	7.57585e-07
1931.600000	7.57817e-07
1931.550000	7.58048e-07
1931.500000	7.58279e-07
1931.450000	7.5851e-07
1931.400000	7.58742e-07
1931.350000	7.58973e-07
1931.300000	7.59205e-07
1931.250000	7.59437e-07
1931.200000	7.59668e-07
1931.150000	7.599e-07
1931.100000	7.60132e-07
1931.050000	7.60364e-07
1931.000000	7.60596e-07
1930.950000	7.60828e-07
1930.900000	7.6106e-07
1930.850000	7.61292e-07
1930.800000	7.61525e-07
1930.750000	7.61757e-07
1930.700000	7.6199e-07
1930.650000	7.62222e-07
1930.600000	7.62455e-07
1930.550000	7.62687e-07
1930.500000	7.6292e-07
1930.450000	7.63153e-07
1930.400000	7.63386e-07
1930.350000	7.63619e-07
1930.300000	7.63852e-07
1930.250000	7.64085e-07
1930.200000	7.64318e-07
1930.150000	7.64551e-07
1930.100000	7.64784e-07
1930.050000	7.65018e-07
1930.000000	7.65251e-07
1929.950000	7.65485e-07
1929.900000	7.65718e-07
1929.850000	7.65952e-07
1929.800000	7.66185e-07
1929.750000	7.66419e-07
1929.700000	7.66653e-07
1929.650000	7.66887e-07
1929.600000	7.67121e-07
1929.550000	7.67355e-07
1929.500000	7.67589e-07
1929.450000	7.67823e-07
1929.400000	7.68058e-07
1929.350000	7.68292e-07
1929.300000	7.68527e-07
1929.250000	7.68761e-07
1929.200000	7.68996e-07
1929.150000	7.6923e-07
1929.100000	7.69465e-07
1929.050000	7.697e-07
1929.000000	7.69935e-07
1928.950000	7.7017e-07
1928.900000	7.70405e-07
1928.850000	7.7064e-07
1928.800000	7.70875e-07
1928.750000	7.7111e-07
1928.700000	7.71345e-07
1928.650000	7.71581e-07
1928.600000	7.71816e-07
1928.550000	7.72052e-07
1928.500000	7.72287e-07
1928.450000	7.72523e-07
1928.400000	7.72758e-07
1928.350000	7.72994e-07
1928.300000	7.7323e-07
1928.250000	7.73466e-07
1928.200000	7.73702e-07
1928.150000	7.73938e-07
1928.100000	7.74174e-07
1928.050000	7.74411e-07
1928.000000	7.74647e-07
1927.950000	7.74883e-07
1927.900000	7.7512e-07
1927.850000	7.75356e-07
1927.800000	7.75593e-07
1927.750000	7.75829e-07
1927.700000	7.76066e-07
1927.650000	7.76303e-07
1927.600000	7.7654e-07
1927.550000	7.76777e-07
1927.500000	7.77014e-07
1927.450000	7.77251e-07
1927.400000	7.77488e-07
1927.350000	7.77725e-07
1927.300000	7.77963e-07
1927.250000	7.782e-07
1927.200000	7.78437e-07
1927.150000	7.78675e-07
1927.100000	7.78913e-07
1927.050000	7.7915e-07
1927.000000	7.79388e-07
1926.950000	7.79626e-07
1926.900000	7.79864e-07
1926.850000	7.80102e-07
1926.800000	7.8034e-07
1926.750000	7.80578e-07
1926.700000	7.80816e-07
1926.650000	7.81054e-07
1926.600000	7.81293e-07
1926.550000	7.81531e-07
1926.500000	7.81769e-07
1926.450000	7.82008e-07
1926.400000	7.82247e-07
1926.350000	7.82485e-07
1926.300000	7.82724e-07
1926.250000	7.82963e-07
1926.200000	7.83202e-07
1926.150000	7.83441e-07
1926.100000	7.8368e-07
1926.050000	7.83919e-07
1926.000000	7.84158e-07
1925.950000	7.84397e-07
1925.900000	7.84637e-07
1925.850000	7.84876e-07
1925.800000	7.85116e-07
1925.750000	7.85355e-07
1925.700000	7.85595e-07
1925.650000	7.85835e-07
1925.600000	7.86074e-07
1925.550000	7.86314e-07
1925.500000	7.86554e-07
1925.450000	7.86794e-07
1925.400000	7.87034e-07
1925.350000	7.87274e-07
1925.300000	7.87515e-07
1925.250000	7.87755e-07
1925.200000	7.87995e-07
1925.150000	7.88236e-07
1925.100000	7.88476e-07
1925.050000	7.88717e-07
1925.000000	7.88957e-07
1924.950000	7.89198e-07
1924.900000	7.89439e-07
1924.850000	7.8968e-07
1924.800000	7.89921e-07
1924.750000	7.90162e-07
1924.700000	7.90403e-07
1924.650000	7.90644e-07
1924.600000	7.90885e-07
1924.550000	7.91127e-07
1924.500000	7.91368e-07
1924.450000	7.9161e-07
1924.400000	7.91851e-07
1924.350000	7.92093e-07
1924.300000	7.92335e-07
1924.250000	7.92576e-07
1924.200000	7.92818e-07
1924.150000	7.9306e-07
1924.100000	7.93302e-07
1924.050000	7.93544e-07
1924.000000	7.93786e-07
1923.950000	7.94028e-07
1923.900000	7.94271e-07
1923.850000	7.94513e-07
1923.800000	7.94756e-07
1923.750000	7.94998e-07
1923.700000	7.95241e-07
1923.650000	7.95483e-07
1923.600000	7.95726e-07
1923.550000	7.95969e-07
1923.500000	7.96212e-07
1923.450000	7.96455e-07
1923.400000	7.96698e-07
1923.350000	7.96941e-07
1923.300000	7.97184e-07
1923.250000	7.97427e-07
1923.200000	7.97671e-07
1923.150000	7.97914e-07
1923.100000	7.98157e-07
1923.050000	7.98401e-07
1923.000000	7.98645e-07
1922.950000	7.98888e-07
1922.900000	7.99132e-07
1922.850000	7.99376e-07
1922.800000	7.9962e-07
1922.750000	7.99864e-07
1922.700000	8.00108e-07
1922.650000	8.00352e-07
1922.600000	8.00596e-07
1922.550000	8.00841e-07
1922.500000	8.01085e-07
1922.450000	8.01329e-07
1922.400000	8.01574e-07
1922.350000	8.01818e-07
1922.300000	8.02063e-07
1922.250000	8.02308e-07
1922.200000	8.02553e-07
1922.150000	8.02798e-07
1922.100000	8.03043e-07
1922.050000	8.03288e-07
1922.000000	8.03533e-07
1921.950000	8.03778e-07
1921.900000	8.04023e-07
1921.850000	8.04268e-07
1921.800000	8.04514e-07
1921.750000	8.04759e-07
1921.700000	8.05005e-07
1921.650000	8.05251e-07
1921.600000	8.05496e-07
1921.550000	8.05742e-07
1921.500000	8.05988e-07
1921.450000	8.06234e-07
1921.400000	8.0648e-07
1921.350000	8.06726e-07
1921.300000	8.06972e-07
1921.250000	8.07218e-07
1921.200000	8.07465e-07
1921.150000	8.07711e-07
1921.100000	8.07958e-07
1921.050000	8.08204e-07
1921.000000	8.08451e-07
1920.950000	8.08697e-07
1920.900000	8.08944e-07
1920.850000	8.09191e-07
1920.800000	8.09438e-07
1920.750000	8.09685e-07
1920.700000	8.09932e-07
1920.650000	8.10179e-07
1920.600000	8.10426e-07
1920.550000	8.10674e-07
1920.500000	8.10921e-07
1920.450000	8.11168e-07
1920.400000	8.11416e-07
1920.350000	8.11664e-07
1920.300000	8.11911e-07
1920.250000	8.12159e-07
1920.200000	8.12407e-07
1920.150000	8.12655e-07
1920.100000	8.12903e-07
1920.050000	8.13151e-07
1920.000000	8.13399e-07
1919.950000	8.13647e-07
1919.900000	8.13895e-07
1919.850000	8.14144e-07
1919.800000	8.14392e-07
1919.750000	8.14641e-07
1919.700000	8.14889e-07
1919.650000	8.15138e-07
1919.600000	8.15387e-07
1919.550000	8.15635e-07
1919.500000	8.15884e-07
1919.450000	8.16133e-07
1919.400000	8.16382e-07
1919.350000	8.16631e-07
1919.300000	8.16881e-07
1919.250000	8.1713e-07
1919.200000	8.17379e-07
1919.150000	8.17629e-07
1919.100000	8.17878e-07
1919.050000	8.18128e-07
1919.000000	8.18377e-07
1918.950000	8.18627e-07
1918.900000	8.18877e-07
1918.850000	8.19127e-07
1918.800000	8.19377e-07
1918.750000	8.19627e-07
1918.700000	8.19877e-07
1918.650000	8.20127e-07
1918.600000	8.20377e-07
1918.550000	8.20628e-07
1918.500000	8.20878e-07
1918.450000	8.21129e-07
1918.400000	8.21379e-07
1918.350000	8.2163e-07
1918.300000	8.2188e-07
1918.250000	8.22131e-07
1918.200000	8.22382e-07
1918.150000	8.22633e-07
1918.100000	8.22884e-07
1918.050000	8.23135e-07
1918.000000	8.23386e-07
1917.950000	8.23638e-07
1917.900000	8.23889e-07
1917.850000	8.2414e-07
1917.800000	8.24392e-07
1917.750000	8.24643e-07
1917.700000	8.24895e-07
1917.650000	8.25147e-07
1917.600000	8.25399e-07
1917.550000	8.2565e-07
1917.500000	8.25902e-07
1917.450000	8.26154e-07
1917.400000	8.26406e-07
1917.350000	8.26659e-07
1917.300000	8.26911e-07
1917.250000	8.27163e-07
1917.200000	8.27416e-07
1917.150000	8.27668e-07
1917.100000	8.27921e-07
1917.050000	8.28173e-07
1917.000000	8.28426e-07
1916.950000	8.28679e-07
1916.900000	8.28932e-07
1916.850000	8.29185e-07
1916.800000	8.29438e-07
1916.750000	8.29691e-07
1916.700000	8.29944e-07
1916.650000	8.30197e-07
1916.600000	8.3045e-07
1916.550000	8.30704e-07
1916.500000	8.30957e-07
1916.450000	8.31211e-07
1916.400000	8.31465e-07
1916.350000	8.31718e-07
1916.300000	8.31972e-07
1916.250000	8.32226e-07
1916.200000	8.3248e-07
1916.150000	8.32734e-07
1916.100000	8.32988e-07
1916.050000	8.33242e-07
1916.000000	8.33497e-07
1915.950000	8.33751e-07
1915.900000	8.34005e-07
1915.850000	8.3426e-07
1915.800000	8.34514e-07
1915.750000	8.34769e-07
1915.700000	8.35024e-07
1915.650000	8.35279e-07
1915.600000	8.35533e-07
1915.550000	8.35788e-07
1915.500000	8.36043e-07
1915.450000	8.36299e-07
1915.400000	8.36554e-07
1915.350000	8.36809e-07
1915.300000	8.37064e-07
1915.250000	8.3732e-07
1915.200000	8.37575e-07
1915.150000	8.37831e-07
1915.100000	8.38087e-07
1915.050000	8.38342e-07
1915.000000	8.38598e-07
1914.950000	8.38854e-07
1914.900000	8.3911e-07
1914.850000	8.39366e-07
1914.800000	8.39622e-07
1914.750000	8.39878e-07
1914.700000	8.40135e-07
1914.650000	8.40391e-07
1914.600000	8.40647e-07
1914.550000	8.40904e-07
1914.500000	8.41161e-07
1914.450000	8.41417e-07
1914.400000	8.41674e-07
1914.350000	8.41931e-07
1914.300000	8.42188e-07
1914.250000	8.42445e-07
1914.200000	8.42702e-07
1914.150000	8.42959e-07
1914.100000	8.43216e-07
1914.050000	8.43474e-07
1914.000000	8.43731e-07
1913.950000	8.43988e-07
1913.900000	8.44246e-07
1913.850000	8.44504e-07
1913.800000	8.44761e-07
1913.750000	8.45019e-07
1913.700000	8.45277e-07
1913.650000	8.45535e-07
1913.600000	8.45793e-07
1913.550000	8.46051e-07
1913.500000	8.46309e-07
1913.450000	8.46567e-07
1913.400000	8.46826e-07
1913.350000	8.47084e-07
1913.300000	8.47343e-07
1913.250000	8.47601e-07
1913.200000	8.4786e-07
1913.150000	8.48119e-07
1913.100000	8.48377e-07
1913.050000	8.48636e-07
1913.000000	8.48895e-07
1912.950000	8.49154e-07
1912.900000	8.49413e-07
1912.850000	8.49673e-07
1912.800000	8.49932e-07
1912.750000	8.50191e-07
1912.700000	8.50451e-07
1912.650000	8.5071e-07
1912.600000	8.5097e-07
1912.550000	8.51229e-07
1912.500000	8.51489e-07
1912.450000	8.51749e-07
1912.400000	8.52009e-07
1912.350000	8.52269e-07
1912.300000	8.52529e-07
1912.250000	8.52789e-07
1912.200000	8.53049e-07
1912.150000	8.5331e-07
1912.100000	8.5357e-07
1912.050000	8.5383e-07
1912.000000	8.54091e-07
1911.950000	8.54352e-07
1911.900000	8.54612e-07
1911.850000	8.54873e-07
1911.800000	8.55134e-07
1911.750000	8.55395e-07
1911.700000	8.55656e-07
1911.650000	8.55917e-07
1911.600000	8.56178e-07
1911.550000	8.5644e-07
1911.500000	8.56701e-07
1911.450000	8.56962e-07
1911.400000	8.57224e-07
1911.350000	8.57485e-07
1911.300000	8.57747e-07
1911.250000	8.58009e-07
1911.200000	8.58271e-07
1911.150000	8.58533e-07
1911.100000	8.58795e-07
1911.050000	8.59057e-07
1911.000000	8.59319e-07
1910.950000	8.59581e-07
1910.900000	8.59843e-07
1910.850000	8.60106e-07
1910.800000	8.60368e-07
1910.750000	8.60631e-07
1910.700000	8.60893e-07
1910.650000	8.61156e-07
1910.600000	8.61419e-07
1910.550000	8.61682e-07
1910.500000	8.61945e-07
1910.450000	8.62208e-07
1910.400000	8.62471e-07
1910.350000	8.62734e-07
1910.300000	8.62997e-07
1910.250000	8.63261e-07
1910.200000	8.63524e-07
1910.150000	8.63788e-07
1910.100000	8.64051e-07
1910.050000	8.64315e-07
1910.000000	8.64579e-07
1909.950000	8.64842e-07
1909.900000	8.65106e-07
1909.850000	8.6537e-07
1909.800000	8.65634e-07
1909.750000	8.65898e-07
1909.700000	8.66163e-07
1909.650000	8.66427e-07
1909.600000	8.66691e-07
1909.550000	8.66956e-07
1909.500000	8.6722e-07
1909.450000	8.67485e-07
1909.400000	8.6775e-07
1909.350000	8.68015e-07
1909.300000	8.68279e-07
1909.250000	8.68544e-07
1909.200000	8.68809e-07
1909.150000	8.69075e-07
1909.100000	8.6934e-07
1909.050000	8.69605e-07
1909.000000	8.6987e-07
1908.950000	8.70136e-07
1908.900000	8.70401e-07
1908.850000	8.70667e-07
1908.800000	8.70933e-07
1908.750000	8.71199e-07
1908.700000	8.71464e-07
1908.650000	8.7173e-07
1908.600000	8.71996e-07
1908.550000	8.72262e-07
1908.500000	8.72529e-07
1908.450000	8.72795e-07
1908.400000	8.73061e-07
1908.350000	8.73328e-07
1908.300000	8.73594e-07
1908.250000	8.73861e-07
1908.200000	8.74127e-07
1908.150000	8.74394e-07
1908.100000	8.74661e-07
1908.050000	8.74928e-07
1908.000000	8.75195e-07
1907.950000	8.75462e-07
1907.900000	8.75729e-07
1907.850000	8.75996e-07
1907.800000	8.76264e-07
1907.750000	8.76531e-07
1907.700000	8.76799e-07
1907.650000	8.77066e-07
1907.600000	8.77334e-07
1907.550000	8.77601e-07
1907.500000	8.77869e-07
1907.450000	8.78137e-07
1907.400000	8.78405e-07
1907.350000	8.78673e-07
1907.300000	8.78941e-07
1907.250000	8.7921e-07
1907.200000	8.79478e-07
1907.150000	8.79746e-07
1907.100000	8.80015e-07
1907.050000	8.80283e-07
1907.000000	8.80552e-07
1906.950000	8.80821e-07
1906.900000	8.81089e-07
1906.850000	8.81358e-07
1906.800000	8.81627e-07
1906.750000	8.81896e-07
1906.700000	8.82165e-07
1906.650000	8.82435e-07
1906.600000	8.82704e-07
1906.550000	8.82973e-07
1906.500000	8.83243e-07
1906.450000	8.83512e-07
1906.400000	8.83782e-07
1906.350000	8.84051e-07
1906.300000	8.84321e-07
1906.250000	8.84591e-07
1906.200000	8.84861e-07
1906.150000	8.85131e-07
1906.100000	8.85401e-07
1906.050000	8.85671e-07
1906.000000	8.85942e-07
1905.950000	8.86212e-07
1905.900000	8.86482e-07
1905.850000	8.86753e-07
1905.800000	8.87024e-07
1905.750000	8.87294e-07
1905.700000	8.87565e-07
1905.650000	8.87836e-07
1905.600000	8.88107e-07
1905.550000	8.88378e-07
1905.500000	8.88649e-07
1905.450000	8.8892e-07
1905.400000	8.89191e-07
1905.350000	8.89463e-07
1905.300000	8.89734e-07
1905.250000	8.90006e-07
1905.200000	8.90277e-07
1905.150000	8.90549e-07
1905.100000	8.90821e-07
1905.050000	8.91093e-07
1905.000000	8.91364e-07
1904.950000	8.91636e-07
1904.900000	8.91909e-07
1904.850000	8.92181e-07
1904.800000	8.92453e-07
1904.750000	8.92725e-07
1904.700000	8.92998e-07
1904.650000	8.9327e-07
1904.600000	8.93543e-07
1904.550000	8.93816e-07
1904.500000	8.94088e-07
1904.450000	8.94361e-07
1904.400000	8.94634e-07
1904.350000	8.94907e-07
1904.300000	8.9518e-07
1904.250000	8.95453e-07
1904.200000	8.95727e-07
1904.150000	8.96e-07
1904.100000	8.96273e-07
1904.050000	8.96547e-07
1904.000000	8.96821e-07
1903.950000	8.97094e-07
1903.900000	8.97368e-07
1903.850000	8.97642e-07
1903.800000	8.97916e-07
1903.750000	8.9819e-07
1903.700000	8.98464e-07
1903.650000	8.98738e-07
1903.600000	8.99012e-07
1903.550000	8.99287e-07
1903.500000	8.99561e-07
1903.450000	8.99836e-07
1903.400000	9.0011e-07
1903.350000	9.00385e-07
1903.300000	9.0066e-07
1903.250000	9.00934e-07
1903.200000	9.01209e-07
1903.150000	9.01484e-07
1903.100000	9.0176e-07
1903.050000	9.02035e-07
1903.000000	9.0231e-07
1902.950000	9.02585e-07
1902.900000	9.02861e-07
1902.850000	9.03136e-07
1902.800000	9.03412e-07
1902.750000	9.03688e-07
1902.700000	9.03963e-07
1902.650000	9.04239e-07
1902.600000	9.04515e-07
1902.550000	9.04791e-07
1902.500000	9.05067e-07
1902.450000	9.05343e-07
1902.400000	9.0562e-07
1902.350000	9.05896e-07
1902.300000	9.06173e-07
1902.250000	9.06449e-07
1902.200000	9.06726e-07
1902.150000	9.07002e-07
1902.100000	9.07279e-07
1902.050000	9.07556e-07
1902.000000	9.07833e-07
1901.950000	9.0811e-07
1901.900000	9.08387e-07
1901.850000	9.08664e-07
1901.800000	9.08942e-07
1901.750000	9.09219e-07
1901.700000	9.09497e-07
1901.650000	9.09774e-07
1901.600000	9.10052e-07
1901.550000	9.10329e-07
1901.500000	9.10607e-07
1901.450000	9.10885e-07
1901.400000	9.11163e-07
1901.350000	9.11441e-07
1901.300000	9.11719e-07
1901.250000	9.11998e-07
1901.200000	9.12276e-07
1901.150000	9.12554e-07
1901.100000	9.12833e-07
1901.050000	9.13111e-07
1901.000000	9.1339e-07
1900.950000	9.13669e-07
1900.900000	9.13948e-07
1900.850000	9.14226e-07
1900.800000	9.14505e-07
1900.750000	9.14785e-07
1900.700000	9.15064e-07
1900.650000	9.15343e-07
1900.600000	9.15622e-07
1900.550000	9.15902e-07
1900.500000	9.16181e-07
1900.450000	9.16461e-07
1900.400000	9.1674e-07
1900.350000	9.1702e-07
1900.300000	9.173e-07
1900.250000	9.1758e-07
1900.200000	9.1786e-07
1900.150000	9.1814e-07
1900.100000	9.1842e-07
1900.050000	9.18701e-07
1900.000000	9.18981e-07
1899.950000	9.19261e-07
1899.900000	9.19542e-07
1899.850000	9.19823e-07
1899.800000	9.20103e-07
1899.750000	9.20384e-07
1899.700000	9.20665e-07
1899.650000	9.20946e-07
1899.600000	9.21227e-07
1899.550000	9.21508e-07
1899.500000	9.21789e-07
1899.450000	9.22071e-07
1899.400000	9.22352e-07
1899.350000	9.22633e-07
1899.300000	9.22915e-07
1899.250000	9.23197e-07
1899.200000	9.23478e-07
1899.150000	9.2376e-07
1899.100000	9.24042e-07
1899.050000	9.24324e-07
1899.000000	9.24606e-07
1898.950000	9.24888e-07
1898.900000	9.25171e-07
1898.850000	9.25453e-07
1898.800000	9.25735e-07
1898.750000	9.26018e-07
1898.700000	9.263e-07
1898.650000	9.26583e-07
1898.600000	9.26866e-07
1898.550000	9.27149e-07
1898.500000	9.27432e-07
1898.450000	9.27715e-07
1898.400000	9.27998e-07
1898.350000	9.28281e-07
1898.300000	9.28564e-07
1898.250000	9.28848e-07
1898.200000	9.29131e-07
1898.150000	9.29415e-07
1898.100000	9.29698e-07
1898.050000	9.29982e-07
1898.000000	9.30266e-07
1897.950000	9.3055e-07
1897.900000	9.30834e-07
1897.850000	9.31118e-07
1897.800000	9.31402e-07
1897.750000	9.31686e-07
1897.700000	9.3197e-07
1897.650000	9.32255e-07
1897.600000	9.32539e-07
1897.550000	9.32824e-07
1897.500000	9.33109e-07
1897.450000	9.33393e-07
1897.400000	9.33678e-07
1897.350000	9.33963e-07
1897.300000	9.34248e-07
1897.250000	9.34533e-07
1897.200000	9.34819e-07
1897.150000	9.35104e-07
1897.100000	9.35389e-07
1897.050000	9.35675e-07
1897.000000	9.3596e-07
1896.950000	9.36246e-07
1896.900000	9.36532e-07
1896.850000	9.36817e-07
1896.800000	9.37103e-07
1896.750000	9.37389e-07
1896.700000	9.37675e-07
1896.650000	9.37961e-07
1896.600000	9.38248e-07
1896.550000	9.38534e-07
1896.500000	9.3882e-07
1896.450000	9.39107e-07
1896.400000	9.39393e-07
1896.350000	9.3968e-07
1896.300000	9.39967e-07
1896.250000	9.40254e-07
1896.200000	9.40541e-07
1896.150000	9.40828e-07
1896.100000	9.41115e-07
1896.050000	9.41402e-07
1896.000000	9.41689e-07
1895.950000	9.41977e-07
1895.900000	9.42264e-07
1895.850000	9.42552e-07
1895.800000	9.42839e-07
1895.750000	9.43127e-07
1895.700000	9.43415e-07
1895.650000	9.43703e-07
1895.600000	9.43991e-07
1895.550000	9.44279e-07
1895.500000	9.44567e-07
1895.450000	9.44855e-07
1895.400000	9.45144e-07
1895.350000	9.45432e-07
1895.300000	9.45721e-07
1895.250000	9.46009e-07
1895.200000	9.46298e-07
1895.150000	9.46587e-07
1895.100000	9.46876e-07
1895.050000	9.47165e-07
1895.000000	9.47454e-07
1894.950000	9.47743e-07
1894.900000	9.48032e-07
1894.850000	9.48321e-07
1894.800000	9.48611e-07
1894.750000	9.489e-07
1894.700000	9.4919e-07
1894.650000	9.4948e-07
1894.600000	9.49769e-07
1894.550000	9.50059e-07
1894.500000	9.50349e-07
1894.450000	9.50639e-07
1894.400000	9.50929e-07
1894.350000	9.51219e-07
1894.300000	9.5151e-07
1894.250000	9.518e-07
1894.200000	9.52091e-07
1894.150000	9.52381e-07
1894.100000	9.52672e-07
1894.050000	9.52963e-07
1894.000000	9.53253e-07
1893.950000	9.53544e-07
1893.900000	9.53835e-07
1893.850000	9.54126e-07
1893.800000	9.54418e-07
1893.750000	9.54709e-07
1893.700000	9.55e-07
1893.650000	9.55292e-07
1893.600000	9.55583e-07
1893.550000	9.55875e-07
1893.500000	9.56166e-07
1893.450000	9.56458e-07
1893.400000	9.5675e-07
1893.350000	9.57042e-07
1893.300000	9.57334e-07
1893.250000	9.57626e-07
1893.200000	9.57919e-07
1893.150000	9.58211e-07
1893.100000	9.58503e-07
1893.050000	9.58796e-07
1893.000000	9.59088e-07
1892.950000	9.59381e-07
1892.900000	9.59674e-07
1892.850000	9.59967e-07
1892.800000	9.6026e-07
1892.750000	9.60553e-07
1892.700000	9.60846e-07
1892.650000	9.61139e-07
1892.600000	9.61433e-07
1892.550000	9.61726e-07
1892.500000	9.62019e-07
1892.450000	9.62313e-07
1892.400000	9.62607e-07
1892.350000	9.62901e-07
1892.300000	9.63194e-07
1892.250000	9.63488e-07
1892.200000	9.63782e-07
1892.150000	9.64076e-07
1892.100000	9.64371e-07
1892.050000	9.64665e-07
1892.000000	9.64959e-07
1891.950000	9.65254e-07
1891.900000	9.65548e-07
1891.850000	9.65843e-07
1891.800000	9.66138e-07
1891.750000	9.66433e-07
1891.700000	9.66728e-07
1891.650000	9.67023e-07
1891.600000	9.67318e-07
1891.550000	9.67613e-07
1891.500000	9.67908e-07
1891.450000	9.68204e-07
1891.400000	9.68499e-07
1891.350000	9.68795e-07
1891.300000	9.6909e-07
1891.250000	9.69386e-07
1891.200000	9.69682e-07
1891.150000	9.69978e-07
1891.100000	9.70274e-07
1891.050000	9.7057e-07
1891.000000	9.70866e-07
1890.950000	9.71163e-07
1890.900000	9.71459e-07
1890.850000	9.71755e-07
1890.800000	9.72052e-07
1890.750000	9.72349e-07
1890.700000	9.72645e-07
1890.650000	9.72942e-07
1890.600000	9.73239e-07
1890.550000	9.73536e-07
1890.500000	9.73833e-07
1890.450000	9.7413e-07
1890.400000	9.74428e-07
1890.350000	9.74725e-07
1890.300000	9.75023e-07
1890.250000	9.7532e-07
1890.200000	9.75618e-07
1890.150000	9.75916e-07
1890.100000	9.76213e-07
1890.050000	9.76511e-07
1890.000000	9.76809e-07
1889.950000	9.77107e-07
1889.900000	9.77406e-07
1889.850000	9.77704e-07
1889.800000	9.78002e-07
1889.750000	9.78301e-07
1889.700000	9.78599e-07
1889.650000	9.78898e-07
1889.600000	9.79197e-07
1889.550000	9.79496e-07
1889.500000	9.79795e-07
1889.450000	9.80094e-07
1889.400000	9.80393e-07
1889.350000	9.80692e-07
1889.300000	9.80991e-07
1889.250000	9.81291e-07
1889.200000	9.8159e-07
1889.150000	9.8189e-07
1889.100000	9.82189e-07
1889.050000	9.82489e-07
1889.000000	9.82789e-07
1888.950000	9.83089e-07
1888.900000	9.83389e-07
1888.850000	9.83689e-07
1888.800000	9.83989e-07
1888.750000	9.84289e-07
1888.700000	9.8459e-07
1888.650000	9.8489e-07
1888.600000	9.85191e-07
1888.550000	9.85492e-07
1888.500000	9.85792e-07
1888.450000	9.86093e-07
1888.400000	9.86394e-07
1888.350000	9.86695e-07
1888.300000	9.86996e-07
1888.250000	9.87297e-07
1888.200000	9.87599e-07
1888.150000	9.879e-07
1888.100000	9.88202e-07
1888.050000	9.88503e-07
1888.000000	9.88805e-07
1887.950000	9.89107e-07
1887.900000	9.89409e-07
1887.850000	9.8971e-07
1887.800000	9.90013e-07
1887.750000	9.90315e-07
1887.700000	9.90617e-07
1887.650000	9.90919e-07
1887.600000	9.91222e-07
1887.550000	9.91524e-07
1887.500000	9.91827e-07
1887.450000	9.92129e-07
1887.400000	9.92432e-07
1887.350000	9.92735e-07
1887.300000	9.93038e-07
1887.250000	9.93341e-07
1887.200000	9.93644e-07
1887.150000	9.93948e-07
1887.100000	9.94251e-07
1887.050000	9.94554e-07
1887.000000	9.94858e-07
1886.950000	9.95161e-07
1886.900000	9.95465e-07
1886.850000	9.95769e-07
1886.800000	9.96073e-07
1886.750000	9.96377e-07
1886.700000	9.96681e-07
1886.650000	9.96985e-07
1886.600000	9.97289e-07
1886.550000	9.97594e-07
1886.500000	9.97898e-07
1886.450000	9.98203e-07
1886.400000	9.98507e-07
1886.350000	9.98812e-07
1886.300000	9.99117e-07
1886.250000	9.99422e-07
1886.200000	9.99727e-07
1886.150000	1.00003e-06
1886.100000	1.00034e-06
1886.050000	1.00064e-06
1886.000000	1.00095e-06
1885.950000	1.00125e-06
1885.900000	1.00156e-06
1885.850000	1.00186e-06
1885.800000	1.00217e-06
1885.750000	1.00248e-06
1885.700000	1.00278e-06
1885.650000	1.00309e-06
1885.600000	1.00339e-06
1885.550000	1.0037e-06
1885.500000	1.00401e-06
1885.450000	1.00431e-06
1885.400000	1.00462e-06
1885.350000	1.00493e-06
1885.300000	1.00523e-06
1885.250000	1.00554e-06
1885.200000	1.00585e-06
1885.150000	1.00615e-06
1885.100000	1.00646e-06
1885.050000	1.00677e-06
1885.000000	1.00708e-06
1884.950000	1.00738e-06
1884.900000	1.00769e-06
1884.850000	1.008e-06
1884.800000	1.00831e-06
1884.750000	1.00861e-06
1884.700000	1.00892e-06
1884.650000	1.00923e-06
1884.600000	1.00954e-06
1884.550000	1.00984e-06
1884.500000	1.01015e-06
1884.450000	1.01046e-06
1884.400000	1.01077e-06
1884.350000	1.01108e-06
1884.300000	1.01139e-06
1884.250000	1.0117e-06
1884.200000	1.012e-06
1884.150000	1.01231e-06
1884.100000	1.01262e-06
1884.050000	1.01293e-06
1884.000000	1.01324e-06
1883.950000	1.01355e-06
1883.900000	1.01386e-06
1883.850000	1.01417e-06
1883.800000	1.01448e-06
1883.750000	1.01479e-06
1883.700000	1.0151e-06
1883.650000	1.01541e-06
1883.600000	1.01572e-06
1883.550000	1.01603e-06
1883.500000	1.01634e-06
1883.450000	1.01665e-06
1883.400000	1.01696e-06
1883.350000	1.01727e-06
1883.300000	1.01758e-06
1883.250000	1.01789e-06
1883.200000	1.0182e-06
1883.150000	1.01851e-06
1883.100000	1.01882e-06
1883.050000	1.01913e-06
1883.000000	1.01944e-06
1882.950000	1.01975e-06
1882.900000	1.02007e-06
1882.850000	1.02038e-06
1882.800000	1.02069e-06
1882.750000	1.021e-06
1882.700000	1.02131e-06
1882.650000	1.02162e-06
1882.600000	1.02193e-06
1882.550000	1.02225e-06
1882.500000	1.02256e-06
1882.450000	1.02287e-06
1882.400000	1.02318e-06
1882.350000	1.02349e-06
1882.300000	1.02381e-06
1882.250000	1.02412e-06
1882.200000	1.02443e-06
1882.150000	1.02474e-06
1882.100000	1.02506e-06
1882.050000	1.02537e-06
1882.000000	1.02568e-06
1881.950000	1.026e-06
1881.900000	1.02631e-06
1881.850000	1.02662e-06
1881.800000	1.02694e-06
1881.750000	1.02725e-06
1881.700000	1.02756e-06
1881.650000	1.02788e-06
1881.600000	1.02819e-06
1881.550000	1.0285e-06
1881.500000	1.02882e-06
1881.450000	1.02913e-06
1881.400000	1.02945e-06
1881.350000	1.02976e-06
1881.300000	1.03007e-06
1881.250000	1.03039e-06
1881.200000	1.0307e-06
1881.150000	1.03102e-06
1881.100000	1.03133e-06
1881.050000	1.03165e-06
1881.000000	1.03196e-06
1880.950000	1.03228e-06
1880.900000	1.03259e-06
1880.850000	1.03291e-06
1880.800000	1.03322e-06
1880.750000	1.03354e-06
1880.700000	1.03385e-06
1880.650000	1.03417e-06
1880.600000	1.03448e-06
1880.550000	1.0348e-06
1880.500000	1.03512e-06
1880.450000	1.03543e-06
1880.400000	1.03575e-06
1880.350000	1.03606e-06
1880.300000	1.03638e-06
1880.250000	1.0367e-06
1880.200000	1.03701e-06
1880.150000	1.03733e-06
1880.100000	1.03765e-06
1880.050000	1.03796e-06
1880.000000	1.03828e-06
1879.950000	1.0386e-06
1879.900000	1.03891e-06
1879.850000	1.03923e-06
1879.800000	1.03955e-06
1879.750000	1.03987e-06
1879.700000	1.04018e-06
1879.650000	1.0405e-06
1879.600000	1.04082e-06
1879.550000	1.04114e-06
1879.500000	1.04145e-06
1879.450000	1.04177e-06
1879.400000	1.04209e-06
1879.350000	1.04241e-06
1879.300000	1.04272e-06
1879.250000	1.04304e-06
1879.200000	1.04336e-06
1879.150000	1.04368e-06
1879.100000	1.044e-06
1879.050000	1.04432e-06
1879.000000	1.04464e-06
1878.950000	1.04495e-06
1878.900000	1.04527e-06
1878.850000	1.04559e-06
1878.800000	1.04591e-06
1878.750000	1.04623e-06
1878.700000	1.04655e-06
1878.650000	1.04687e-06
1878.600000	1.04719e-06
1878.550000	1.04751e-06
1878.500000	1.04783e-06
1878.450000	1.04815e-06
1878.400000	1.04847e-06
1878.350000	1.04879e-06
1878.300000	1.04911e-06
1878.250000	1.04943e-06
1878.200000	1.04975e-06
1878.150000	1.05007e-06
1878.100000	1.05039e-06
1878.050000	1.05071e-06
1878.000000	1.05103e-06
1877.950000	1.05135e-06
1877.900000	1.05167e-06
1877.850000	1.05199e-06
1877.800000	1.05231e-06
1877.750000	1.05264e-06
1877.700000	1.05296e-06
1877.650000	1.05328e-06
1877.600000	1.0536e-06
1877.550000	1.05392e-06
1877.500000	1.05424e-06
1877.450000	1.05456e-06
1877.400000	1.05489e-06
1877.350000	1.05521e-06
1877.300000	1.05553e-06
1877.250000	1.05585e-06
1877.200000	1.05617e-06
1877.150000	1.0565e-06
1877.100000	1.05682e-06
1877.050000	1.05714e-06
1877.000000	1.05746e-06
1876.950000	1.05779e-06
1876.900000	1.05811e-06
1876.850000	1.05843e-06
1876.800000	1.05876e-06
1876.750000	1.05908e-06
1876.700000	1.0594e-06
1876.650000	1.05973e-06
1876.600000	1.06005e-06
1876.550000	1.06037e-06
1876.500000	1.0607e-06
1876.450000	1.06102e-06
1876.400000	1.06134e-06
1876.350000	1.06167e-06
1876.300000	1.06199e-06
1876.250000	1.06232e-06
1876.200000	1.06264e-06
1876.150000	1.06296e-06
1876.100000	1.06329e-06
1876.050000	1.06361e-06
1876.000000	1.06394e-06
1875.950000	1.06426e-06
1875.900000	1.06459e-06
1875.850000	1.06491e-06
1875.800000	1.06524e-06
1875.750000	1.06556e-06
1875.700000	1.06589e-06
1875.650000	1.06621e-06
1875.600000	1.06654e-06
1875.550000	1.06686e-06
1875.500000	1.06719e-06
1875.450000	1.06752e-06
1875.400000	1.06784e-06
1875.350000	1.06817e-06
1875.300000	1.06849e-06
1875.250000	1.06882e-06
1875.200000	1.06915e-06
1875.150000	1.06947e-06
1875.100000	1.0698e-06
1875.050000	1.07013e-06
1875.000000	1.07045e-06
1874.950000	1.07078e-06
1874.900000	1.07111e-06
1874.850000	1.07143e-06
1874.800000	1.07176e-06
1874.750000	1.07209e-06
1874.700000	1.07241e-06
1874.650000	1.07274e-06
1874.600000	1.07307e-06
1874.550000	1.0734e-06
1874.500000	1.07372e-06
1874.450000	1.07405e-06
1874.400000	1.07438e-06
1874.350000	1.07471e-06
1874.300000	1.07503e-06
1874.250000	1.07536e-06
1874.200000	1.07569e-06
1874.150000	1.07602e-06
1874.100000	1.07635e-06
1874.050000	1.07668e-06
1874.000000	1.077e-06
1873.950000	1.07733e-06
1873.900000	1.07766e-06
1873.850000	1.07799e-06
1873.800000	1.07832e-06
1873.750000	1.07865e-06
1873.700000	1.07898e-06
1873.650000	1.07931e-06
1873.600000	1.07964e-06
1873.550000	1.07997e-06
1873.500000	1.0803e-06
1873.450000	1.08063e-06
1873.400000	1.08096e-06
1873.350000	1.08129e-06
1873.300000	1.08162e-06
1873.250000	1.08195e-06
1873.200000	1.08228e-06
1873.150000	1.08261e-06
1873.100000	1.08294e-06
1873.050000	1.08327e-06
1873.000000	1.0836e-06
1872.950000	1.08393e-06
1872.900000	1.08426e-06
1872.850000	1.08459e-06
1872.800000	1.08492e-06
1872.750000	1.08525e-06
1872.700000	1.08558e-06
1872.650000	1.08592e-06
1872.600000	1.08625e-06
1872.550000	1.08658e-06
1872.500000	1.08691e-06
1872.450000	1.08724e-06
1872.400000	1.08757e-06
1872.350000	1.08791e-06
1872.300000	1.08824e-06
1872.250000	1.08857e-06
1872.200000	1.0889e-06
1872.150000	1.08923e-06
1872.100000	1.08957e-06
1872.050000	1.0899e-06
1872.000000	1.09023e-06
1871.950000	1.09056e-06
1871.900000	1.0909e-06
1871.850000	1.09123e-06
1871.800000	1.09156e-06
1871.750000	1.0919e-06
1871.700000	1.09223e-06
1871.650000	1.09256e-06
1871.600000	1.0929e-06
1871.550000	1.09323e-06
1871.500000	1.09356e-06
1871.450000	1.0939e-06
1871.400000	1.09423e-06
1871.350000	1.09457e-06
1871.300000	1.0949e-06
1871.250000	1.09523e-06
1871.200000	1.09557e-06
1871.150000	1.0959e-06
1871.100000	1.09624e-06
1871.050000	1.09657e-06
1871.000000	1.09691e-06
1870.950000	1.09724e-06
1870.900000	1.09758e-06
1870.850000	1.09791e-06
1870.800000	1.09825e-06
1870.750000	1.09858e-06
1870.700000	1.09892e-06
1870.650000	1.09925e-06
1870.600000	1.09959e-06
1870.550000	1.09992e-06
1870.500000	1.10026e-06
1870.450000	1.10059e-06
1870.400000	1.10093e-06
1870.350000	1.10127e-06
1870.300000	1.1016e-06
1870.250000	1.10194e-06
1870.200000	1.10228e-06
1870.150000	1.10261e-06
1870.100000	1.10295e-06
1870.050000	1.10328e-06
1870.000000	1.10362e-06
1869.950000	1.10396e-06
1869.900000	1.1043e-06
1869.850000	1.10463e-06
1869.800000	1.10497e-06
1869.750000	1.10531e-06
1869.700000	1.10564e-06
1869.650000	1.10598e-06
1869.600000	1.10632e-06
1869.550000	1.10666e-06
1869.500000	1.10699e-06
1869.450000	1.10733e-06
1869.400000	1.10767e-06
1869.350000	1.10801e-06
1869.300000	1.10835e-06
1869.250000	1.10869e-06
1869.200000	1.10902e-06
1869.150000	1.10936e-06
1869.100000	1.1097e-06
1869.050000	1.11004e-06
1869.000000	1.11038e-06
1868.950000	1.11072e-06
1868.900000	1.11106e-06
1868.850000	1.1114e-06
1868.800000	1.11173e-06
1868.750000	1.11207e-06
1868.700000	1.11241e-06
1868.650000	1.11275e-06
1868.600000	1.11309e-06
1868.550000	1.11343e-06
1868.500000	1.11377e-06
1868.450000	1.11411e-06
1868.400000	1.11445e-06
1868.350000	1.11479e-06
1868.300000	1.11513e-06
1868.250000	1.11547e-06
1868.200000	1.11581e-06
1868.150000	1.11615e-06
1868.100000	1.11649e-06
1868.050000	1.11683e-06
1868.000000	1.11718e-06
1867.950000	1.11752e-06
1867.900000	1.11786e-06
1867.850000	1.1182e-06
1867.800000	1.11854e-06
1867.750000	1.11888e-06
1867.700000	1.11922e-06
1867.650000	1.11956e-06
1867.600000	1.11991e-06
1867.550000	1.12025e-06
1867.500000	1.12059e-06
1867.450000	1.12093e-06
1867.400000	1.12127e-06
1867.350000	1.12162e-06
1867.300000	1.12196e-06
1867.250000	1.1223e-06
1867.200000	1.12264e-06
1867.150000	1.12299e-06
1867.100000	1.12333e-06
1867.050000	1.12367e-06
1867.000000	1.12402e-06
1866.950000	1.12436e-06
1866.900000	1.1247e-06
1866.850000	1.12504e-06
1866.800000	1.12539e-06
1866.750000	1.12573e-06
1866.700000	1.12608e-06
1866.650000	1.12642e-06
1866.600000	1.12676e-06
1866.550000	1.12711e-06
1866.500000	1.12745e-06
1866.450000	1.12779e-06
1866.400000	1.12814e-06
1866.350000	1.12848e-06
1866.300000	1.12883e-06
1866.250000	1.12917e-06
1866.200000	1.12952e-06
1866.150000	1.12986e-06
1866.100000	1.13021e-06
1866.050000	1.13055e-06
1866.000000	1.1309e-06
1865.950000	1.13124e-06
1865.900000	1.13159e-06
1865.850000	1.13193e-06
1865.800000	1.13228e-06
1865.750000	1.13262e-06
1865.700000	1.13297e-06
1865.650000	1.13331e-06
1865.600000	1.13366e-06
1865.550000	1.13401e-06
1865.500000	1.13435e-06
1865.450000	1.1347e-06
1865.400000	1.13505e-06
1865.350000	1.13539e-06
1865.300000	1.13574e-06
1865.250000	1.13609e-06
1865.200000	1.13643e-06
1865.150000	1.13678e-06
1865.100000	1.13713e-06
1865.050000	1.13747e-06
1865.000000	1.13782e-06
1864.950000	1.13817e-06
1864.900000	1.13851e-06
1864.850000	1.13886e-06
1864.800000	1.13921e-06
1864.750000	1.13956e-06
1864.700000	1.13991e-06
1864.650000	1.14025e-06
1864.600000	1.1406e-06
1864.550000	1.14095e-06
1864.500000	1.1413e-06
1864.450000	1.14165e-06
1864.400000	1.14199e-06
1864.350000	1.14234e-06
1864.300000	1.14269e-06
1864.250000	1.14304e-06
1864.200000	1.14339e-06
1864.150000	1.14374e-06
1864.100000	1.14409e-06
1864.050000	1.14444e-06
1864.000000	1.14479e-06
1863.950000	1.14514e-06
1863.900000	1.14548e-06
1863.850000	1.14583e-06
1863.800000	1.14618e-06
1863.750000	1.14653e-06
1863.700000	1.14688e-06
1863.650000	1.14723e-06
1863.600000	1.14758e-06
1863.550000	1.14793e-06
1863.500000	1.14828e-06
1863.450000	1.14864e-06
1863.400000	1.14899e-06
1863.350000	1.14934e-06
1863.300000	1.14969e-06
1863.250000	1.15004e-06
1863.200000	1.15039e-06
1863.150000	1.15074e-06
1863.100000	1.15109e-06
1863.050000	1.15144e-06
1863.000000	1.15179e-06
1862.950000	1.15215e-06
1862.900000	1.1525e-06
1862.850000	1.15285e-06
1862.800000	1.1532e-06
1862.750000	1.15355e-06
1862.700000	1.15391e-06
1862.650000	1.15426e-06
1862.600000	1.15461e-06
1862.550000	1.15496e-06
1862.500000	1.15532e-06
1862.450000	1.15567e-06
1862.400000	1.15602e-06
1862.350000	1.15637e-06
1862.300000	1.15673e-06
1862.250000	1.15708e-06
1862.200000	1.15743e-06
1862.150000	1.15779e-06
1862.100000	1.15814e-06
1862.050000	1.15849e-06
1862.000000	1.15885e-06
1861.950000	1.1592e-06
1861.900000	1.15955e-06
1861.850000	1.15991e-06
1861.800000	1.16026e-06
1861.750000	1.16062e-06
1861.700000	1.16097e-06
1861.650000	1.16132e-06
1861.600000	1.16168e-06
1861.550000	1.16203e-06
1861.500000	1.16239e-06
1861.450000	1.16274e-06
1861.400000	1.1631e-06
1861.350000	1.16345e-06
1861.300000	1.16381e-06
1861.250000	1.16416e-06
1861.200000	1.16452e-06
1861.150000	1.16487e-06
1861.100000	1.16523e-06
1861.050000	1.16559e-06
1861.000000	1.16594e-06
1860.950000	1.1663e-06
1860.900000	1.16665e-06
1860.850000	1.16701e-06
1860.800000	1.16737e-06
1860.750000	1.16772e-06
1860.700000	1.16808e-06
1860.650000	1.16843e-06
1860.600000	1.16879e-06
1860.550000	1.16915e-06
1860.500000	1.1695e-06
1860.450000	1.16986e-06
1860.400000	1.17022e-06
1860.350000	1.17058e-06
1860.300000	1.17093e-06
1860.250000	1.17129e-06
1860.200000	1.17165e-06
1860.150000	1.17201e-06
1860.100000	1.17236e-06
1860.050000	1.17272e-06
1860.000000	1.17308e-06
1859.950000	1.17344e-06
1859.900000	1.1738e-06
1859.850000	1.17415e-06
1859.800000	1.17451e-06
1859.750000	1.17487e-06
1859.700000	1.17523e-06
1859.650000	1.17559e-06
1859.600000	1.17595e-06
1859.550000	1.17631e-06
1859.500000	1.17666e-06
1859.450000	1.17702e-06
1859.400000	1.17738e-06
1859.350000	1.17774e-06
1859.300000	1.1781e-06
1859.250000	1.17846e-06
1859.200000	1.17882e-06
1859.150000	1.17918e-06
1859.100000	1.17954e-06
1859.050000	1.1799e-06
1859.000000	1.18026e-06
1858.950000	1.18062e-06
1858.900000	1.18098e-06
1858.850000	1.18134e-06
1858.800000	1.1817e-06
1858.750000	1.18206e-06
1858.700000	1.18242e-06
1858.650000	1.18279e-06
1858.600000	1.18315e-06
1858.550000	1.18351e-06
1858.500000	1.18387e-06
1858.450000	1.18423e-06
1858.400000	1.18459e-06
1858.350000	1.18495e-06
1858.300000	1.18531e-06
1858.250000	1.18568e-06
1858.200000	1.18604e-06
1858.150000	1.1864e-06
1858.100000	1.18676e-06
1858.050000	1.18712e-06
1858.000000	1.18749e-06
1857.950000	1.18785e-06
1857.900000	1.18821e-06
1857.850000	1.18857e-06
1857.800000	1.18894e-06
1857.750000	1.1893e-06
1857.700000	1.18966e-06
1857.650000	1.19003e-06
1857.600000	1.19039e-06
1857.550000	1.19075e-06
1857.500000	1.19112e-06
1857.450000	1.19148e-06
1857.400000	1.19184e-06
1857.350000	1.19221e-06
1857.300000	1.19257e-06
1857.250000	1.19294e-06
1857.200000	1.1933e-06
1857.150000	1.19366e-06
1857.100000	1.19403e-06
1857.050000	1.19439e-06
1857.000000	1.19476e-06
1856.950000	1.19512e-06
1856.900000	1.19549e-06
1856.850000	1.19585e-06
1856.800000	1.19622e-06
1856.750000	1.19658e-06
1856.700000	1.19695e-06
1856.650000	1.19731e-06
1856.600000	1.19768e-06
1856.550000	1.19804e-06
1856.500000	1.19841e-06
1856.450000	1.19878e-06
1856.400000	1.19914e-06
1856.350000	1.19951e-06
1856.300000	1.19987e-06
1856.250000	1.20024e-06
1856.200000	1.20061e-06
1856.150000	1.20097e-06
1856.100000	1.20134e-06
1856.050000	1.20171e-06
1856.000000	1.20207e-06
1855.950000	1.20244e-06
1855.900000	1.20281e-06
1855.850000	1.20317e-06
1855.800000	1.20354e-06
1855.750000	1.20391e-06
1855.700000	1.20428e-06
1855.650000	1.20464e-06
1855.600000	1.20501e-06
1855.550000	1.20538e-06
1855.500000	1.20575e-06
1855.450000	1.20611e-06
1855.400000	1.20648e-06
1855.350000	1.20685e-06
1855.300000	1.20722e-06
1855.250000	1.20759e-06
1855.200000	1.20796e-06
1855.150000	1.20833e-06
1855.100000	1.20869e-06
1855.050000	1.20906e-06
1855.000000	1.20943e-06
1854.950000	1.2098e-06
1854.900000	1.21017e-06
1854.850000	1.21054e-06
1854.800000	1.21091e-06
1854.750000	1.21128e-06
1854.700000	1.21165e-06
1854.650000	1.21202e-06
1854.600000	1.21239e-06
1854.550000	1.21276e-06
1854.500000	1.21313e-06
1854.450000	1.2135e-06
1854.400000	1.21387e-06
1854.350000	1.21424e-06
1854.300000	1.21461e-06
1854.250000	1.21498e-06
1854.200000	1.21535e-06
1854.150000	1.21572e-06
1854.100000	1.21609e-06
1854.050000	1.21647e-06
1854.000000	1.21684e-06
1853.950000	1.21721e-06
1853.900000	1.21758e-06
1853.850000	1.21795e-06
1853.800000	1.21832e-06
1853.750000	1.21869e-06
1853.700000	1.21907e-06
1853.650000	1.21944e-06
1853.600000	1.21981e-06
1853.550000	1.22018e-06
1853.500000	1.22056e-06
1853.450000	1.22093e-06
1853.400000	1.2213e-06
1853.350000	1.22167e-06
1853.300000	1.22205e-06
1853.250000	1.22242e-06
1853.200000	1.22279e-06
1853.150000	1.22317e-06
1853.100000	1.22354e-06
1853.050000	1.22391e-06
1853.000000	1.22429e-06
1852.950000	1.22466e-06
1852.900000	1.22503e-06
1852.850000	1.22541e-06
1852.800000	1.22578e-06
1852.750000	1.22616e-06
1852.700000	1.22653e-06
1852.650000	1.2269e-06
1852.600000	1.22728e-06
1852.550000	1.22765e-06
1852.500000	1.22803e-06
1852.450000	1.2284e-06
1852.400000	1.22878e-06
1852.350000	1.22915e-06
1852.300000	1.22953e-06
1852.250000	1.2299e-06
1852.200000	1.23028e-06
1852.150000	1.23066e-06
1852.100000	1.23103e-06
1852.050000	1.23141e-06
1852.000000	1.23178e-06
1851.950000	1.23216e-06
1851.900000	1.23253e-06
1851.850000	1.23291e-06
1851.800000	1.23329e-06
1851.750000	1.23366e-06
1851.700000	1.23404e-06
1851.650000	1.23442e-06
1851.600000	1.23479e-06
1851.550000	1.23517e-06
1851.500000	1.23555e-06
1851.450000	1.23592e-06
1851.400000	1.2363e-06
1851.350000	1.23668e-06
1851.300000	1.23706e-06
1851.250000	1.23743e-06
1851.200000	1.23781e-06
1851.150000	1.23819e-06
1851.100000	1.23857e-06
1851.050000	1.23895e-06
1851.000000	1.23932e-06
1850.950000	1.2397e-06
1850.900000	1.24008e-06
1850.850000	1.24046e-06
1850.800000	1.24084e-06
1850.750000	1.24122e-06
1850.700000	1.2416e-06
1850.650000	1.24197e-06
1850.600000	1.24235e-06
1850.550000	1.24273e-06
1850.500000	1.24311e-06
1850.450000	1.24349e-06
1850.400000	1.24387e-06
1850.350000	1.24425e-06
1850.300000	1.24463e-06
1850.250000	1.24501e-06
1850.200000	1.24539e-06
1850.150000	1.24577e-06
1850.100000	1.24615e-06
1850.050000	1.24653e-06
1850.000000	1.24691e-06
1849.950000	1.24729e-06
1849.900000	1.24767e-06
1849.850000	1.24805e-06
1849.800000	1.24844e-06
1849.750000	1.24882e-06
1849.700000	1.2492e-06
1849.650000	1.24958e-06
1849.600000	1.24996e-06
1849.550000	1.25034e-06
1849.500000	1.25072e-06
1849.450000	1.25111e-06
1849.400000	1.25149e-06
1849.350000	1.25187e-06
1849.300000	1.25225e-06
1849.250000	1.25263e-06
1849.200000	1.25302e-06
1849.150000	1.2534e-06
1849.100000	1.25378e-06
1849.050000	1.25416e-06
1849.000000	1.25455e-06
1848.950000	1.25493e-06
1848.900000	1.25531e-06
1848.850000	1.2557e-06
1848.800000	1.25608e-06
1848.750000	1.25646e-06
1848.700000	1.25685e-06
1848.650000	1.25723e-06
1848.600000	1.25761e-06
1848.550000	1.258e-06
1848.500000	1.25838e-06
1848.450000	1.25877e-06
1848.400000	1.25915e-06
1848.350000	1.25953e-06
1848.300000	1.25992e-06
1848.250000	1.2603e-06
1848.200000	1.26069e-06
1848.150000	1.26107e-06
1848.100000	1.26146e-06
1848.050000	1.26184e-06
1848.000000	1.26223e-06
1847.950000	1.26261e-06
1847.900000	1.263e-06
1847.850000	1.26338e-06
1847.800000	1.26377e-06
1847.750000	1.26416e-06
1847.700000	1.26454e-06
1847.650000	1.26493e-06
1847.600000	1.26531e-06
1847.550000	1.2657e-06
1847.500000	1.26609e-06
1847.450000	1.26647e-06
1847.400000	1.26686e-06
1847.350000	1.26725e-06
1847.300000	1.26763e-06
1847.250000	1.26802e-06
1847.200000	1.26841e-06
1847.150000	1.26879e-06
1847.100000	1.26918e-06
1847.050000	1.26957e-06
1847.000000	1.26996e-06
1846.950000	1.27034e-06
1846.900000	1.27073e-06
1846.850000	1.27112e-06
1846.800000	1.27151e-06
1846.750000	1.2719e-06
1846.700000	1.27228e-06
1846.650000	1.27267e-06
1846.600000	1.27306e-06
1846.550000	1.27345e-06
1846.500000	1.27384e-06
1846.450000	1.27423e-06
1846.400000	1.27462e-06
1846.350000	1.275e-06
1846.300000	1.27539e-06
1846.250000	1.27578e-06
1846.200000	1.27617e-06
1846.150000	1.27656e-06
1846.100000	1.27695e-06
1846.050000	1.27734e-06
1846.000000	1.27773e-06
1845.950000	1.27812e-06
1845.900000	1.27851e-06
1845.850000	1.2789e-06
1845.800000	1.27929e-06
1845.750000	1.27968e-06
1845.700000	1.28007e-06
1845.650000	1.28046e-06
1845.600000	1.28085e-06
1845.550000	1.28125e-06
1845.500000	1.28164e-06
1845.450000	1.28203e-06
1845.400000	1.28242e-06
1845.350000	1.28281e-06
1845.300000	1.2832e-06
1845.250000	1.28359e-06
1845.200000	1.28399e-06
1845.150000	1.28438e-06
1845.100000	1.28477e-06
1845.050000	1.28516e-06
1845.000000	1.28555e-06
1844.950000	1.28595e-06
1844.900000	1.28634e-06
1844.850000	1.28673e-06
1844.800000	1.28712e-06
1844.750000	1.28752e-06
1844.700000	1.28791e-06
1844.650000	1.2883e-06
1844.600000	1.2887e-06
1844.550000	1.28909e-06
1844.500000	1.28948e-06
1844.450000	1.28988e-06
1844.400000	1.29027e-06
1844.350000	1.29067e-06
1844.300000	1.29106e-06
1844.250000	1.29145e-06
1844.200000	1.29185e-06
1844.150000	1.29224e-06
1844.100000	1.29264e-06
1844.050000	1.29303e-06
1844.000000	1.29343e-06
1843.950000	1.29382e-06
1843.900000	1.29422e-06
1843.850000	1.29461e-06
1843.800000	1.29501e-06
1843.750000	1.2954e-06
1843.700000	1.2958e-06
1843.650000	1.29619e-06
1843.600000	1.29659e-06
1843.550000	1.29698e-06
1843.500000	1.29738e-06
1843.450000	1.29778e-06
1843.400000	1.29817e-06
1843.350000	1.29857e-06
1843.300000	1.29896e-06
1843.250000	1.29936e-06
1843.200000	1.29976e-06
1843.150000	1.30015e-06
1843.100000	1.30055e-06
1843.050000	1.30095e-06
1843.000000	1.30135e-06
1842.950000	1.30174e-06
1842.900000	1.30214e-06
1842.850000	1.30254e-06
1842.800000	1.30293e-06
1842.750000	1.30333e-06
1842.700000	1.30373e-06
1842.650000	1.30413e-06
1842.600000	1.30453e-06
1842.550000	1.30492e-06
1842.500000	1.30532e-06
1842.450000	1.30572e-06
1842.400000	1.30612e-06
1842.350000	1.30652e-06
1842.300000	1.30692e-06
1842.250000	1.30732e-06
1842.200000	1.30772e-06
1842.150000	1.30811e-06
1842.100000	1.30851e-06
1842.050000	1.30891e-06
1842.000000	1.30931e-06
1841.950000	1.30971e-06
1841.900000	1.31011e-06
1841.850000	1.31051e-06
1841.800000	1.31091e-06
1841.750000	1.31131e-06
1841.700000	1.31171e-06
1841.650000	1.31211e-06
1841.600000	1.31251e-06
1841.550000	1.31291e-06
1841.500000	1.31332e-06
1841.450000	1.31372e-06
1841.400000	1.31412e-06
1841.350000	1.31452e-06
1841.300000	1.31492e-06
1841.250000	1.31532e-06
1841.200000	1.31572e-06
1841.150000	1.31612e-06
1841.100000	1.31653e-06
1841.050000	1.31693e-06
1841.000000	1.31733e-06
1840.950000	1.31773e-06
1840.900000	1.31813e-06
1840.850000	1.31854e-06
1840.800000	1.31894e-06
1840.750000	1.31934e-06
1840.700000	1.31974e-06
1840.650000	1.32015e-06
1840.600000	1.32055e-06
1840.550000	1.32095e-06
1840.500000	1.32136e-06
1840.450000	1.32176e-06
1840.400000	1.32216e-06
1840.350000	1.32257e-06
1840.300000	1.32297e-06
1840.250000	1.32337e-06
1840.200000	1.32378e-06
1840.150000	1.32418e-06
1840.100000	1.32459e-06
1840.050000	1.32499e-06
1840.000000	1.3254e-06
1839.950000	1.3258e-06
1839.900000	1.32621e-06
1839.850000	1.32661e-06
1839.800000	1.32701e-06
1839.750000	1.32742e-06
1839.700000	1.32783e-06
1839.650000	1.32823e-06
1839.600000	1.32864e-06
1839.550000	1.32904e-06
1839.500000	1.32945e-06
1839.450000	1.32985e-06
1839.400000	1.33026e-06
1839.350000	1.33067e-06
1839.300000	1.33107e-06
1839.250000	1.33148e-06
1839.200000	1.33188e-06
1839.150000	1.33229e-06
1839.100000	1.3327e-06
1839.050000	1.3331e-06
1839.000000	1.33351e-06
1838.950000	1.33392e-06
1838.900000	1.33433e-06
1838.850000	1.33473e-06
1838.800000	1.33514e-06
1838.750000	1.33555e-06
1838.700000	1.33596e-06
1838.650000	1.33636e-06
1838.600000	1.33677e-06
1838.550000	1.33718e-06
1838.500000	1.33759e-06
1838.450000	1.338e-06
1838.400000	1.3384e-06
1838.350000	1.33881e-06
1838.300000	1.33922e-06
1838.250000	1.33963e-06
1838.200000	1.34004e-06
1838.150000	1.34045e-06
1838.100000	1.34086e-06
1838.050000	1.34127e-06
1838.000000	1.34168e-06
1837.950000	1.34209e-06
1837.900000	1.3425e-06
1837.850000	1.34291e-06
1837.800000	1.34332e-06
1837.750000	1.34373e-06
1837.700000	1.34414e-06
1837.650000	1.34455e-06
1837.600000	1.34496e-06
1837.550000	1.34537e-06
1837.500000	1.34578e-06
1837.450000	1.34619e-06
1837.400000	1.3466e-06
1837.350000	1.34701e-06
1837.300000	1.34742e-06
1837.250000	1.34783e-06
1837.200000	1.34824e-06
1837.150000	1.34866e-06
1837.100000	1.34907e-06
1837.050000	1.34948e-06
1837.000000	1.34989e-06
1836.950000	1.3503e-06
1836.900000	1.35072e-06
1836.850000	1.35113e-06
1836.800000	1.35154e-06
1836.750000	1.35195e-06
1836.700000	1.35237e-06
1836.650000	1.35278e-06
1836.600000	1.35319e-06
1836.550000	1.3536e-06
1836.500000	1.35402e-06
1836.450000	1.35443e-06
1836.400000	1.35484e-06
1836.350000	1.35526e-06
1836.300000	1.35567e-06
1836.250000	1.35609e-06
1836.200000	1.3565e-06
1836.150000	1.35691e-06
1836.100000	1.35733e-06
1836.050000	1.35774e-06
1836.000000	1.35816e-06
1835.950000	1.35857e-06
1835.900000	1.35899e-06
1835.850000	1.3594e-06
1835.800000	1.35982e-06
1835.750000	1.36023e-06
1835.700000	1.36065e-06
1835.650000	1.36106e-06
1835.600000	1.36148e-06
1835.550000	1.36189e-06
1835.500000	1.36231e-06
1835.450000	1.36272e-06
1835.400000	1.36314e-06
1835.350000	1.36356e-06
1835.300000	1.36397e-06
1835.250000	1.36439e-06
1835.200000	1.36481e-06
1835.150000	1.36522e-06
1835.100000	1.36564e-06
1835.050000	1.36606e-06
1835.000000	1.36647e-06
1834.950000	1.36689e-06
1834.900000	1.36731e-06
1834.850000	1.36772e-06
1834.800000	1.36814e-06
1834.750000	1.36856e-06
1834.700000	1.36898e-06
1834.650000	1.3694e-06
1834.600000	1.36981e-06
1834.550000	1.37023e-06
1834.500000	1.37065e-06
1834.450000	1.37107e-06
1834.400000	1.37149e-06
1834.350000	1.37191e-06
1834.300000	1.37232e-06
1834.250000	1.37274e-06
1834.200000	1.37316e-06
1834.150000	1.37358e-06
1834.100000	1.374e-06
1834.050000	1.37442e-06
1834.000000	1.37484e-06
1833.950000	1.37526e-06
1833.900000	1.37568e-06
1833.850000	1.3761e-06
1833.800000	1.37652e-06
1833.750000	1.37694e-06
1833.700000	1.37736e-06
1833.650000	1.37778e-06
1833.600000	1.3782e-06
1833.550000	1.37862e-06
1833.500000	1.37904e-06
1833.450000	1.37946e-06
1833.400000	1.37988e-06
1833.350000	1.38031e-06
1833.300000	1.38073e-06
1833.250000	1.38115e-06
1833.200000	1.38157e-06
1833.150000	1.38199e-06
1833.100000	1.38241e-06
1833.050000	1.38284e-06
1833.000000	1.38326e-06
1832.950000	1.38368e-06
1832.900000	1.3841e-06
1832.850000	1.38453e-06
1832.800000	1.38495e-06
1832.750000	1.38537e-06
1832.700000	1.38579e-06
1832.650000	1.38622e-06
1832.600000	1.38664e-06
1832.550000	1.38706e-06
1832.500000	1.38749e-06
1832.450000	1.38791e-06
1832.400000	1.38833e-06
1832.350000	1.38876e-06
1832.300000	1.38918e-06
1832.250000	1.38961e-06
1832.200000	1.39003e-06
1832.150000	1.39045e-06
1832.100000	1.39088e-06
1832.050000	1.3913e-06
1832.000000	1.39173e-06
1831.950000	1.39215e-06
1831.900000	1.39258e-06
1831.850000	1.393e-06
1831.800000	1.39343e-06
1831.750000	1.39385e-06
1831.700000	1.39428e-06
1831.650000	1.3947e-06
1831.600000	1.39513e-06
1831.550000	1.39556e-06
1831.500000	1.39598e-06
1831.450000	1.39641e-06
1831.400000	1.39684e-06
1831.350000	1.39726e-06
1831.300000	1.39769e-06
1831.250000	1.39811e-06
1831.200000	1.39854e-06
1831.150000	1.39897e-06
1831.100000	1.3994e-06
1831.050000	1.39982e-06
1831.000000	1.40025e-06
1830.950000	1.40068e-06
1830.900000	1.40111e-06
1830.850000	1.40153e-06
1830.800000	1.40196e-06
1830.750000	1.40239e-06
1830.700000	1.40282e-06
1830.650000	1.40325e-06
1830.600000	1.40367e-06
1830.550000	1.4041e-06
1830.500000	1.40453e-06
1830.450000	1.40496e-06
1830.400000	1.40539e-06
1830.350000	1.40582e-06
1830.300000	1.40625e-06
1830.250000	1.40668e-06
1830.200000	1.40711e-06
1830.150000	1.40753e-06
1830.100000	1.40796e-06
1830.050000	1.40839e-06
1830.000000	1.40882e-06
1829.950000	1.40925e-06
1829.900000	1.40968e-06
1829.850000	1.41011e-06
1829.800000	1.41055e-06
1829.750000	1.41098e-06
1829.700000	1.41141e-06
1829.650000	1.41184e-06
1829.600000	1.41227e-06
1829.550000	1.4127e-06
1829.500000	1.41313e-06
1829.450000	1.41356e-06
1829.400000	1.41399e-06
1829.350000	1.41443e-06
1829.300000	1.41486e-06
1829.250000	1.41529e-06
1829.200000	1.41572e-06
1829.150000	1.41615e-06
1829.100000	1.41659e-06
1829.050000	1.41702e-06
1829.000000	1.41745e-06
1828.950000	1.41788e-06
1828.900000	1.41832e-06
1828.850000	1.41875e-06
1828.800000	1.41918e-06
1828.750000	1.41962e-06
1828.700000	1.42005e-06
1828.650000	1.42048e-06
1828.600000	1.42092e-06
1828.550000	1.42135e-06
1828.500000	1.42178e-06
1828.450000	1.42222e-06
1828.400000	1.42265e-06
1828.350000	1.42309e-06
1828.300000	1.42352e-06
1828.250000	1.42396e-06
1828.200000	1.42439e-06
1828.150000	1.42482e-06
1828.100000	1.42526e-06
1828.050000	1.4257e-06
1828.000000	1.42613e-06
1827.950000	1.42657e-06
1827.900000	1.427e-06
1827.850000	1.42744e-06
1827.800000	1.42787e-06
1827.750000	1.42831e-06
1827.700000	1.42874e-06
1827.650000	1.42918e-06
1827.600000	1.42962e-06
1827.550000	1.43005e-06
1827.500000	1.43049e-06
1827.450000	1.43093e-06
1827.400000	1.43136e-06
1827.350000	1.4318e-06
1827.300000	1.43224e-06
1827.250000	1.43267e-06
1827.200000	1.43311e-06
1827.150000	1.43355e-06
1827.100000	1.43399e-06
1827.050000	1.43443e-06
1827.000000	1.43486e-06
1826.950000	1.4353e-06
1826.900000	1.43574e-06
1826.850000	1.43618e-06
1826.800000	1.43662e-06
1826.750000	1.43705e-06
1826.700000	1.43749e-06
1826.650000	1.43793e-06
1826.600000	1.43837e-06
1826.550000	1.43881e-06
1826.500000	1.43925e-06
1826.450000	1.43969e-06
1826.400000	1.44013e-06
1826.350000	1.44057e-06
1826.300000	1.44101e-06
1826.250000	1.44145e-06
1826.200000	1.44189e-06
1826.150000	1.44233e-06
1826.100000	1.44277e-06
1826.050000	1.44321e-06
1826.000000	1.44365e-06
1825.950000	1.44409e-06
1825.900000	1.44453e-06
1825.850000	1.44497e-06
1825.800000	1.44541e-06
1825.750000	1.44585e-06
1825.700000	1.4463e-06
1825.650000	1.44674e-06
1825.600000	1.44718e-06
1825.550000	1.44762e-06
1825.500000	1.44806e-06
1825.450000	1.4485e-06
1825.400000	1.44895e-06
1825.350000	1.44939e-06
1825.300000	1.44983e-06
1825.250000	1.45027e-06
1825.200000	1.45072e-06
1825.150000	1.45116e-06
1825.100000	1.4516e-06
1825.050000	1.45205e-06
1825.000000	1.45249e-06
1824.950000	1.45293e-06
1824.900000	1.45338e-06
1824.850000	1.45382e-06
1824.800000	1.45426e-06
1824.750000	1.45471e-06
1824.700000	1.45515e-06
1824.650000	1.4556e-06
1824.600000	1.45604e-06
1824.550000	1.45648e-06
1824.500000	1.45693e-06
1824.450000	1.45737e-06
1824.400000	1.45782e-06
1824.350000	1.45826e-06
1824.300000	1.45871e-06
1824.250000	1.45915e-06
1824.200000	1.4596e-06
1824.150000	1.46005e-06
1824.100000	1.46049e-06
1824.050000	1.46094e-06
1824.000000	1.46138e-06
1823.950000	1.46183e-06
1823.900000	1.46228e-06
1823.850000	1.46272e-06
1823.800000	1.46317e-06
1823.750000	1.46362e-06
1823.700000	1.46406e-06
1823.650000	1.46451e-06
1823.600000	1.46496e-06
1823.550000	1.4654e-06
1823.500000	1.46585e-06
1823.450000	1.4663e-06
1823.400000	1.46675e-06
1823.350000	1.46719e-06
1823.300000	1.46764e-06
1823.250000	1.46809e-06
1823.200000	1.46854e-06
1823.150000	1.46899e-06
1823.100000	1.46943e-06
1823.050000	1.46988e-06
1823.000000	1.47033e-06
1822.950000	1.47078e-06
1822.900000	1.47123e-06
1822.850000	1.47168e-06
1822.800000	1.47213e-06
1822.750000	1.47258e-06
1822.700000	1.47303e-06
1822.650000	1.47348e-06
1822.600000	1.47393e-06
1822.550000	1.47438e-06
1822.500000	1.47483e-06
1822.450000	1.47528e-06
1822.400000	1.47573e-06
1822.350000	1.47618e-06
1822.300000	1.47663e-06
1822.250000	1.47708e-06
1822.200000	1.47753e-06
1822.150000	1.47798e-06
1822.100000	1.47843e-06
1822.050000	1.47888e-06
1822.000000	1.47934e-06
1821.950000	1.47979e-06
1821.900000	1.48024e-06
1821.850000	1.48069e-06
1821.800000	1.48114e-06
1821.750000	1.4816e-06
1821.700000	1.48205e-06
1821.650000	1.4825e-06
1821.600000	1.48295e-06
1821.550000	1.48341e-06
1821.500000	1.48386e-06
1821.450000	1.48431e-06
1821.400000	1.48476e-06
1821.350000	1.48522e-06
1821.300000	1.48567e-06
1821.250000	1.48612e-06
1821.200000	1.48658e-06
1821.150000	1.48703e-06
1821.100000	1.48749e-06
1821.050000	1.48794e-06
1821.000000	1.48839e-06
1820.950000	1.48885e-06
1820.900000	1.4893e-06
1820.850000	1.48976e-06
1820.800000	1.49021e-06
1820.750000	1.49067e-06
1820.700000	1.49112e-06
1820.650000	1.49158e-06
1820.600000	1.49203e-06
1820.550000	1.49249e-06
1820.500000	1.49294e-06
1820.450000	1.4934e-06
1820.400000	1.49386e-06
1820.350000	1.49431e-06
1820.300000	1.49477e-06
1820.250000	1.49522e-06
1820.200000	1.49568e-06
1820.150000	1.49614e-06
1820.100000	1.49659e-06
1820.050000	1.49705e-06
1820.000000	1.49751e-06
1819.950000	1.49797e-06
1819.900000	1.49842e-06
1819.850000	1.49888e-06
1819.800000	1.49934e-06
1819.750000	1.4998e-06
1819.700000	1.50025e-06
1819.650000	1.50071e-06
1819.600000	1.50117e-06
1819.550000	1.50163e-06
1819.500000	1.50209e-06
1819.450000	1.50255e-06
1819.400000	1.503e-06
1819.350000	1.50346e-06
1819.300000	1.50392e-06
1819.250000	1.50438e-06
1819.200000	1.50484e-06
1819.150000	1.5053e-06
1819.100000	1.50576e-06
1819.050000	1.50622e-06
1819.000000	1.50668e-06
1818.950000	1.50714e-06
1818.900000	1.5076e-06
1818.850000	1.50806e-06
1818.800000	1.50852e-06
1818.750000	1.50898e-06
1818.700000	1.50944e-06
1818.650000	1.5099e-06
1818.600000	1.51036e-06
1818.550000	1.51082e-06
1818.500000	1.51129e-06
1818.450000	1.51175e-06
1818.400000	1.51221e-06
1818.350000	1.51267e-06
1818.300000	1.51313e-06
1818.250000	1.51359e-06
1818.200000	1.51406e-06
1818.150000	1.51452e-06
1818.100000	1.51498e-06
1818.050000	1.51544e-06
1818.000000	1.51591e-06
1817.950000	1.51637e-06
1817.900000	1.51683e-06
1817.850000	1.51729e-06
1817.800000	1.51776e-06
1817.750000	1.51822e-06
1817.700000	1.51868e-06
1817.650000	1.51915e-06
1817.600000	1.51961e-06
1817.550000	1.52008e-06
1817.500000	1.52054e-06
1817.450000	1.521e-06
1817.400000	1.52147e-06
1817.350000	1.52193e-06
1817.300000	1.5224e-06
1817.250000	1.52286e-06
1817.200000	1.52333e-06
1817.150000	1.52379e-06
1817.100000	1.52426e-06
1817.050000	1.52472e-06
1817.000000	1.52519e-06
1816.950000	1.52565e-06
1816.900000	1.52612e-06
1816.850000	1.52659e-06
1816.800000	1.52705e-06
1816.750000	1.52752e-06
1816.700000	1.52798e-06
1816.650000	1.52845e-06
1816.600000	1.52892e-06
1816.550000	1.52938e-06
1816.500000	1.52985e-06
1816.450000	1.53032e-06
1816.400000	1.53079e-06
1816.350000	1.53125e-06
1816.300000	1.53172e-06
1816.250000	1.53219e-06
1816.200000	1.53266e-06
1816.150000	1.53312e-06
1816.100000	1.53359e-06
1816.050000	1.53406e-06
1816.000000	1.53453e-06
1815.950000	1.535e-06
1815.900000	1.53547e-06
1815.850000	1.53593e-06
1815.800000	1.5364e-06
1815.750000	1.53687e-06
1815.700000	1.53734e-06
1815.650000	1.53781e-06
1815.600000	1.53828e-06
1815.550000	1.53875e-06
1815.500000	1.53922e-06
1815.450000	1.53969e-06
1815.400000	1.54016e-06
1815.350000	1.54063e-06
1815.300000	1.5411e-06
1815.250000	1.54157e-06
1815.200000	1.54204e-06
1815.150000	1.54251e-06
1815.100000	1.54298e-06
1815.050000	1.54345e-06
1815.000000	1.54392e-06
1814.950000	1.5444e-06
1814.900000	1.54487e-06
1814.850000	1.54534e-06
1814.800000	1.54581e-06
1814.750000	1.54628e-06
1814.700000	1.54676e-06
1814.650000	1.54723e-06
1814.600000	1.5477e-06
1814.550000	1.54817e-06
1814.500000	1.54865e-06
1814.450000	1.54912e-06
1814.400000	1.54959e-06
1814.350000	1.55006e-06
1814.300000	1.55054e-06
1814.250000	1.55101e-06
1814.200000	1.55148e-06
1814.150000	1.55196e-06
1814.100000	1.55243e-06
1814.050000	1.55291e-06
1814.000000	1.55338e-06
1813.950000	1.55385e-06
1813.900000	1.55433e-06
1813.850000	1.5548e-06
1813.800000	1.55528e-06
1813.750000	1.55575e-06
1813.700000	1.55623e-06
1813.650000	1.5567e-06
1813.600000	1.55718e-06
1813.550000	1.55765e-06
1813.500000	1.55813e-06
1813.450000	1.5586e-06
1813.400000	1.55908e-06
1813.350000	1.55956e-06
1813.300000	1.56003e-06
1813.250000	1.56051e-06
1813.200000	1.56099e-06
1813.150000	1.56146e-06
1813.100000	1.56194e-06
1813.050000	1.56242e-06
1813.000000	1.56289e-06
1812.950000	1.56337e-06
1812.900000	1.56385e-06
1812.850000	1.56432e-06
1812.800000	1.5648e-06
1812.750000	1.56528e-06
1812.700000	1.56576e-06
1812.650000	1.56624e-06
1812.600000	1.56671e-06
1812.550000	1.56719e-06
1812.500000	1.56767e-06
1812.450000	1.56815e-06
1812.400000	1.56863e-06
1812.350000	1.56911e-06
1812.300000	1.56959e-06
1812.250000	1.57006e-06
1812.200000	1.57054e-06
1812.150000	1.57102e-06
1812.100000	1.5715e-06
1812.050000	1.57198e-06
1812.000000	1.57246e-06
1811.950000	1.57294e-06
1811.900000	1.57342e-06
1811.850000	1.5739e-06
1811.800000	1.57438e-06
1811.750000	1.57486e-06
1811.700000	1.57535e-06
1811.650000	1.57583e-06
1811.600000	1.57631e-06
1811.550000	1.57679e-06
1811.500000	1.57727e-06
1811.450000	1.57775e-06
1811.400000	1.57823e-06
1811.350000	1.57872e-06
1811.300000	1.5792e-06
1811.250000	1.57968e-06
1811.200000	1.58016e-06
1811.150000	1.58064e-06
1811.100000	1.58113e-06
1811.050000	1.58161e-06
1811.000000	1.58209e-06
1810.950000	1.58258e-06
1810.900000	1.58306e-06
1810.850000	1.58354e-06
1810.800000	1.58403e-06
1810.750000	1.58451e-06
1810.700000	1.58499e-06
1810.650000	1.58548e-06
1810.600000	1.58596e-06
1810.550000	1.58645e-06
1810.500000	1.58693e-06
1810.450000	1.58741e-06
1810.400000	1.5879e-06
1810.350000	1.58838e-06
1810.300000	1.58887e-06
1810.250000	1.58935e-06
1810.200000	1.58984e-06
1810.150000	1.59032e-06
1810.100000	1.59081e-06
1810.050000	1.5913e-06
1810.000000	1.59178e-06
1809.950000	1.59227e-06
1809.900000	1.59275e-06
1809.850000	1.59324e-06
1809.800000	1.59373e-06
1809.750000	1.59421e-06
1809.700000	1.5947e-06
1809.650000	1.59519e-06
1809.600000	1.59567e-06
1809.550000	1.59616e-06
1809.500000	1.59665e-06
1809.450000	1.59714e-06
1809.400000	1.59762e-06
1809.350000	1.59811e-06
1809.300000	1.5986e-06
1809.250000	1.59909e-06
1809.200000	1.59957e-06
1809.150000	1.60006e-06
1809.100000	1.60055e-06
1809.050000	1.60104e-06
1809.000000	1.60153e-06
1808.950000	1.60202e-06
1808.900000	1.60251e-06
1808.850000	1.603e-06
1808.800000	1.60349e-06
1808.750000	1.60398e-06
1808.700000	1.60447e-06
1808.650000	1.60496e-06
1808.600000	1.60545e-06
1808.550000	1.60594e-06
1808.500000	1.60643e-06
1808.450000	1.60692e-06
1808.400000	1.60741e-06
1808.350000	1.6079e-06
1808.300000	1.60839e-06
1808.250000	1.60888e-06
1808.200000	1.60937e-06
1808.150000	1.60986e-06
1808.100000	1.61035e-06
1808.050000	1.61085e-06
1808.000000	1.61134e-06
1807.950000	1.61183e-06
1807.900000	1.61232e-06
1807.850000	1.61281e-06
1807.800000	1.61331e-06
1807.750000	1.6138e-06
1807.700000	1.61429e-06
1807.650000	1.61478e-06
1807.600000	1.61528e-06
1807.550000	1.61577e-06
1807.500000	1.61626e-06
1807.450000	1.61676e-06
1807.400000	1.61725e-06
1807.350000	1.61774e-06
1807.300000	1.61824e-06
1807.250000	1.61873e-06
1807.200000	1.61923e-06
1807.150000	1.61972e-06
1807.100000	1.62022e-06
1807.050000	1.62071e-06
1807.000000	1.6212e-06
1806.950000	1.6217e-06
1806.900000	1.62219e-06
1806.850000	1.62269e-06
1806.800000	1.62319e-06
1806.750000	1.62368e-06
1806.700000	1.62418e-06
1806.650000	1.62467e-06
1806.600000	1.62517e-06
1806.550000	1.62567e-06
1806.500000	1.62616e-06
1806.450000	1.62666e-06
1806.400000	1.62715e-06
1806.350000	1.62765e-06
1806.300000	1.62815e-06
1806.250000	1.62865e-06
1806.200000	1.62914e-06
1806.150000	1.62964e-06
1806.100000	1.63014e-06
1806.050000	1.63064e-06
1806.000000	1.63113e-06
1805.950000	1.63163e-06
1805.900000	1.63213e-06
1805.850000	1.63263e-06
1805.800000	1.63313e-06
1805.750000	1.63362e-06
1805.700000	1.63412e-06
1805.650000	1.63462e-06
1805.600000	1.63512e-06
1805.550000	1.63562e-06
1805.500000	1.63612e-06
1805.450000	1.63662e-06
1805.400000	1.63712e-06
1805.350000	1.63762e-06
1805.300000	1.63812e-06
1805.250000	1.63862e-06
1805.200000	1.63912e-06
1805.150000	1.63962e-06
1805.100000	1.64012e-06
1805.050000	1.64062e-06
1805.000000	1.64112e-06
1804.950000	1.64162e-06
1804.900000	1.64212e-06
1804.850000	1.64263e-06
1804.800000	1.64313e-06
1804.750000	1.64363e-06
1804.700000	1.64413e-06
1804.650000	1.64463e-06
1804.600000	1.64514e-06
1804.550000	1.64564e-06
1804.500000	1.64614e-06
1804.450000	1.64664e-06
1804.400000	1.64715e-06
1804.350000	1.64765e-06
1804.300000	1.64815e-06
1804.250000	1.64865e-06
1804.200000	1.64916e-06
1804.150000	1.64966e-06
1804.100000	1.65016e-06
1804.050000	1.65067e-06
1804.000000	1.65117e-06
1803.950000	1.65168e-06
1803.900000	1.65218e-06
1803.850000	1.65269e-06
1803.800000	1.65319e-06
1803.750000	1.65369e-06
1803.700000	1.6542e-06
1803.650000	1.6547e-06
1803.600000	1.65521e-06
1803.550000	1.65572e-06
1803.500000	1.65622e-06
1803.450000	1.65673e-06
1803.400000	1.65723e-06
1803.350000	1.65774e-06
1803.300000	1.65824e-06
1803.250000	1.65875e-06
1803.200000	1.65926e-06
1803.150000	1.65976e-06
1803.100000	1.66027e-06
1803.050000	1.66078e-06
1803.000000	1.66128e-06
1802.950000	1.66179e-06
1802.900000	1.6623e-06
1802.850000	1.66281e-06
1802.800000	1.66331e-06
1802.750000	1.66382e-06
1802.700000	1.66433e-06
1802.650000	1.66484e-06
1802.600000	1.66535e-06
1802.550000	1.66586e-06
1802.500000	1.66636e-06
1802.450000	1.66687e-06
1802.400000	1.66738e-06
1802.350000	1.66789e-06
1802.300000	1.6684e-06
1802.250000	1.66891e-06
1802.200000	1.66942e-06
1802.150000	1.66993e-06
1802.100000	1.67044e-06
1802.050000	1.67095e-06
1802.000000	1.67146e-06
1801.950000	1.67197e-06
1801.900000	1.67248e-06
1801.850000	1.67299e-06
1801.800000	1.6735e-06
1801.750000	1.67401e-06
1801.700000	1.67452e-06
1801.650000	1.67503e-06
1801.600000	1.67555e-06
1801.550000	1.67606e-06
1801.500000	1.67657e-06
1801.450000	1.67708e-06
1801.400000	1.67759e-06
1801.350000	1.67811e-06
1801.300000	1.67862e-06
1801.250000	1.67913e-06
1801.200000	1.67964e-06
1801.150000	1.68016e-06
1801.100000	1.68067e-06
1801.050000	1.68118e-06
1801.000000	1.6817e-06
1800.950000	1.68221e-06
1800.900000	1.68272e-06
1800.850000	1.68324e-06
1800.800000	1.68375e-06
1800.750000	1.68426e-06
1800.700000	1.68478e-06
1800.650000	1.68529e-06
1800.600000	1.68581e-06
1800.550000	1.68632e-06
1800.500000	1.68684e-06
1800.450000	1.68735e-06
1800.400000	1.68787e-06
1800.350000	1.68838e-06
1800.300000	1.6889e-06
1800.250000	1.68941e-06
1800.200000	1.68993e-06
1800.150000	1.69045e-06
1800.100000	1.69096e-06
1800.050000	1.69148e-06
1800.000000	1.69199e-06
1799.950000	1.69251e-06
1799.900000	1.69303e-06
1799.850000	1.69354e-06
1799.800000	1.69406e-06
1799.750000	1.69458e-06
1799.700000	1.6951e-06
1799.650000	1.69561e-06
1799.600000	1.69613e-06
1799.550000	1.69665e-06
1799.500000	1.69717e-06
1799.450000	1.69769e-06
1799.400000	1.6982e-06
1799.350000	1.69872e-06
1799.300000	1.69924e-06
1799.250000	1.69976e-06
1799.200000	1.70028e-06
1799.150000	1.7008e-06
1799.100000	1.70132e-06
1799.050000	1.70184e-06
1799.000000	1.70236e-06
1798.950000	1.70288e-06
1798.900000	1.7034e-06
1798.850000	1.70392e-06
1798.800000	1.70444e-06
1798.750000	1.70496e-06
1798.700000	1.70548e-06
1798.650000	1.706e-06
1798.600000	1.70652e-06
1798.550000	1.70704e-06
1798.500000	1.70756e-06
1798.450000	1.70808e-06
1798.400000	1.7086e-06
1798.350000	1.70913e-06
1798.300000	1.70965e-06
1798.250000	1.71017e-06
1798.200000	1.71069e-06
1798.150000	1.71121e-06
1798.100000	1.71174e-06
1798.050000	1.71226e-06
1798.000000	1.71278e-06
1797.950000	1.71331e-06
1797.900000	1.71383e-06
1797.850000	1.71435e-06
1797.800000	1.71487e-06
1797.750000	1.7154e-06
1797.700000	1.71592e-06
1797.650000	1.71645e-06
1797.600000	1.71697e-06
1797.550000	1.71749e-06
1797.500000	1.71802e-06
1797.450000	1.71854e-06
1797.400000	1.71907e-06
1797.350000	1.71959e-06
1797.300000	1.72012e-06
1797.250000	1.72064e-06
1797.200000	1.72117e-06
1797.150000	1.72169e-06
1797.100000	1.72222e-06
1797.050000	1.72275e-06
1797.000000	1.72327e-06
1796.950000	1.7238e-06
1796.900000	1.72432e-06
1796.850000	1.72485e-06
1796.800000	1.72538e-06
1796.750000	1.7259e-06
1796.700000	1.72643e-06
1796.650000	1.72696e-06
1796.600000	1.72749e-06
1796.550000	1.72801e-06
1796.500000	1.72854e-06
1796.450000	1.72907e-06
1796.400000	1.7296e-06
1796.350000	1.73012e-06
1796.300000	1.73065e-06
1796.250000	1.73118e-06
1796.200000	1.73171e-06
1796.150000	1.73224e-06
1796.100000	1.73277e-06
1796.050000	1.7333e-06
1796.000000	1.73383e-06
1795.950000	1.73436e-06
1795.900000	1.73488e-06
1795.850000	1.73541e-06
1795.800000	1.73594e-06
1795.750000	1.73647e-06
1795.700000	1.737e-06
1795.650000	1.73753e-06
1795.600000	1.73807e-06
1795.550000	1.7386e-06
1795.500000	1.73913e-06
1795.450000	1.73966e-06
1795.400000	1.74019e-06
1795.350000	1.74072e-06
1795.300000	1.74125e-06
1795.250000	1.74178e-06
1795.200000	1.74232e-06
1795.150000	1.74285e-06
1795.100000	1.74338e-06
1795.050000	1.74391e-06
1795.000000	1.74444e-06
1794.950000	1.74498e-06
1794.900000	1.74551e-06
1794.850000	1.74604e-06
1794.800000	1.74658e-06
1794.750000	1.74711e-06
1794.700000	1.74764e-06
1794.650000	1.74818e-06
1794.600000	1.74871e-06
1794.550000	1.74924e-06
1794.500000	1.74978e-06
1794.450000	1.75031e-06
1794.400000	1.75085e-06
1794.350000	1.75138e-06
1794.300000	1.75192e-06
1794.250000	1.75245e-06
1794.200000	1.75299e-06
1794.150000	1.75352e-06
1794.100000	1.75406e-06
1794.050000	1.75459e-06
1794.000000	1.75513e-06
1793.950000	1.75566e-06
1793.900000	1.7562e-06
1793.850000	1.75674e-06
1793.800000	1.75727e-06
1793.750000	1.75781e-06
1793.700000	1.75835e-06
1793.650000	1.75888e-06
1793.600000	1.75942e-06
1793.550000	1.75996e-06
1793.500000	1.76049e-06
1793.450000	1.76103e-06
1793.400000	1.76157e-06
1793.350000	1.76211e-06
1793.300000	1.76265e-06
1793.250000	1.76318e-06
1793.200000	1.76372e-06
1793.150000	1.76426e-06
1793.100000	1.7648e-06
1793.050000	1.76534e-06
1793.000000	1.76588e-06
1792.950000	1.76642e-06
1792.900000	1.76696e-06
1792.850000	1.7675e-06
1792.800000	1.76804e-06
1792.750000	1.76858e-06
1792.700000	1.76912e-06
1792.650000	1.76966e-06
1792.600000	1.7702e-06
1792.550000	1.77074e-06
1792.500000	1.77128e-06
1792.450000	1.77182e-06
1792.400000	1.77236e-06
1792.350000	1.7729e-06
1792.300000	1.77344e-06
1792.250000	1.77398e-06
1792.200000	1.77452e-06
1792.150000	1.77507e-06
1792.100000	1.77561e-06
1792.050000	1.77615e-06
1792.000000	1.77669e-06
1791.950000	1.77724e-06
1791.900000	1.77778e-06
1791.850000	1.77832e-06
1791.800000	1.77886e-06
1791.750000	1.77941e-06
1791.700000	1.77995e-06
1791.650000	1.78049e-06
1791.600000	1.78104e-06
1791.550000	1.78158e-06
1791.500000	1.78213e-06
1791.450000	1.78267e-06
1791.400000	1.78321e-06
1791.350000	1.78376e-06
1791.300000	1.7843e-06
1791.250000	1.78485e-06
1791.200000	1.78539e-06
1791.150000	1.78594e-06
1791.100000	1.78648e-06
1791.050000	1.78703e-06
1791.000000	1.78757e-06
1790.950000	1.78812e-06
1790.900000	1.78867e-06
1790.850000	1.78921e-06
1790.800000	1.78976e-06
1790.750000	1.7903e-06
1790.700000	1.79085e-06
1790.650000	1.7914e-06
1790.600000	1.79195e-06
1790.550000	1.79249e-06
1790.500000	1.79304e-06
1790.450000	1.79359e-06
1790.400000	1.79413e-06
1790.350000	1.79468e-06
1790.300000	1.79523e-06
1790.250000	1.79578e-06
1790.200000	1.79633e-06
1790.150000	1.79688e-06
1790.100000	1.79742e-06
1790.050000	1.79797e-06
1790.000000	1.79852e-06
1789.950000	1.79907e-06
1789.900000	1.79962e-06
1789.850000	1.80017e-06
1789.800000	1.80072e-06
1789.750000	1.80127e-06
1789.700000	1.80182e-06
1789.650000	1.80237e-06
1789.600000	1.80292e-06
1789.550000	1.80347e-06
1789.500000	1.80402e-06
1789.450000	1.80457e-06
1789.400000	1.80512e-06
1789.350000	1.80567e-06
1789.300000	1.80623e-06
1789.250000	1.80678e-06
1789.200000	1.80733e-06
1789.150000	1.80788e-06
1789.100000	1.80843e-06
1789.050000	1.80899e-06
1789.000000	1.80954e-06
1788.950000	1.81009e-06
1788.900000	1.81064e-06
1788.850000	1.8112e-06
1788.800000	1.81175e-06
1788.750000	1.8123e-06
1788.700000	1.81286e-06
1788.650000	1.81341e-06
1788.600000	1.81396e-06
1788.550000	1.81452e-06
1788.500000	1.81507e-06
1788.450000	1.81562e-06
1788.400000	1.81618e-06
1788.350000	1.81673e-06
1788.300000	1.81729e-06
1788.250000	1.81784e-06
1788.200000	1.8184e-06
1788.150000	1.81895e-06
1788.100000	1.81951e-06
1788.050000	1.82006e-06
1788.000000	1.82062e-06
1787.950000	1.82118e-06
1787.900000	1.82173e-06
1787.850000	1.82229e-06
1787.800000	1.82284e-06
1787.750000	1.8234e-06
1787.700000	1.82396e-06
1787.650000	1.82452e-06
1787.600000	1.82507e-06
1787.550000	1.82563e-06
1787.500000	1.82619e-06
1787.450000	1.82674e-06
1787.400000	1.8273e-06
1787.350000	1.82786e-06
1787.300000	1.82842e-06
1787.250000	1.82898e-06
1787.200000	1.82954e-06
1787.150000	1.83009e-06
1787.100000	1.83065e-06
1787.050000	1.83121e-06
1787.000000	1.83177e-06
1786.950000	1.83233e-06
1786.900000	1.83289e-06
1786.850000	1.83345e-06
1786.800000	1.83401e-06
1786.750000	1.83457e-06
1786.700000	1.83513e-06
1786.650000	1.83569e-06
1786.600000	1.83625e-06
1786.550000	1.83681e-06
1786.500000	1.83737e-06
1786.450000	1.83793e-06
1786.400000	1.83849e-06
1786.350000	1.83906e-06
1786.300000	1.83962e-06
1786.250000	1.84018e-06
1786.200000	1.84074e-06
1786.150000	1.8413e-06
1786.100000	1.84187e-06
1786.050000	1.84243e-06
1786.000000	1.84299e-06
1785.950000	1.84355e-06
1785.900000	1.84412e-06
1785.850000	1.84468e-06
1785.800000	1.84524e-06
1785.750000	1.84581e-06
1785.700000	1.84637e-06
1785.650000	1.84693e-06
1785.600000	1.8475e-06
1785.550000	1.84806e-06
1785.500000	1.84863e-06
1785.450000	1.84919e-06
1785.400000	1.84975e-06
1785.350000	1.85032e-06
1785.300000	1.85088e-06
1785.250000	1.85145e-06
1785.200000	1.85201e-06
1785.150000	1.85258e-06
1785.100000	1.85315e-06
1785.050000	1.85371e-06
1785.000000	1.85428e-06
1784.950000	1.85484e-06
1784.900000	1.85541e-06
1784.850000	1.85598e-06
1784.800000	1.85654e-06
1784.750000	1.85711e-06
1784.700000	1.85768e-06
1784.650000	1.85825e-06
1784.600000	1.85881e-06
1784.550000	1.85938e-06
1784.500000	1.85995e-06
1784.450000	1.86052e-06
1784.400000	1.86108e-06
1784.350000	1.86165e-06
1784.300000	1.86222e-06
1784.250000	1.86279e-06
1784.200000	1.86336e-06
1784.150000	1.86393e-06
1784.100000	1.8645e-06
1784.050000	1.86507e-06
1784.000000	1.86564e-06
1783.950000	1.8662e-06
1783.900000	1.86677e-06
1783.850000	1.86734e-06
1783.800000	1.86791e-06
1783.750000	1.86849e-06
1783.700000	1.86906e-06
1783.650000	1.86963e-06
1783.600000	1.8702e-06
1783.550000	1.87077e-06
1783.500000	1.87134e-06
1783.450000	1.87191e-06
1783.400000	1.87248e-06
1783.350000	1.87305e-06
1783.300000	1.87363e-06
1783.250000	1.8742e-06
1783.200000	1.87477e-06
1783.150000	1.87534e-06
1783.100000	1.87592e-06
1783.050000	1.87649e-06
1783.000000	1.87706e-06
1782.950000	1.87763e-06
1782.900000	1.87821e-06
1782.850000	1.87878e-06
1782.800000	1.87936e-06
1782.750000	1.87993e-06
1782.700000	1.8805e-06
1782.650000	1.88108e-06
1782.600000	1.88165e-06
1782.550000	1.88223e-06
1782.500000	1.8828e-06
1782.450000	1.88338e-06
1782.400000	1.88395e-06
1782.350000	1.88453e-06
1782.300000	1.8851e-06
1782.250000	1.88568e-06
1782.200000	1.88625e-06
1782.150000	1.88683e-06
1782.100000	1.88741e-06
1782.050000	1.88798e-06
1782.000000	1.88856e-06
1781.950000	1.88914e-06
1781.900000	1.88971e-06
1781.850000	1.89029e-06
1781.800000	1.89087e-06
1781.750000	1.89144e-06
1781.700000	1.89202e-06
1781.650000	1.8926e-06
1781.600000	1.89318e-06
1781.550000	1.89376e-06
1781.500000	1.89433e-06
1781.450000	1.89491e-06
1781.400000	1.89549e-06
1781.350000	1.89607e-06
1781.300000	1.89665e-06
1781.250000	1.89723e-06
1781.200000	1.89781e-06
1781.150000	1.89839e-06
1781.100000	1.89897e-06
1781.050000	1.89955e-06
1781.000000	1.90013e-06
1780.950000	1.90071e-06
1780.900000	1.90129e-06
1780.850000	1.90187e-06
1780.800000	1.90245e-06
1780.750000	1.90303e-06
1780.700000	1.90361e-06
1780.650000	1.90419e-06
1780.600000	1.90477e-06
1780.550000	1.90535e-06
1780.500000	1.90594e-06
1780.450000	1.90652e-06
1780.400000	1.9071e-06
1780.350000	1.90768e-06
1780.300000	1.90827e-06
1780.250000	1.90885e-06
1780.200000	1.90943e-06
1780.150000	1.91001e-06
1780.100000	1.9106e-06
1780.050000	1.91118e-06
1780.000000	1.91176e-06
1779.950000	1.91235e-06
1779.900000	1.91293e-06
1779.850000	1.91352e-06
1779.800000	1.9141e-06
1779.750000	1.91468e-06
1779.700000	1.91527e-06
1779.650000	1.91585e-06
1779.600000	1.91644e-06
1779.550000	1.91702e-06
1779.500000	1.91761e-06
1779.450000	1.9182e-06
1779.400000	1.91878e-06
1779.350000	1.91937e-06
1779.300000	1.91995e-06
1779.250000	1.92054e-06
1779.200000	1.92113e-06
1779.150000	1.92171e-06
1779.100000	1.9223e-06
1779.050000	1.92289e-06
1779.000000	1.92347e-06
1778.950000	1.92406e-06
1778.900000	1.92465e-06
1778.850000	1.92524e-06
1778.800000	1.92582e-06
1778.750000	1.92641e-06
1778.700000	1.927e-06
1778.650000	1.92759e-06
1778.600000	1.92818e-06
1778.550000	1.92877e-06
1778.500000	1.92936e-06
1778.450000	1.92994e-06
1778.400000	1.93053e-06
1778.350000	1.93112e-06
1778.300000	1.93171e-06
1778.250000	1.9323e-06
1778.200000	1.93289e-06
1778.150000	1.93348e-06
1778.100000	1.93407e-06
1778.050000	1.93466e-06
1778.000000	1.93525e-06
1777.950000	1.93585e-06
1777.900000	1.93644e-06
1777.850000	1.93703e-06
1777.800000	1.93762e-06
1777.750000	1.93821e-06
1777.700000	1.9388e-06
1777.650000	1.9394e-06
1777.600000	1.93999e-06
1777.550000	1.94058e-06
1777.500000	1.94117e-06
1777.450000	1.94177e-06
1777.400000	1.94236e-06
1777.350000	1.94295e-06
1777.300000	1.94354e-06
1777.250000	1.94414e-06
1777.200000	1.94473e-06
1777.150000	1.94533e-06
1777.100000	1.94592e-06
1777.050000	1.94651e-06
1777.000000	1.94711e-06
1776.950000	1.9477e-06
1776.900000	1.9483e-06
1776.850000	1.94889e-06
1776.800000	1.94949e-06
1776.750000	1.95008e-06
1776.700000	1.95068e-06
1776.650000	1.95127e-06
1776.600000	1.95187e-06
1776.550000	1.95247e-06
1776.500000	1.95306e-06
1776.450000	1.95366e-06
1776.400000	1.95426e-06
1776.350000	1.95485e-06
1776.300000	1.95545e-06
1776.250000	1.95605e-06
1776.200000	1.95664e-06
1776.150000	1.95724e-06
1776.100000	1.95784e-06
1776.050000	1.95844e-06
1776.000000	1.95903e-06
1775.950000	1.95963e-06
1775.900000	1.96023e-06
1775.850000	1.96083e-06
1775.800000	1.96143e-06
1775.750000	1.96203e-06
1775.700000	1.96263e-06
1775.650000	1.96323e-06
1775.600000	1.96383e-06
1775.550000	1.96443e-06
1775.500000	1.96503e-06
1775.450000	1.96563e-06
1775.400000	1.96623e-06
1775.350000	1.96683e-06
1775.300000	1.96743e-06
1775.250000	1.96803e-06
1775.200000	1.96863e-06
1775.150000	1.96923e-06
1775.100000	1.96983e-06
1775.050000	1.97043e-06
1775.000000	1.97103e-06
1774.950000	1.97164e-06
1774.900000	1.97224e-06
1774.850000	1.97284e-06
1774.800000	1.97344e-06
1774.750000	1.97405e-06
1774.700000	1.97465e-06
1774.650000	1.97525e-06
1774.600000	1.97585e-06
1774.550000	1.97646e-06
1774.500000	1.97706e-06
1774.450000	1.97766e-06
1774.400000	1.97827e-06
1774.350000	1.97887e-06
1774.300000	1.97948e-06
1774.250000	1.98008e-06
1774.200000	1.98069e-06
1774.150000	1.98129e-06
1774.100000	1.9819e-06
1774.050000	1.9825e-06
1774.000000	1.98311e-06
1773.950000	1.98371e-06
1773.900000	1.98432e-06
1773.850000	1.98492e-06
1773.800000	1.98553e-06
1773.750000	1.98614e-06
1773.700000	1.98674e-06
1773.650000	1.98735e-06
1773.600000	1.98796e-06
1773.550000	1.98856e-06
1773.500000	1.98917e-06
1773.450000	1.98978e-06
1773.400000	1.99039e-06
1773.350000	1.99099e-06
1773.300000	1.9916e-06
1773.250000	1.99221e-06
1773.200000	1.99282e-06
1773.150000	1.99343e-06
1773.100000	1.99404e-06
1773.050000	1.99464e-06
1773.000000	1.99525e-06
1772.950000	1.99586e-06
1772.900000	1.99647e-06
1772.850000	1.99708e-06
1772.800000	1.99769e-06
1772.750000	1.9983e-06
1772.700000	1.99891e-06
1772.650000	1.99952e-06
1772.600000	2.00013e-06
1772.550000	2.00074e-06
1772.500000	2.00136e-06
1772.450000	2.00197e-06
1772.400000	2.00258e-06
1772.350000	2.00319e-06
1772.300000	2.0038e-06
1772.250000	2.00441e-06
1772.200000	2.00502e-06
1772.150000	2.00564e-06
1772.100000	2.00625e-06
1772.050000	2.00686e-06
1772.000000	2.00748e-06
1771.950000	2.00809e-06
1771.900000	2.0087e-06
1771.850000	2.00931e-06
1771.800000	2.00993e-06
1771.750000	2.01054e-06
1771.700000	2.01116e-06
1771.650000	2.01177e-06
1771.600000	2.01238e-06
1771.550000	2.013e-06
1771.500000	2.01361e-06
1771.450000	2.01423e-06
1771.400000	2.01484e-06
1771.350000	2.01546e-06
1771.300000	2.01607e-06
1771.250000	2.01669e-06
1771.200000	2.01731e-06
1771.150000	2.01792e-06
1771.100000	2.01854e-06
1771.050000	2.01915e-06
1771.000000	2.01977e-06
1770.950000	2.02039e-06
1770.900000	2.02101e-06
1770.850000	2.02162e-06
1770.800000	2.02224e-06
1770.750000	2.02286e-06
1770.700000	2.02347e-06
1770.650000	2.02409e-06
1770.600000	2.02471e-06
1770.550000	2.02533e-06
1770.500000	2.02595e-06
1770.450000	2.02657e-06
1770.400000	2.02719e-06
1770.350000	2.0278e-06
1770.300000	2.02842e-06
1770.250000	2.02904e-06
1770.200000	2.02966e-06
1770.150000	2.03028e-06
1770.100000	2.0309e-06
1770.050000	2.03152e-06
1770.000000	2.03214e-06
1769.950000	2.03276e-06
1769.900000	2.03338e-06
1769.850000	2.03401e-06
1769.800000	2.03463e-06
1769.750000	2.03525e-06
1769.700000	2.03587e-06
1769.650000	2.03649e-06
1769.600000	2.03711e-06
1769.550000	2.03774e-06
1769.500000	2.03836e-06
1769.450000	2.03898e-06
1769.400000	2.0396e-06
1769.350000	2.04023e-06
1769.300000	2.04085e-06
1769.250000	2.04147e-06
1769.200000	2.0421e-06
1769.150000	2.04272e-06
1769.100000	2.04334e-06
1769.050000	2.04397e-06
1769.000000	2.04459e-06
1768.950000	2.04522e-06
1768.900000	2.04584e-06
1768.850000	2.04646e-06
1768.800000	2.04709e-06
1768.750000	2.04771e-06
1768.700000	2.04834e-06
1768.650000	2.04897e-06
1768.600000	2.04959e-06
1768.550000	2.05022e-06
1768.500000	2.05084e-06
1768.450000	2.05147e-06
1768.400000	2.0521e-06
1768.350000	2.05272e-06
1768.300000	2.05335e-06
1768.250000	2.05398e-06
1768.200000	2.0546e-06
1768.150000	2.05523e-06
1768.100000	2.05586e-06
1768.050000	2.05649e-06
1768.000000	2.05711e-06
1767.950000	2.05774e-06
1767.900000	2.05837e-06
1767.850000	2.059e-06
1767.800000	2.05963e-06
1767.750000	2.06026e-06
1767.700000	2.06089e-06
1767.650000	2.06152e-06
1767.600000	2.06215e-06
1767.550000	2.06278e-06
1767.500000	2.06341e-06
1767.450000	2.06404e-06
1767.400000	2.06467e-06
1767.350000	2.0653e-06
1767.300000	2.06593e-06
1767.250000	2.06656e-06
1767.200000	2.06719e-06
1767.150000	2.06782e-06
1767.100000	2.06845e-06
1767.050000	2.06908e-06
1767.000000	2.06972e-06
1766.950000	2.07035e-06
1766.900000	2.07098e-06
1766.850000	2.07161e-06
1766.800000	2.07224e-06
1766.750000	2.07288e-06
1766.700000	2.07351e-06
1766.650000	2.07414e-06
1766.600000	2.07478e-06
1766.550000	2.07541e-06
1766.500000	2.07604e-06
1766.450000	2.07668e-06
1766.400000	2.07731e-06
1766.350000	2.07795e-06
1766.300000	2.07858e-06
1766.250000	2.07922e-06
1766.200000	2.07985e-06
1766.150000	2.08049e-06
1766.100000	2.08112e-06
1766.050000	2.08176e-06
1766.000000	2.08239e-06
1765.950000	2.08303e-06
1765.900000	2.08367e-06
1765.850000	2.0843e-06
1765.800000	2.08494e-06
1765.750000	2.08557e-06
1765.700000	2.08621e-06
1765.650000	2.08685e-06
1765.600000	2.08749e-06
1765.550000	2.08812e-06
1765.500000	2.08876e-06
1765.450000	2.0894e-06
1765.400000	2.09004e-06
1765.350000	2.09068e-06
1765.300000	2.09131e-06
1765.250000	2.09195e-06
1765.200000	2.09259e-06
1765.150000	2.09323e-06
1765.100000	2.09387e-06
1765.050000	2.09451e-06
1765.000000	2.09515e-06
1764.950000	2.09579e-06
1764.900000	2.09643e-06
1764.850000	2.09707e-06
1764.800000	2.09771e-06
1764.750000	2.09835e-06
1764.700000	2.09899e-06
1764.650000	2.09963e-06
1764.600000	2.10027e-06
1764.550000	2.10091e-06
1764.500000	2.10156e-06
1764.450000	2.1022e-06
1764.400000	2.10284e-06
1764.350000	2.10348e-06
1764.300000	2.10412e-06
1764.250000	2.10477e-06
1764.200000	2.10541e-06
1764.150000	2.10605e-06
1764.100000	2.1067e-06
1764.050000	2.10734e-06
1764.000000	2.10798e-06
1763.950000	2.10863e-06
1763.900000	2.10927e-06
1763.850000	2.10991e-06
1763.800000	2.11056e-06
1763.750000	2.1112e-06
1763.700000	2.11185e-06
1763.650000	2.11249e-06
1763.600000	2.11314e-06
1763.550000	2.11378e-06
1763.500000	2.11443e-06
1763.450000	2.11507e-06
1763.400000	2.11572e-06
1763.350000	2.11637e-06
1763.300000	2.11701e-06
1763.250000	2.11766e-06
1763.200000	2.11831e-06
1763.150000	2.11895e-06
1763.100000	2.1196e-06
1763.050000	2.12025e-06
1763.000000	2.1209e-06
1762.950000	2.12154e-06
1762.900000	2.12219e-06
1762.850000	2.12284e-06
1762.800000	2.12349e-06
1762.750000	2.12414e-06
1762.700000	2.12478e-06
1762.650000	2.12543e-06
1762.600000	2.12608e-06
1762.550000	2.12673e-06
1762.500000	2.12738e-06
1762.450000	2.12803e-06
1762.400000	2.12868e-06
1762.350000	2.12933e-06
1762.300000	2.12998e-06
1762.250000	2.13063e-06
1762.200000	2.13128e-06
1762.150000	2.13193e-06
1762.100000	2.13258e-06
1762.050000	2.13324e-06
1762.000000	2.13389e-06
1761.950000	2.13454e-06
1761.900000	2.13519e-06
1761.850000	2.13584e-06
1761.800000	2.13649e-06
1761.750000	2.13715e-06
1761.700000	2.1378e-06
1761.650000	2.13845e-06
1761.600000	2.13911e-06
1761.550000	2.13976e-06
1761.500000	2.14041e-06
1761.450000	2.14107e-06
1761.400000	2.14172e-06
1761.350000	2.14237e-06
1761.300000	2.14303e-06
1761.250000	2.14368e-06
1761.200000	2.14434e-06
1761.150000	2.14499e-06
1761.100000	2.14565e-06
1761.050000	2.1463e-06
1761.000000	2.14696e-06
1760.950000	2.14761e-06
1760.900000	2.14827e-06
1760.850000	2.14893e-06
1760.800000	2.14958e-06
1760.750000	2.15024e-06
1760.700000	2.1509e-06
1760.650000	2.15155e-06
1760.600000	2.15221e-06
1760.550000	2.15287e-06
1760.500000	2.15352e-06
1760.450000	2.15418e-06
1760.400000	2.15484e-06
1760.350000	2.1555e-06
1760.300000	2.15616e-06
1760.250000	2.15681e-06
1760.200000	2.15747e-06
1760.150000	2.15813e-06
1760.100000	2.15879e-06
1760.050000	2.15945e-06
1760.000000	2.16011e-06
1759.950000	2.16077e-06
1759.900000	2.16143e-06
1759.850000	2.16209e-06
1759.800000	2.16275e-06
1759.750000	2.16341e-06
1759.700000	2.16407e-06
1759.650000	2.16473e-06
1759.600000	2.16539e-06
1759.550000	2.16605e-06
1759.500000	2.16672e-06
1759.450000	2.16738e-06
1759.400000	2.16804e-06
1759.350000	2.1687e-06
1759.300000	2.16936e-06
1759.250000	2.17003e-06
1759.200000	2.17069e-06
1759.150000	2.17135e-06
1759.100000	2.17202e-06
1759.050000	2.17268e-06
1759.000000	2.17334e-06
1758.950000	2.17401e-06
1758.900000	2.17467e-06
1758.850000	2.17533e-06
1758.800000	2.176e-06
1758.750000	2.17666e-06
1758.700000	2.17733e-06
1758.650000	2.17799e-06
1758.600000	2.17866e-06
1758.550000	2.17932e-06
1758.500000	2.17999e-06
1758.450000	2.18065e-06
1758.400000	2.18132e-06
1758.350000	2.18199e-06
1758.300000	2.18265e-06
1758.250000	2.18332e-06
1758.200000	2.18399e-06
1758.150000	2.18465e-06
1758.100000	2.18532e-06
1758.050000	2.18599e-06
1758.000000	2.18666e-06
1757.950000	2.18732e-06
1757.900000	2.18799e-06
1757.850000	2.18866e-06
1757.800000	2.18933e-06
1757.750000	2.19e-06
1757.700000	2.19067e-06
1757.650000	2.19133e-06
1757.600000	2.192e-06
1757.550000	2.19267e-06
1757.500000	2.19334e-06
1757.450000	2.19401e-06
1757.400000	2.19468e-06
1757.350000	2.19535e-06
1757.300000	2.19602e-06
1757.250000	2.19669e-06
1757.200000	2.19736e-06
1757.150000	2.19804e-06
1757.100000	2.19871e-06
1757.050000	2.19938e-06
1757.000000	2.20005e-06
1756.950000	2.20072e-06
1756.900000	2.20139e-06
1756.850000	2.20207e-06
1756.800000	2.20274e-06
1756.750000	2.20341e-06
1756.700000	2.20408e-06
1756.650000	2.20476e-06
1756.600000	2.20543e-06
1756.550000	2.20611e-06
1756.500000	2.20678e-06
1756.450000	2.20745e-06
1756.400000	2.20813e-06
1756.350000	2.2088e-06
1756.300000	2.20948e-06
1756.250000	2.21015e-06
1756.200000	2.21083e-06
1756.150000	2.2115e-06
1756.100000	2.21218e-06
1756.050000	2.21285e-06
1756.000000	2.21353e-06
1755.950000	2.2142e-06
1755.900000	2.21488e-06
1755.850000	2.21556e-06
1755.800000	2.21623e-06
1755.750000	2.21691e-06
1755.700000	2.21759e-06
1755.650000	2.21826e-06
1755.600000	2.21894e-06
1755.550000	2.21962e-06
1755.500000	2.2203e-06
1755.450000	2.22098e-06
1755.400000	2.22165e-06
1755.350000	2.22233e-06
1755.300000	2.22301e-06
1755.250000	2.22369e-06
1755.200000	2.22437e-06
1755.150000	2.22505e-06
1755.100000	2.22573e-06
1755.050000	2.22641e-06
1755.000000	2.22709e-06
1754.950000	2.22777e-06
1754.900000	2.22845e-06
1754.850000	2.22913e-06
1754.800000	2.22981e-06
1754.750000	2.23049e-06
1754.700000	2.23117e-06
1754.650000	2.23185e-06
1754.600000	2.23253e-06
1754.550000	2.23322e-06
1754.500000	2.2339e-06
1754.450000	2.23458e-06
1754.400000	2.23526e-06
1754.350000	2.23595e-06
1754.300000	2.23663e-06
1754.250000	2.23731e-06
1754.200000	2.238e-06
1754.150000	2.23868e-06
1754.100000	2.23936e-06
1754.050000	2.24005e-06
1754.000000	2.24073e-06
1753.950000	2.24141e-06
1753.900000	2.2421e-06
1753.850000	2.24278e-06
1753.800000	2.24347e-06
1753.750000	2.24415e-06
1753.700000	2.24484e-06
1753.650000	2.24553e-06
1753.600000	2.24621e-06
1753.550000	2.2469e-06
1753.500000	2.24758e-06
1753.450000	2.24827e-06
1753.400000	2.24896e-06
1753.350000	2.24964e-06
1753.300000	2.25033e-06
1753.250000	2.25102e-06
1753.200000	2.2517e-06
1753.150000	2.25239e-06
1753.100000	2.25308e-06
1753.050000	2.25377e-06
1753.000000	2.25446e-06
1752.950000	2.25515e-06
1752.900000	2.25583e-06
1752.850000	2.25652e-06
1752.800000	2.25721e-06
1752.750000	2.2579e-06
1752.700000	2.25859e-06
1752.650000	2.25928e-06
1752.600000	2.25997e-06
1752.550000	2.26066e-06
1752.500000	2.26135e-06
1752.450000	2.26204e-06
1752.400000	2.26273e-06
1752.350000	2.26342e-06
1752.300000	2.26412e-06
1752.250000	2.26481e-06
1752.200000	2.2655e-06
1752.150000	2.26619e-06
1752.100000	2.26688e-06
1752.050000	2.26758e-06
1752.000000	2.26827e-06
1751.950000	2.26896e-06
1751.900000	2.26965e-06
1751.850000	2.27035e-06
1751.800000	2.27104e-06
1751.750000	2.27173e-06
1751.700000	2.27243e-06
1751.650000	2.27312e-06
1751.600000	2.27382e-06
1751.550000	2.27451e-06
1751.500000	2.2752e-06
1751.450000	2.2759e-06
1751.400000	2.27659e-06
1751.350000	2.27729e-06
1751.300000	2.27799e-06
1751.250000	2.27868e-06
1751.200000	2.27938e-06
1751.150000	2.28007e-06
1751.100000	2.28077e-06
1751.050000	2.28147e-06
1751.000000	2.28216e-06
1750.950000	2.28286e-06
1750.900000	2.28356e-06
1750.850000	2.28425e-06
1750.800000	2.28495e-06
1750.750000	2.28565e-06
1750.700000	2.28635e-06
1750.650000	2.28705e-06
1750.600000	2.28774e-06
1750.550000	2.28844e-06
1750.500000	2.28914e-06
1750.450000	2.28984e-06
1750.400000	2.29054e-06
1750.350000	2.29124e-06
1750.300000	2.29194e-06
1750.250000	2.29264e-06
1750.200000	2.29334e-06
1750.150000	2.29404e-06
1750.100000	2.29474e-06
1750.050000	2.29544e-06
1750.000000	2.29614e-06
1749.950000	2.29684e-06
1749.900000	2.29755e-06
1749.850000	2.29825e-06
1749.800000	2.29895e-06
1749.750000	2.29965e-06
1749.700000	2.30035e-06
1749.650000	2.30106e-06
1749.600000	2.30176e-06
1749.550000	2.30246e-06
1749.500000	2.30317e-06
1749.450000	2.30387e-06
1749.400000	2.30457e-06
1749.350000	2.30528e-06
1749.300000	2.30598e-06
1749.250000	2.30669e-06
1749.200000	2.30739e-06
1749.150000	2.30809e-06
1749.100000	2.3088e-06
1749.050000	2.3095e-06
1749.000000	2.31021e-06
1748.950000	2.31092e-06
1748.900000	2.31162e-06
1748.850000	2.31233e-06
1748.800000	2.31303e-06
1748.750000	2.31374e-06
1748.700000	2.31445e-06
1748.650000	2.31515e-06
1748.600000	2.31586e-06
1748.550000	2.31657e-06
1748.500000	2.31728e-06
1748.450000	2.31798e-06
1748.400000	2.31869e-06
1748.350000	2.3194e-06
1748.300000	2.32011e-06
1748.250000	2.32082e-06
1748.200000	2.32153e-06
1748.150000	2.32223e-06
1748.100000	2.32294e-06
1748.050000	2.32365e-06
1748.000000	2.32436e-06
1747.950000	2.32507e-06
1747.900000	2.32578e-06
1747.850000	2.32649e-06
1747.800000	2.3272e-06
1747.750000	2.32791e-06
1747.700000	2.32863e-06
1747.650000	2.32934e-06
1747.600000	2.33005e-06
1747.550000	2.33076e-06
1747.500000	2.33147e-06
1747.450000	2.33218e-06
1747.400000	2.3329e-06
1747.350000	2.33361e-06
1747.300000	2.33432e-06
1747.250000	2.33503e-06
1747.200000	2.33575e-06
1747.150000	2.33646e-06
1747.100000	2.33717e-06
1747.050000	2.33789e-06
1747.000000	2.3386e-06
1746.950000	2.33932e-06
1746.900000	2.34003e-06
1746.850000	2.34075e-06
1746.800000	2.34146e-06
1746.750000	2.34218e-06
1746.700000	2.34289e-06
1746.650000	2.34361e-06
1746.600000	2.34432e-06
1746.550000	2.34504e-06
1746.500000	2.34575e-06
1746.450000	2.34647e-06
1746.400000	2.34719e-06
1746.350000	2.3479e-06
1746.300000	2.34862e-06
1746.250000	2.34934e-06
1746.200000	2.35006e-06
1746.150000	2.35077e-06
1746.100000	2.35149e-06
1746.050000	2.35221e-06
1746.000000	2.35293e-06
1745.950000	2.35365e-06
1745.900000	2.35437e-06
1745.850000	2.35509e-06
1745.800000	2.3558e-06
1745.750000	2.35652e-06
1745.700000	2.35724e-06
1745.650000	2.35796e-06
1745.600000	2.35868e-06
1745.550000	2.3594e-06
1745.500000	2.36013e-06
1745.450000	2.36085e-06
1745.400000	2.36157e-06
1745.350000	2.36229e-06
1745.300000	2.36301e-06
1745.250000	2.36373e-06
1745.200000	2.36445e-06
1745.150000	2.36518e-06
1745.100000	2.3659e-06
1745.050000	2.36662e-06
1745.000000	2.36734e-06
1744.950000	2.36807e-06
1744.900000	2.36879e-06
1744.850000	2.36951e-06
1744.800000	2.37024e-06
1744.750000	2.37096e-06
1744.700000	2.37168e-06
1744.650000	2.37241e-06
1744.600000	2.37313e-06
1744.550000	2.37386e-06
1744.500000	2.37458e-06
1744.450000	2.37531e-06
1744.400000	2.37603e-06
1744.350000	2.37676e-06
1744.300000	2.37749e-06
1744.250000	2.37821e-06
1744.200000	2.37894e-06
1744.150000	2.37967e-06
1744.100000	2.38039e-06
1744.050000	2.38112e-06
1744.000000	2.38185e-06
1743.950000	2.38257e-06
1743.900000	2.3833e-06
1743.850000	2.38403e-06
1743.800000	2.38476e-06
1743.750000	2.38549e-06
1743.700000	2.38621e-06
1743.650000	2.38694e-06
1743.600000	2.38767e-06
1743.550000	2.3884e-06
1743.500000	2.38913e-06
1743.450000	2.38986e-06
1743.400000	2.39059e-06
1743.350000	2.39132e-06
1743.300000	2.39205e-06
1743.250000	2.39278e-06
1743.200000	2.39351e-06
1743.150000	2.39424e-06
1743.100000	2.39498e-06
1743.050000	2.39571e-06
1743.000000	2.39644e-06
1742.950000	2.39717e-06
1742.900000	2.3979e-06
1742.850000	2.39863e-06
1742.800000	2.39937e-06
1742.750000	2.4001e-06
1742.700000	2.40083e-06
1742.650000	2.40157e-06
1742.600000	2.4023e-06
1742.550000	2.40303e-06
1742.500000	2.40377e-06
1742.450000	2.4045e-06
1742.400000	2.40524e-06
1742.350000	2.40597e-06
1742.300000	2.40671e-06
1742.250000	2.40744e-06
1742.200000	2.40818e-06
1742.150000	2.40891e-06
1742.100000	2.40965e-06
1742.050000	2.41038e-06
1742.000000	2.41112e-06
1741.950000	2.41186e-06
1741.900000	2.41259e-06
1741.850000	2.41333e-06
1741.800000	2.41407e-06
1741.750000	2.4148e-06
1741.700000	2.41554e-06
1741.650000	2.41628e-06
1741.600000	2.41702e-06
1741.550000	2.41776e-06
1741.500000	2.41849e-06
1741.450000	2.41923e-06
1741.400000	2.41997e-06
1741.350000	2.42071e-06
1741.300000	2.42145e-06
1741.250000	2.42219e-06
1741.200000	2.42293e-06
1741.150000	2.42367e-06
1741.100000	2.42441e-06
1741.050000	2.42515e-06
1741.000000	2.42589e-06
1740.950000	2.42663e-06
1740.900000	2.42737e-06
1740.850000	2.42811e-06
1740.800000	2.42886e-06
1740.750000	2.4296e-06
1740.700000	2.43034e-06
1740.650000	2.43108e-06
1740.600000	2.43183e-06
1740.550000	2.43257e-06
1740.500000	2.43331e-06
1740.450000	2.43405e-06
1740.400000	2.4348e-06
1740.350000	2.43554e-06
1740.300000	2.43629e-06
1740.250000	2.43703e-06
1740.200000	2.43777e-06
1740.150000	2.43852e-06
1740.100000	2.43926e-06
1740.050000	2.44001e-06
1740.000000	2.44075e-06
1739.950000	2.4415e-06
1739.900000	2.44224e-06
1739.850000	2.44299e-06
1739.800000	2.44374e-06
1739.750000	2.44448e-06
1739.700000	2.44523e-06
1739.650000	2.44598e-06
1739.600000	2.44672e-06
1739.550000	2.44747e-06
1739.500000	2.44822e-06
1739.450000	2.44897e-06
1739.400000	2.44971e-06
1739.350000	2.45046e-06
1739.300000	2.45121e-06
1739.250000	2.45196e-06
1739.200000	2.45271e-06
1739.150000	2.45346e-06
1739.100000	2.45421e-06
1739.050000	2.45496e-06
1739.000000	2.45571e-06
1738.950000	2.45646e-06
1738.900000	2.45721e-06
1738.850000	2.45796e-06
1738.800000	2.45871e-06
1738.750000	2.45946e-06
1738.700000	2.46021e-06
1738.650000	2.46096e-06
1738.600000	2.46171e-06
1738.550000	2.46247e-06
1738.500000	2.46322e-06
1738.450000	2.46397e-06
1738.400000	2.46472e-06
1738.350000	2.46548e-06
1738.300000	2.46623e-06
1738.250000	2.46698e-06
1738.200000	2.46773e-06
1738.150000	2.46849e-06
1738.100000	2.46924e-06
1738.050000	2.47e-06
1738.000000	2.47075e-06
1737.950000	2.47151e-06
1737.900000	2.47226e-06
1737.850000	2.47302e-06
1737.800000	2.47377e-06
1737.750000	2.47453e-06
1737.700000	2.47528e-06
1737.650000	2.47604e-06
1737.600000	2.4768e-06
1737.550000	2.47755e-06
1737.500000	2.47831e-06
1737.450000	2.47907e-06
1737.400000	2.47982e-06
1737.350000	2.48058e-06
1737.300000	2.48134e-06
1737.250000	2.4821e-06
1737.200000	2.48285e-06
1737.150000	2.48361e-06
1737.100000	2.48437e-06
1737.050000	2.48513e-06
1737.000000	2.48589e-06
1736.950000	2.48665e-06
1736.900000	2.48741e-06
1736.850000	2.48817e-06
1736.800000	2.48893e-06
1736.750000	2.48969e-06
1736.700000	2.49045e-06
1736.650000	2.49121e-06
1736.600000	2.49197e-06
1736.550000	2.49273e-06
1736.500000	2.49349e-06
1736.450000	2.49425e-06
1736.400000	2.49502e-06
1736.350000	2.49578e-06
1736.300000	2.49654e-06
1736.250000	2.4973e-06
1736.200000	2.49807e-06
1736.150000	2.49883e-06
1736.100000	2.49959e-06
1736.050000	2.50035e-06
1736.000000	2.50112e-06
1735.950000	2.50188e-06
1735.900000	2.50265e-06
1735.850000	2.50341e-06
1735.800000	2.50418e-06
1735.750000	2.50494e-06
1735.700000	2.50571e-06
1735.650000	2.50647e-06
1735.600000	2.50724e-06
1735.550000	2.508e-06
1735.500000	2.50877e-06
1735.450000	2.50953e-06
1735.400000	2.5103e-06
1735.350000	2.51107e-06
1735.300000	2.51184e-06
1735.250000	2.5126e-06
1735.200000	2.51337e-06
1735.150000	2.51414e-06
1735.100000	2.51491e-06
1735.050000	2.51567e-06
1735.000000	2.51644e-06
1734.950000	2.51721e-06
1734.900000	2.51798e-06
1734.850000	2.51875e-06
1734.800000	2.51952e-06
1734.750000	2.52029e-06
1734.700000	2.52106e-06
1734.650000	2.52183e-06
1734.600000	2.5226e-06
1734.550000	2.52337e-06
1734.500000	2.52414e-06
1734.450000	2.52491e-06
1734.400000	2.52568e-06
1734.350000	2.52645e-06
1734.300000	2.52722e-06
1734.250000	2.528e-06
1734.200000	2.52877e-06
1734.150000	2.52954e-06
1734.100000	2.53031e-06
1734.050000	2.53109e-06
1734.000000	2.53186e-06
1733.950000	2.53263e-06
1733.900000	2.53341e-06
1733.850000	2.53418e-06
1733.800000	2.53495e-06
1733.750000	2.53573e-06
1733.700000	2.5365e-06
1733.650000	2.53728e-06
1733.600000	2.53805e-06
1733.550000	2.53883e-06
1733.500000	2.5396e-06
1733.450000	2.54038e-06
1733.400000	2.54116e-06
1733.350000	2.54193e-06
1733.300000	2.54271e-06
1733.250000	2.54348e-06
1733.200000	2.54426e-06
1733.150000	2.54504e-06
1733.100000	2.54582e-06
1733.050000	2.54659e-06
1733.000000	2.54737e-06
1732.950000	2.54815e-06
1732.900000	2.54893e-06
1732.850000	2.54971e-06
1732.800000	2.55049e-06
1732.750000	2.55126e-06
1732.700000	2.55204e-06
1732.650000	2.55282e-06
1732.600000	2.5536e-06
1732.550000	2.55438e-06
1732.500000	2.55516e-06
1732.450000	2.55594e-06
1732.400000	2.55672e-06
1732.350000	2.5575e-06
1732.300000	2.55829e-06
1732.250000	2.55907e-06
1732.200000	2.55985e-06
1732.150000	2.56063e-06
1732.100000	2.56141e-06
1732.050000	2.5622e-06
1732.000000	2.56298e-06
1731.950000	2.56376e-06
1731.900000	2.56454e-06
1731.850000	2.56533e-06
1731.800000	2.56611e-06
1731.750000	2.5669e-06
1731.700000	2.56768e-06
1731.650000	2.56846e-06
1731.600000	2.56925e-06
1731.550000	2.57003e-06
1731.500000	2.57082e-06
1731.450000	2.5716e-06
1731.400000	2.57239e-06
1731.350000	2.57317e-06
1731.300000	2.57396e-06
1731.250000	2.57475e-06
1731.200000	2.57553e-06
1731.150000	2.57632e-06
1731.100000	2.57711e-06
1731.050000	2.57789e-06
1731.000000	2.57868e-06
1730.950000	2.57947e-06
1730.900000	2.58026e-06
1730.850000	2.58104e-06
1730.800000	2.58183e-06
1730.750000	2.58262e-06
1730.700000	2.58341e-06
1730.650000	2.5842e-06
1730.600000	2.58499e-06
1730.550000	2.58578e-06
1730.500000	2.58657e-06
1730.450000	2.58736e-06
1730.400000	2.58815e-06
1730.350000	2.58894e-06
1730.300000	2.58973e-06
1730.250000	2.59052e-06
1730.200000	2.59131e-06
1730.150000	2.5921e-06
1730.100000	2.5929e-06
1730.050000	2.59369e-06
1730.000000	2.59448e-06
1729.950000	2.59527e-06
1729.900000	2.59607e-06
1729.850000	2.59686e-06
1729.800000	2.59765e-06
1729.750000	2.59845e-06
1729.700000	2.59924e-06
1729.650000	2.60003e-06
1729.600000	2.60083e-06
1729.550000	2.60162e-06
1729.500000	2.60242e-06
1729.450000	2.60321e-06
1729.400000	2.60401e-06
1729.350000	2.6048e-06
1729.300000	2.6056e-06
1729.250000	2.60639e-06
1729.200000	2.60719e-06
1729.150000	2.60799e-06
1729.100000	2.60878e-06
1729.050000	2.60958e-06
1729.000000	2.61038e-06
1728.950000	2.61117e-06
1728.900000	2.61197e-06
1728.850000	2.61277e-06
1728.800000	2.61357e-06
1728.750000	2.61437e-06
1728.700000	2.61516e-06
1728.650000	2.61596e-06
1728.600000	2.61676e-06
1728.550000	2.61756e-06
1728.500000	2.61836e-06
1728.450000	2.61916e-06
1728.400000	2.61996e-06
1728.350000	2.62076e-06
1728.300000	2.62156e-06
1728.250000	2.62236e-06
1728.200000	2.62316e-06
1728.150000	2.62396e-06
1728.100000	2.62477e-06
1728.050000	2.62557e-06
1728.000000	2.62637e-06
1727.950000	2.62717e-06
1727.900000	2.62797e-06
1727.850000	2.62878e-06
1727.800000	2.62958e-06
1727.750000	2.63038e-06
1727.700000	2.63119e-06
1727.650000	2.63199e-06
1727.600000	2.63279e-06
1727.550000	2.6336e-06
1727.500000	2.6344e-06
1727.450000	2.63521e-06
1727.400000	2.63601e-06
1727.350000	2.63682e-06
1727.300000	2.63762e-06
1727.250000	2.63843e-06
1727.200000	2.63924e-06
1727.150000	2.64004e-06
1727.100000	2.64085e-06
1727.050000	2.64165e-06
1727.000000	2.64246e-06
1726.950000	2.64327e-06
1726.900000	2.64408e-06
1726.850000	2.64488e-06
1726.800000	2.64569e-06
1726.750000	2.6465e-06
1726.700000	2.64731e-06
1726.650000	2.64812e-06
1726.600000	2.64893e-06
1726.550000	2.64973e-06
1726.500000	2.65054e-06
1726.450000	2.65135e-06
1726.400000	2.65216e-06
1726.350000	2.65297e-06
1726.300000	2.65378e-06
1726.250000	2.65459e-06
1726.200000	2.65541e-06
1726.150000	2.65622e-06
1726.100000	2.65703e-06
1726.050000	2.65784e-06
1726.000000	2.65865e-06
1725.950000	2.65946e-06
1725.900000	2.66028e-06
1725.850000	2.66109e-06
1725.800000	2.6619e-06
1725.750000	2.66271e-06
1725.700000	2.66353e-06
1725.650000	2.66434e-06
1725.600000	2.66516e-06
1725.550000	2.66597e-06
1725.500000	2.66678e-06
1725.450000	2.6676e-06
1725.400000	2.66841e-06
1725.350000	2.66923e-06
1725.300000	2.67004e-06
1725.250000	2.67086e-06
1725.200000	2.67168e-06
1725.150000	2.67249e-06
1725.100000	2.67331e-06
1725.050000	2.67412e-06
1725.000000	2.67494e-06
1724.950000	2.67576e-06
1724.900000	2.67658e-06
1724.850000	2.67739e-06
1724.800000	2.67821e-06
1724.750000	2.67903e-06
1724.700000	2.67985e-06
1724.650000	2.68067e-06
1724.600000	2.68149e-06
1724.550000	2.6823e-06
1724.500000	2.68312e-06
1724.450000	2.68394e-06
1724.400000	2.68476e-06
1724.350000	2.68558e-06
1724.300000	2.6864e-06
1724.250000	2.68722e-06
1724.200000	2.68804e-06
1724.150000	2.68887e-06
1724.100000	2.68969e-06
1724.050000	2.69051e-06
1724.000000	2.69133e-06
1723.950000	2.69215e-06
1723.900000	2.69298e-06
1723.850000	2.6938e-06
1723.800000	2.69462e-06
1723.750000	2.69544e-06
1723.700000	2.69627e-06
1723.650000	2.69709e-06
1723.600000	2.69791e-06
1723.550000	2.69874e-06
1723.500000	2.69956e-06
1723.450000	2.70039e-06
1723.400000	2.70121e-06
1723.350000	2.70204e-06
1723.300000	2.70286e-06
1723.250000	2.70369e-06
1723.200000	2.70451e-06
1723.150000	2.70534e-06
1723.100000	2.70617e-06
1723.050000	2.70699e-06
1723.000000	2.70782e-06
1722.950000	2.70865e-06
1722.900000	2.70948e-06
1722.850000	2.7103e-06
1722.800000	2.71113e-06
1722.750000	2.71196e-06
1722.700000	2.71279e-06
1722.650000	2.71362e-06
1722.600000	2.71445e-06
1722.550000	2.71527e-06
1722.500000	2.7161e-06
1722.450000	2.71693e-06
1722.400000	2.71776e-06
1722.350000	2.71859e-06
1722.300000	2.71942e-06
1722.250000	2.72025e-06
1722.200000	2.72109e-06
1722.150000	2.72192e-06
1722.100000	2.72275e-06
1722.050000	2.72358e-06
1722.000000	2.72441e-06
1721.950000	2.72524e-06
1721.900000	2.72608e-06
1721.850000	2.72691e-06
1721.800000	2.72774e-06
1721.750000	2.72858e-06
1721.700000	2.72941e-06
1721.650000	2.73024e-06
1721.600000	2.73108e-06
1721.550000	2.73191e-06
1721.500000	2.73275e-06
1721.450000	2.73358e-06
1721.400000	2.73442e-06
1721.350000	2.73525e-06
1721.300000	2.73609e-06
1721.250000	2.73692e-06
1721.200000	2.73776e-06
1721.150000	2.73859e-06
1721.100000	2.73943e-06
1721.050000	2.74027e-06
1721.000000	2.74111e-06
1720.950000	2.74194e-06
1720.900000	2.74278e-06
1720.850000	2.74362e-06
1720.800000	2.74446e-06
1720.750000	2.74529e-06
1720.700000	2.74613e-06
1720.650000	2.74697e-06
1720.600000	2.74781e-06
1720.550000	2.74865e-06
1720.500000	2.74949e-06
1720.450000	2.75033e-06
1720.400000	2.75117e-06
1720.350000	2.75201e-06
1720.300000	2.75285e-06
1720.250000	2.75369e-06
1720.200000	2.75453e-06
1720.150000	2.75537e-06
1720.100000	2.75622e-06
1720.050000	2.75706e-06
1720.000000	2.7579e-06
1719.950000	2.75874e-06
1719.900000	2.75959e-06
1719.850000	2.76043e-06
1719.800000	2.76127e-06
1719.750000	2.76212e-06
1719.700000	2.76296e-06
1719.650000	2.7638e-06
1719.600000	2.76465e-06
1719.550000	2.76549e-06
1719.500000	2.76634e-06
1719.450000	2.76718e-06
1719.400000	2.76803e-06
1719.350000	2.76887e-06
1719.300000	2.76972e-06
1719.250000	2.77056e-06
1719.200000	2.77141e-06
1719.150000	2.77226e-06
1719.100000	2.7731e-06
1719.050000	2.77395e-06
1719.000000	2.7748e-06
1718.950000	2.77565e-06
1718.900000	2.77649e-06
1718.850000	2.77734e-06
1718.800000	2.77819e-06
1718.750000	2.77904e-06
1718.700000	2.77989e-06
1718.650000	2.78074e-06
1718.600000	2.78159e-06
1718.550000	2.78244e-06
1718.500000	2.78329e-06
1718.450000	2.78414e-06
1718.400000	2.78499e-06
1718.350000	2.78584e-06
1718.300000	2.78669e-06
1718.250000	2.78754e-06
1718.200000	2.78839e-06
1718.150000	2.78924e-06
1718.100000	2.7901e-06
1718.050000	2.79095e-06
1718.000000	2.7918e-06
1717.950000	2.79265e-06
1717.900000	2.79351e-06
1717.850000	2.79436e-06
1717.800000	2.79521e-06
1717.750000	2.79607e-06
1717.700000	2.79692e-06
1717.650000	2.79778e-06
1717.600000	2.79863e-06
1717.550000	2.79949e-06
1717.500000	2.80034e-06
1717.450000	2.8012e-06
1717.400000	2.80205e-06
1717.350000	2.80291e-06
1717.300000	2.80376e-06
1717.250000	2.80462e-06
1717.200000	2.80548e-06
1717.150000	2.80633e-06
1717.100000	2.80719e-06
1717.050000	2.80805e-06
1717.000000	2.80891e-06
1716.950000	2.80977e-06
1716.900000	2.81062e-06
1716.850000	2.81148e-06
1716.800000	2.81234e-06
1716.750000	2.8132e-06
1716.700000	2.81406e-06
1716.650000	2.81492e-06
1716.600000	2.81578e-06
1716.550000	2.81664e-06
1716.500000	2.8175e-06
1716.450000	2.81836e-06
1716.400000	2.81922e-06
1716.350000	2.82008e-06
1716.300000	2.82094e-06
1716.250000	2.82181e-06
1716.200000	2.82267e-06
1716.150000	2.82353e-06
1716.100000	2.82439e-06
1716.050000	2.82526e-06
1716.000000	2.82612e-06
1715.950000	2.82698e-06
1715.900000	2.82785e-06
1715.850000	2.82871e-06
1715.800000	2.82957e-06
1715.750000	2.83044e-06
1715.700000	2.8313e-06
1715.650000	2.83217e-06
1715.600000	2.83303e-06
1715.550000	2.8339e-06
1715.500000	2.83476e-06
1715.450000	2.83563e-06
1715.400000	2.8365e-06
1715.350000	2.83736e-06
1715.300000	2.83823e-06
1715.250000	2.8391e-06
1715.200000	2.83996e-06
1715.150000	2.84083e-06
1715.100000	2.8417e-06
1715.050000	2.84257e-06
1715.000000	2.84344e-06
1714.950000	2.8443e-06
1714.900000	2.84517e-06
1714.850000	2.84604e-06
1714.800000	2.84691e-06
1714.750000	2.84778e-06
1714.700000	2.84865e-06
1714.650000	2.84952e-06
1714.600000	2.85039e-06
1714.550000	2.85126e-06
1714.500000	2.85213e-06
1714.450000	2.853e-06
1714.400000	2.85388e-06
1714.350000	2.85475e-06
1714.300000	2.85562e-06
1714.250000	2.85649e-06
1714.200000	2.85737e-06
1714.150000	2.85824e-06
1714.100000	2.85911e-06
1714.050000	2.85998e-06
1714.000000	2.86086e-06
1713.950000	2.86173e-06
1713.900000	2.86261e-06
1713.850000	2.86348e-06
1713.800000	2.86436e-06
1713.750000	2.86523e-06
1713.700000	2.86611e-06
1713.650000	2.86698e-06
1713.600000	2.86786e-06
1713.550000	2.86873e-06
1713.500000	2.86961e-06
1713.450000	2.87049e-06
1713.400000	2.87136e-06
1713.350000	2.87224e-06
1713.300000	2.87312e-06
1713.250000	2.874e-06
1713.200000	2.87487e-06
1713.150000	2.87575e-06
1713.100000	2.87663e-06
1713.050000	2.87751e-06
1713.000000	2.87839e-06
1712.950000	2.87927e-06
1712.900000	2.88015e-06
1712.850000	2.88103e-06
1712.800000	2.88191e-06
1712.750000	2.88279e-06
1712.700000	2.88367e-06
1712.650000	2.88455e-06
1712.600000	2.88543e-06
1712.550000	2.88631e-06
1712.500000	2.88719e-06
1712.450000	2.88808e-06
1712.400000	2.88896e-06
1712.350000	2.88984e-06
1712.300000	2.89072e-06
1712.250000	2.89161e-06
1712.200000	2.89249e-06
1712.150000	2.89337e-06
1712.100000	2.89426e-06
1712.050000	2.89514e-06
1712.000000	2.89603e-06
1711.950000	2.89691e-06
1711.900000	2.8978e-06
1711.850000	2.89868e-06
1711.800000	2.89957e-06
1711.750000	2.90045e-06
1711.700000	2.90134e-06
1711.650000	2.90222e-06
1711.600000	2.90311e-06
1711.550000	2.904e-06
1711.500000	2.90488e-06
1711.450000	2.90577e-06
1711.400000	2.90666e-06
1711.350000	2.90755e-06
1711.300000	2.90844e-06
1711.250000	2.90932e-06
1711.200000	2.91021e-06
1711.150000	2.9111e-06
1711.100000	2.91199e-06
1711.050000	2.91288e-06
1711.000000	2.91377e-06
1710.950000	2.91466e-06
1710.900000	2.91555e-06
1710.850000	2.91644e-06
1710.800000	2.91733e-06
1710.750000	2.91822e-06
1710.700000	2.91912e-06
1710.650000	2.92001e-06
1710.600000	2.9209e-06
1710.550000	2.92179e-06
1710.500000	2.92268e-06
1710.450000	2.92358e-06
1710.400000	2.92447e-06
1710.350000	2.92536e-06
1710.300000	2.92626e-06
1710.250000	2.92715e-06
1710.200000	2.92805e-06
1710.150000	2.92894e-06
1710.100000	2.92984e-06
1710.050000	2.93073e-06
1710.000000	2.93163e-06
1709.950000	2.93252e-06
1709.900000	2.93342e-06
1709.850000	2.93431e-06
1709.800000	2.93521e-06
1709.750000	2.93611e-06
1709.700000	2.937e-06
1709.650000	2.9379e-06
1709.600000	2.9388e-06
1709.550000	2.9397e-06
1709.500000	2.94059e-06
1709.450000	2.94149e-06
1709.400000	2.94239e-06
1709.350000	2.94329e-06
1709.300000	2.94419e-06
1709.250000	2.94509e-06
1709.200000	2.94599e-06
1709.150000	2.94689e-06
1709.100000	2.94779e-06
1709.050000	2.94869e-06
1709.000000	2.94959e-06
1708.950000	2.95049e-06
1708.900000	2.95139e-06
1708.850000	2.95229e-06
1708.800000	2.9532e-06
1708.750000	2.9541e-06
1708.700000	2.955e-06
1708.650000	2.9559e-06
1708.600000	2.95681e-06
1708.550000	2.95771e-06
1708.500000	2.95861e-06
1708.450000	2.95952e-06
1708.400000	2.96042e-06
1708.350000	2.96133e-06
1708.300000	2.96223e-06
1708.250000	2.96314e-06
1708.200000	2.96404e-06
1708.150000	2.96495e-06
1708.100000	2.96585e-06
1708.050000	2.96676e-06
1708.000000	2.96766e-06
1707.950000	2.96857e-06
1707.900000	2.96948e-06
1707.850000	2.97038e-06
1707.800000	2.97129e-06
1707.750000	2.9722e-06
1707.700000	2.97311e-06
1707.650000	2.97402e-06
1707.600000	2.97492e-06
1707.550000	2.97583e-06
1707.500000	2.97674e-06
1707.450000	2.97765e-06
1707.400000	2.97856e-06
1707.350000	2.97947e-06
1707.300000	2.98038e-06
1707.250000	2.98129e-06
1707.200000	2.9822e-06
1707.150000	2.98311e-06
1707.100000	2.98403e-06
1707.050000	2.98494e-06
1707.000000	2.98585e-06
1706.950000	2.98676e-06
1706.900000	2.98767e-06
1706.850000	2.98859e-06
1706.800000	2.9895e-06
1706.750000	2.99041e-06
1706.700000	2.99133e-06
1706.650000	2.99224e-06
1706.600000	2.99315e-06
1706.550000	2.99407e-06
1706.500000	2.99498e-06
1706.450000	2.9959e-06
1706.400000	2.99681e-06
1706.350000	2.99773e-06
1706.300000	2.99864e-06
1706.250000	2.99956e-06
1706.200000	3.00048e-06
1706.150000	3.00139e-06
1706.100000	3.00231e-06
1706.050000	3.00323e-06
1706.000000	3.00415e-06
1705.950000	3.00506e-06
1705.900000	3.00598e-06
1705.850000	3.0069e-06
1705.800000	3.00782e-06
1705.750000	3.00874e-06
1705.700000	3.00966e-06
1705.650000	3.01058e-06
1705.600000	3.0115e-06
1705.550000	3.01242e-06
1705.500000	3.01334e-06
1705.450000	3.01426e-06
1705.400000	3.01518e-06
1705.350000	3.0161e-06
1705.300000	3.01702e-06
1705.250000	3.01794e-06
1705.200000	3.01886e-06
1705.150000	3.01979e-06
1705.100000	3.02071e-06
1705.050000	3.02163e-06
1705.000000	3.02255e-06
1704.950000	3.02348e-06
1704.900000	3.0244e-06
1704.850000	3.02533e-06
1704.800000	3.02625e-06
1704.750000	3.02717e-06
1704.700000	3.0281e-06
1704.650000	3.02902e-06
1704.600000	3.02995e-06
1704.550000	3.03088e-06
1704.500000	3.0318e-06
1704.450000	3.03273e-06
1704.400000	3.03365e-06
1704.350000	3.03458e-06
1704.300000	3.03551e-06
1704.250000	3.03644e-06
1704.200000	3.03736e-06
1704.150000	3.03829e-06
1704.100000	3.03922e-06
1704.050000	3.04015e-06
1704.000000	3.04108e-06
1703.950000	3.04201e-06
1703.900000	3.04293e-06
1703.850000	3.04386e-06
1703.800000	3.04479e-06
1703.750000	3.04572e-06
1703.700000	3.04666e-06
1703.650000	3.04759e-06
1703.600000	3.04852e-06
1703.550000	3.04945e-06
1703.500000	3.05038e-06
1703.450000	3.05131e-06
1703.400000	3.05224e-06
1703.350000	3.05318e-06
1703.300000	3.05411e-06
1703.250000	3.05504e-06
1703.200000	3.05598e-06
1703.150000	3.05691e-06
1703.100000	3.05784e-06
1703.050000	3.05878e-06
1703.000000	3.05971e-06
1702.950000	3.06065e-06
1702.900000	3.06158e-06
1702.850000	3.06252e-06
1702.800000	3.06345e-06
1702.750000	3.06439e-06
1702.700000	3.06532e-06
1702.650000	3.06626e-06
1702.600000	3.0672e-06
1702.550000	3.06814e-06
1702.500000	3.06907e-06
1702.450000	3.07001e-06
1702.400000	3.07095e-06
1702.350000	3.07189e-06
1702.300000	3.07282e-06
1702.250000	3.07376e-06
1702.200000	3.0747e-06
1702.150000	3.07564e-06
1702.100000	3.07658e-06
1702.050000	3.07752e-06
1702.000000	3.07846e-06
1701.950000	3.0794e-06
1701.900000	3.08034e-06
1701.850000	3.08128e-06
1701.800000	3.08223e-06
1701.750000	3.08317e-06
1701.700000	3.08411e-06
1701.650000	3.08505e-06
1701.600000	3.08599e-06
1701.550000	3.08694e-06
1701.500000	3.08788e-06
1701.450000	3.08882e-06
1701.400000	3.08977e-06
1701.350000	3.09071e-06
1701.300000	3.09165e-06
1701.250000	3.0926e-06
1701.200000	3.09354e-06
1701.150000	3.09449e-06
1701.100000	3.09543e-06
1701.050000	3.09638e-06
1701.000000	3.09733e-06
1700.950000	3.09827e-06
1700.900000	3.09922e-06
1700.850000	3.10017e-06
1700.800000	3.10111e-06
1700.750000	3.10206e-06
1700.700000	3.10301e-06
1700.650000	3.10396e-06
1700.600000	3.1049e-06
1700.550000	3.10585e-06
1700.500000	3.1068e-06
1700.450000	3.10775e-06
1700.400000	3.1087e-06
1700.350000	3.10965e-06
1700.300000	3.1106e-06
1700.250000	3.11155e-06
1700.200000	3.1125e-06
1700.150000	3.11345e-06
1700.100000	3.1144e-06
1700.050000	3.11536e-06
1700.000000	3.11631e-06
1699.950000	3.11726e-06
1699.900000	3.11821e-06
1699.850000	3.11916e-06
1699.800000	3.12012e-06
1699.750000	3.12107e-06
1699.700000	3.12202e-06
1699.650000	3.12298e-06
1699.600000	3.12393e-06
1699.550000	3.12489e-06
1699.500000	3.12584e-06
1699.450000	3.1268e-06
1699.400000	3.12775e-06
1699.350000	3.12871e-06
1699.300000	3.12966e-06
1699.250000	3.13062e-06
1699.200000	3.13158e-06
1699.150000	3.13253e-06
1699.100000	3.13349e-06
1699.050000	3.13445e-06
1699.000000	3.1354e-06
1698.950000	3.13636e-06
1698.900000	3.13732e-06
1698.850000	3.13828e-06
1698.800000	3.13924e-06
1698.750000	3.1402e-06
1698.700000	3.14116e-06
1698.650000	3.14212e-06
1698.600000	3.14308e-06
1698.550000	3.14404e-06
1698.500000	3.145e-06
1698.450000	3.14596e-06
1698.400000	3.14692e-06
1698.350000	3.14788e-06
1698.300000	3.14884e-06
1698.250000	3.1498e-06
1698.200000	3.15077e-06
1698.150000	3.15173e-06
1698.100000	3.15269e-06
1698.050000	3.15365e-06
1698.000000	3.15462e-06
1697.950000	3.15558e-06
1697.900000	3.15655e-06
1697.850000	3.15751e-06
1697.800000	3.15848e-06
1697.750000	3.15944e-06
1697.700000	3.16041e-06
1697.650000	3.16137e-06
1697.600000	3.16234e-06
1697.550000	3.1633e-06
1697.500000	3.16427e-06
1697.450000	3.16524e-06
1697.400000	3.1662e-06
1697.350000	3.16717e-06
1697.300000	3.16814e-06
1697.250000	3.16911e-06
1697.200000	3.17007e-06
1697.150000	3.17104e-06
1697.100000	3.17201e-06
1697.050000	3.17298e-06
1697.000000	3.17395e-06
1696.950000	3.17492e-06
1696.900000	3.17589e-06
1696.850000	3.17686e-06
1696.800000	3.17783e-06
1696.750000	3.1788e-06
1696.700000	3.17977e-06
1696.650000	3.18074e-06
1696.600000	3.18172e-06
1696.550000	3.18269e-06
1696.500000	3.18366e-06
1696.450000	3.18463e-06
1696.400000	3.18561e-06
1696.350000	3.18658e-06
1696.300000	3.18755e-06
1696.250000	3.18853e-06
1696.200000	3.1895e-06
1696.150000	3.19048e-06
1696.100000	3.19145e-06
1696.050000	3.19243e-06
1696.000000	3.1934e-06
1695.950000	3.19438e-06
1695.900000	3.19535e-06
1695.850000	3.19633e-06
1695.800000	3.19731e-06
1695.750000	3.19828e-06
1695.700000	3.19926e-06
1695.650000	3.20024e-06
1695.600000	3.20121e-06
1695.550000	3.20219e-06
1695.500000	3.20317e-06
1695.450000	3.20415e-06
1695.400000	3.20513e-06
1695.350000	3.20611e-06
1695.300000	3.20709e-06
1695.250000	3.20807e-06
1695.200000	3.20905e-06
1695.150000	3.21003e-06
1695.100000	3.21101e-06
1695.050000	3.21199e-06
1695.000000	3.21297e-06
1694.950000	3.21395e-06
1694.900000	3.21493e-06
1694.850000	3.21592e-06
1694.800000	3.2169e-06
1694.750000	3.21788e-06
1694.700000	3.21887e-06
1694.650000	3.21985e-06
1694.600000	3.22083e-06
1694.550000	3.22182e-06
1694.500000	3.2228e-06
1694.450000	3.22379e-06
1694.400000	3.22477e-06
1694.350000	3.22576e-06
1694.300000	3.22674e-06
1694.250000	3.22773e-06
1694.200000	3.22871e-06
1694.150000	3.2297e-06
1694.100000	3.23069e-06
1694.050000	3.23167e-06
1694.000000	3.23266e-06
1693.950000	3.23365e-06
1693.900000	3.23464e-06
1693.850000	3.23562e-06
1693.800000	3.23661e-06
1693.750000	3.2376e-06
1693.700000	3.23859e-06
1693.650000	3.23958e-06
1693.600000	3.24057e-06
1693.550000	3.24156e-06
1693.500000	3.24255e-06
1693.450000	3.24354e-06
1693.400000	3.24453e-06
1693.350000	3.24552e-06
1693.300000	3.24652e-06
1693.250000	3.24751e-06
1693.200000	3.2485e-06
1693.150000	3.24949e-06
1693.100000	3.25049e-06
1693.050000	3.25148e-06
1693.000000	3.25247e-06
1692.950000	3.25347e-06
1692.900000	3.25446e-06
1692.850000	3.25545e-06
1692.800000	3.25645e-06
1692.750000	3.25744e-06
1692.700000	3.25844e-06
1692.650000	3.25943e-06
1692.600000	3.26043e-06
1692.550000	3.26143e-06
1692.500000	3.26242e-06
1692.450000	3.26342e-06
1692.400000	3.26442e-06
1692.350000	3.26541e-06
1692.300000	3.26641e-06
1692.250000	3.26741e-06
1692.200000	3.26841e-06
1692.150000	3.26941e-06
1692.100000	3.27041e-06
1692.050000	3.2714e-06
1692.000000	3.2724e-06
1691.950000	3.2734e-06
1691.900000	3.2744e-06
1691.850000	3.2754e-06
1691.800000	3.27641e-06
1691.750000	3.27741e-06
1691.700000	3.27841e-06
1691.650000	3.27941e-06
1691.600000	3.28041e-06
1691.550000	3.28141e-06
1691.500000	3.28242e-06
1691.450000	3.28342e-06
1691.400000	3.28442e-06
1691.350000	3.28543e-06
1691.300000	3.28643e-06
1691.250000	3.28743e-06
1691.200000	3.28844e-06
1691.150000	3.28944e-06
1691.100000	3.29045e-06
1691.050000	3.29145e-06
1691.000000	3.29246e-06
1690.950000	3.29346e-06
1690.900000	3.29447e-06
1690.850000	3.29548e-06
1690.800000	3.29648e-06
1690.750000	3.29749e-06
1690.700000	3.2985e-06
1690.650000	3.29951e-06
1690.600000	3.30052e-06
1690.550000	3.30152e-06
1690.500000	3.30253e-06
1690.450000	3.30354e-06
1690.400000	3.30455e-06
1690.350000	3.30556e-06
1690.300000	3.30657e-06
1690.250000	3.30758e-06
1690.200000	3.30859e-06
1690.150000	3.3096e-06
1690.100000	3.31061e-06
1690.050000	3.31162e-06
1690.000000	3.31264e-06
1689.950000	3.31365e-06
1689.900000	3.31466e-06
1689.850000	3.31567e-06
1689.800000	3.31669e-06
1689.750000	3.3177e-06
1689.700000	3.31871e-06
1689.650000	3.31973e-06
1689.600000	3.32074e-06
1689.550000	3.32176e-06
1689.500000	3.32277e-06
1689.450000	3.32379e-06
1689.400000	3.3248e-06
1689.350000	3.32582e-06
1689.300000	3.32683e-06
1689.250000	3.32785e-06
1689.200000	3.32887e-06
1689.150000	3.32988e-06
1689.100000	3.3309e-06
1689.050000	3.33192e-06
1689.000000	3.33294e-06
1688.950000	3.33396e-06
1688.900000	3.33498e-06
1688.850000	3.33599e-06
1688.800000	3.33701e-06
1688.750000	3.33803e-06
1688.700000	3.33905e-06
1688.650000	3.34007e-06
1688.600000	3.34109e-06
1688.550000	3.34211e-06
1688.500000	3.34314e-06
1688.450000	3.34416e-06
1688.400000	3.34518e-06
1688.350000	3.3462e-06
1688.300000	3.34722e-06
1688.250000	3.34825e-06
1688.200000	3.34927e-06
1688.150000	3.35029e-06
1688.100000	3.35132e-06
1688.050000	3.35234e-06
1688.000000	3.35336e-06
1687.950000	3.35439e-06
1687.900000	3.35541e-06
1687.850000	3.35644e-06
1687.800000	3.35746e-06
1687.750000	3.35849e-06
1687.700000	3.35952e-06
1687.650000	3.36054e-06
1687.600000	3.36157e-06
1687.550000	3.3626e-06
1687.500000	3.36362e-06
1687.450000	3.36465e-06
1687.400000	3.36568e-06
1687.350000	3.36671e-06
1687.300000	3.36774e-06
1687.250000	3.36877e-06
1687.200000	3.3698e-06
1687.150000	3.37082e-06
1687.100000	3.37185e-06
1687.050000	3.37288e-06
1687.000000	3.37392e-06
1686.950000	3.37495e-06
1686.900000	3.37598e-06
1686.850000	3.37701e-06
1686.800000	3.37804e-06
1686.750000	3.37907e-06
1686.700000	3.38011e-06
1686.650000	3.38114e-06
1686.600000	3.38217e-06
1686.550000	3.3832e-06
1686.500000	3.38424e-06
1686.450000	3.38527e-06
1686.400000	3.38631e-06
1686.350000	3.38734e-06
1686.300000	3.38838e-06
1686.250000	3.38941e-06
1686.200000	3.39045e-06
1686.150000	3.39148e-06
1686.100000	3.39252e-06
1686.050000	3.39356e-06
1686.000000	3.39459e-06
1685.950000	3.39563e-06
1685.900000	3.39667e-06
1685.850000	3.39771e-06
1685.800000	3.39874e-06
1685.750000	3.39978e-06
1685.700000	3.40082e-06
1685.650000	3.40186e-06
1685.600000	3.4029e-06
1685.550000	3.40394e-06
1685.500000	3.40498e-06
1685.450000	3.40602e-06
1685.400000	3.40706e-06
1685.350000	3.4081e-06
1685.300000	3.40914e-06
1685.250000	3.41018e-06
1685.200000	3.41123e-06
1685.150000	3.41227e-06
1685.100000	3.41331e-06
1685.050000	3.41435e-06
1685.000000	3.4154e-06
1684.950000	3.41644e-06
1684.900000	3.41748e-06
1684.850000	3.41853e-06
1684.800000	3.41957e-06
1684.750000	3.42062e-06
1684.700000	3.42166e-06
1684.650000	3.42271e-06
1684.600000	3.42375e-06
1684.550000	3.4248e-06
1684.500000	3.42585e-06
1684.450000	3.42689e-06
1684.400000	3.42794e-06
1684.350000	3.42899e-06
1684.300000	3.43004e-06
1684.250000	3.43108e-06
1684.200000	3.43213e-06
1684.150000	3.43318e-06
1684.100000	3.43423e-06
1684.050000	3.43528e-06
1684.000000	3.43633e-06
1683.950000	3.43738e-06
1683.900000	3.43843e-06
1683.850000	3.43948e-06
1683.800000	3.44053e-06
1683.750000	3.44158e-06
1683.700000	3.44263e-06
1683.650000	3.44369e-06
1683.600000	3.44474e-06
1683.550000	3.44579e-06
1683.500000	3.44684e-06
1683.450000	3.4479e-06
1683.400000	3.44895e-06
1683.350000	3.45e-06
1683.300000	3.45106e-06
1683.250000	3.45211e-06
1683.200000	3.45317e-06
1683.150000	3.45422e-06
1683.100000	3.45528e-06
1683.050000	3.45633e-06
1683.000000	3.45739e-06
1682.950000	3.45845e-06
1682.900000	3.4595e-06
1682.850000	3.46056e-06
1682.800000	3.46162e-06
1682.750000	3.46268e-06
1682.700000	3.46373e-06
1682.650000	3.46479e-06
1682.600000	3.46585e-06
1682.550000	3.46691e-06
1682.500000	3.46797e-06
1682.450000	3.46903e-06
1682.400000	3.47009e-06
1682.350000	3.47115e-06
1682.300000	3.47221e-06
1682.250000	3.47327e-06
1682.200000	3.47433e-06
1682.150000	3.47539e-06
1682.100000	3.47645e-06
1682.050000	3.47752e-06
1682.000000	3.47858e-06
1681.950000	3.47964e-06
1681.900000	3.48071e-06
1681.850000	3.48177e-06
1681.800000	3.48283e-06
1681.750000	3.4839e-06
1681.700000	3.48496e-06
1681.650000	3.48603e-06
1681.600000	3.48709e-06
1681.550000	3.48816e-06
1681.500000	3.48922e-06
1681.450000	3.49029e-06
1681.400000	3.49136e-06
1681.350000	3.49242e-06
1681.300000	3.49349e-06
1681.250000	3.49456e-06
1681.200000	3.49563e-06
1681.150000	3.49669e-06
1681.100000	3.49776e-06
1681.050000	3.49883e-06
1681.000000	3.4999e-06
1680.950000	3.50097e-06
1680.900000	3.50204e-06
1680.850000	3.50311e-06
1680.800000	3.50418e-06
1680.750000	3.50525e-06
1680.700000	3.50632e-06
1680.650000	3.50739e-06
1680.600000	3.50846e-06
1680.550000	3.50954e-06
1680.500000	3.51061e-06
1680.450000	3.51168e-06
1680.400000	3.51275e-06
1680.350000	3.51383e-06
1680.300000	3.5149e-06
1680.250000	3.51598e-06
1680.200000	3.51705e-06
1680.150000	3.51812e-06
1680.100000	3.5192e-06
1680.050000	3.52027e-06
1680.000000	3.52135e-06
1679.950000	3.52243e-06
1679.900000	3.5235e-06
1679.850000	3.52458e-06
1679.800000	3.52566e-06
1679.750000	3.52673e-06
1679.700000	3.52781e-06
1679.650000	3.52889e-06
1679.600000	3.52997e-06
1679.550000	3.53105e-06
1679.500000	3.53212e-06
1679.450000	3.5332e-06
1679.400000	3.53428e-06
1679.350000	3.53536e-06
1679.300000	3.53644e-06
1679.250000	3.53752e-06
1679.200000	3.53861e-06
1679.150000	3.53969e-06
1679.100000	3.54077e-06
1679.050000	3.54185e-06
1679.000000	3.54293e-06
1678.950000	3.54401e-06
1678.900000	3.5451e-06
1678.850000	3.54618e-06
1678.800000	3.54726e-06
1678.750000	3.54835e-06
1678.700000	3.54943e-06
1678.650000	3.55052e-06
1678.600000	3.5516e-06
1678.550000	3.55269e-06
1678.500000	3.55377e-06
1678.450000	3.55486e-06
1678.400000	3.55594e-06
1678.350000	3.55703e-06
1678.300000	3.55812e-06
1678.250000	3.55921e-06
1678.200000	3.56029e-06
1678.150000	3.56138e-06
1678.100000	3.56247e-06
1678.050000	3.56356e-06
1678.000000	3.56465e-06
1677.950000	3.56574e-06
1677.900000	3.56683e-06
1677.850000	3.56792e-06
1677.800000	3.56901e-06
1677.750000	3.5701e-06
1677.700000	3.57119e-06
1677.650000	3.57228e-06
1677.600000	3.57337e-06
1677.550000	3.57446e-06
1677.500000	3.57555e-06
1677.450000	3.57665e-06
1677.400000	3.57774e-06
1677.350000	3.57883e-06
1677.300000	3.57993e-06
1677.250000	3.58102e-06
1677.200000	3.58211e-06
1677.150000	3.58321e-06
1677.100000	3.5843e-06
1677.050000	3.5854e-06
1677.000000	3.58649e-06
1676.950000	3.58759e-06
1676.900000	3.58869e-06
1676.850000	3.58978e-06
1676.800000	3.59088e-06
1676.750000	3.59198e-06
1676.700000	3.59308e-06
1676.650000	3.59417e-06
1676.600000	3.59527e-06
1676.550000	3.59637e-06
1676.500000	3.59747e-06
1676.450000	3.59857e-06
1676.400000	3.59967e-06
1676.350000	3.60077e-06
1676.300000	3.60187e-06
1676.250000	3.60297e-06
1676.200000	3.60407e-06
1676.150000	3.60517e-06
1676.100000	3.60627e-06
1676.050000	3.60737e-06
1676.000000	3.60848e-06
1675.950000	3.60958e-06
1675.900000	3.61068e-06
1675.850000	3.61179e-06
1675.800000	3.61289e-06
1675.750000	3.61399e-06
1675.700000	3.6151e-06
1675.650000	3.6162e-06
1675.600000	3.61731e-06
1675.550000	3.61841e-06
1675.500000	3.61952e-06
1675.450000	3.62062e-06
1675.400000	3.62173e-06
1675.350000	3.62284e-06
1675.300000	3.62394e-06
1675.250000	3.62505e-06
1675.200000	3.62616e-06
1675.150000	3.62727e-06
1675.100000	3.62838e-06
1675.050000	3.62948e-06
1675.000000	3.63059e-06
1674.950000	3.6317e-06
1674.900000	3.63281e-06
1674.850000	3.63392e-06
1674.800000	3.63503e-06
1674.750000	3.63614e-06
1674.700000	3.63725e-06
1674.650000	3.63837e-06
1674.600000	3.63948e-06
1674.550000	3.64059e-06
1674.500000	3.6417e-06
1674.450000	3.64282e-06
1674.400000	3.64393e-06
1674.350000	3.64504e-06
1674.300000	3.64616e-06
1674.250000	3.64727e-06
1674.200000	3.64838e-06
1674.150000	3.6495e-06
1674.100000	3.65061e-06
1674.050000	3.65173e-06
1674.000000	3.65285e-06
1673.950000	3.65396e-06
1673.900000	3.65508e-06
1673.850000	3.6562e-06
1673.800000	3.65731e-06
1673.750000	3.65843e-06
1673.700000	3.65955e-06
1673.650000	3.66067e-06
1673.600000	3.66178e-06
1673.550000	3.6629e-06
1673.500000	3.66402e-06
1673.450000	3.66514e-06
1673.400000	3.66626e-06
1673.350000	3.66738e-06
1673.300000	3.6685e-06
1673.250000	3.66962e-06
1673.200000	3.67075e-06
1673.150000	3.67187e-06
1673.100000	3.67299e-06
1673.050000	3.67411e-06
1673.000000	3.67523e-06
1672.950000	3.67636e-06
1672.900000	3.67748e-06
1672.850000	3.67861e-06
1672.800000	3.67973e-06
1672.750000	3.68085e-06
1672.700000	3.68198e-06
1672.650000	3.6831e-06
1672.600000	3.68423e-06
1672.550000	3.68535e-06
1672.500000	3.68648e-06
1672.450000	3.68761e-06
1672.400000	3.68873e-06
1672.350000	3.68986e-06
1672.300000	3.69099e-06
1672.250000	3.69212e-06
1672.200000	3.69324e-06
1672.150000	3.69437e-06
1672.100000	3.6955e-06
1672.050000	3.69663e-06
1672.000000	3.69776e-06
1671.950000	3.69889e-06
1671.900000	3.70002e-06
1671.850000	3.70115e-06
1671.800000	3.70228e-06
1671.750000	3.70341e-06
1671.700000	3.70455e-06
1671.650000	3.70568e-06
1671.600000	3.70681e-06
1671.550000	3.70794e-06
1671.500000	3.70908e-06
1671.450000	3.71021e-06
1671.400000	3.71134e-06
1671.350000	3.71248e-06
1671.300000	3.71361e-06
1671.250000	3.71475e-06
1671.200000	3.71588e-06
1671.150000	3.71702e-06
1671.100000	3.71815e-06
1671.050000	3.71929e-06
1671.000000	3.72043e-06
1670.950000	3.72156e-06
1670.900000	3.7227e-06
1670.850000	3.72384e-06
1670.800000	3.72498e-06
1670.750000	3.72611e-06
1670.700000	3.72725e-06
1670.650000	3.72839e-06
1670.600000	3.72953e-06
1670.550000	3.73067e-06
1670.500000	3.73181e-06
1670.450000	3.73295e-06
1670.400000	3.73409e-06
1670.350000	3.73523e-06
1670.300000	3.73637e-06
1670.250000	3.73752e-06
1670.200000	3.73866e-06
1670.150000	3.7398e-06
1670.100000	3.74094e-06
1670.050000	3.74209e-06
1670.000000	3.74323e-06
1669.950000	3.74437e-06
1669.900000	3.74552e-06
1669.850000	3.74666e-06
1669.800000	3.74781e-06
1669.750000	3.74895e-06
1669.700000	3.7501e-06
1669.650000	3.75124e-06
1669.600000	3.75239e-06
1669.550000	3.75354e-06
1669.500000	3.75468e-06
1669.450000	3.75583e-06
1669.400000	3.75698e-06
1669.350000	3.75813e-06
1669.300000	3.75928e-06
1669.250000	3.76042e-06
1669.200000	3.76157e-06
1669.150000	3.76272e-06
1669.100000	3.76387e-06
1669.050000	3.76502e-06
1669.000000	3.76617e-06
1668.950000	3.76732e-06
1668.900000	3.76848e-06
1668.850000	3.76963e-06
1668.800000	3.77078e-06
1668.750000	3.77193e-06
1668.700000	3.77308e-06
1668.650000	3.77424e-06
1668.600000	3.77539e-06
1668.550000	3.77654e-06
1668.500000	3.7777e-06
1668.450000	3.77885e-06
1668.400000	3.78001e-06
1668.350000	3.78116e-06
1668.300000	3.78232e-06
1668.250000	3.78347e-06
1668.200000	3.78463e-06
1668.150000	3.78579e-06
1668.100000	3.78694e-06
1668.050000	3.7881e-06
1668.000000	3.78926e-06
1667.950000	3.79042e-06
1667.900000	3.79157e-06
1667.850000	3.79273e-06
1667.800000	3.79389e-06
1667.750000	3.79505e-06
1667.700000	3.79621e-06
1667.650000	3.79737e-06
1667.600000	3.79853e-06
1667.550000	3.79969e-06
1667.500000	3.80085e-06
1667.450000	3.80201e-06
1667.400000	3.80318e-06
1667.350000	3.80434e-06
1667.300000	3.8055e-06
1667.250000	3.80666e-06
1667.200000	3.80783e-06
1667.150000	3.80899e-06
1667.100000	3.81016e-06
1667.050000	3.81132e-06
1667.000000	3.81248e-06
1666.950000	3.81365e-06
1666.900000	3.81481e-06
1666.850000	3.81598e-06
1666.800000	3.81715e-06
1666.750000	3.81831e-06
1666.700000	3.81948e-06
1666.650000	3.82065e-06
1666.600000	3.82181e-06
1666.550000	3.82298e-06
1666.500000	3.82415e-06
1666.450000	3.82532e-06
1666.400000	3.82649e-06
1666.350000	3.82766e-06
1666.300000	3.82883e-06
1666.250000	3.83e-06
1666.200000	3.83117e-06
1666.150000	3.83234e-06
1666.100000	3.83351e-06
1666.050000	3.83468e-06
1666.000000	3.83585e-06
1665.950000	3.83703e-06
1665.900000	3.8382e-06
1665.850000	3.83937e-06
1665.800000	3.84054e-06
1665.750000	3.84172e-06
1665.700000	3.84289e-06
1665.650000	3.84407e-06
1665.600000	3.84524e-06
1665.550000	3.84642e-06
1665.500000	3.84759e-06
1665.450000	3.84877e-06
1665.400000	3.84994e-06
1665.350000	3.85112e-06
1665.300000	3.8523e-06
1665.250000	3.85347e-06
1665.200000	3.85465e-06
1665.150000	3.85583e-06
1665.100000	3.85701e-06
1665.050000	3.85819e-06
1665.000000	3.85937e-06
1664.950000	3.86054e-06
1664.900000	3.86172e-06
1664.850000	3.8629e-06
1664.800000	3.86408e-06
1664.750000	3.86527e-06
1664.700000	3.86645e-06
1664.650000	3.86763e-06
1664.600000	3.86881e-06
1664.550000	3.86999e-06
1664.500000	3.87118e-06
1664.450000	3.87236e-06
1664.400000	3.87354e-06
1664.350000	3.87473e-06
1664.300000	3.87591e-06
1664.250000	3.87709e-06
1664.200000	3.87828e-06
1664.150000	3.87946e-06
1664.100000	3.88065e-06
1664.050000	3.88184e-06
1664.000000	3.88302e-06
1663.950000	3.88421e-06
1663.900000	3.8854e-06
1663.850000	3.88658e-06
1663.800000	3.88777e-06
1663.750000	3.88896e-06
1663.700000	3.89015e-06
1663.650000	3.89134e-06
1663.600000	3.89252e-06
1663.550000	3.89371e-06
1663.500000	3.8949e-06
1663.450000	3.89609e-06
1663.400000	3.89729e-06
1663.350000	3.89848e-06
1663.300000	3.89967e-06
1663.250000	3.90086e-06
1663.200000	3.90205e-06
1663.150000	3.90324e-06
1663.100000	3.90444e-06
1663.050000	3.90563e-06
1663.000000	3.90682e-06
1662.950000	3.90802e-06
1662.900000	3.90921e-06
1662.850000	3.91041e-06
1662.800000	3.9116e-06
1662.750000	3.9128e-06
1662.700000	3.91399e-06
1662.650000	3.91519e-06
1662.600000	3.91638e-06
1662.550000	3.91758e-06
1662.500000	3.91878e-06
1662.450000	3.91998e-06
1662.400000	3.92117e-06
1662.350000	3.92237e-06
1662.300000	3.92357e-06
1662.250000	3.92477e-06
1662.200000	3.92597e-06
1662.150000	3.92717e-06
1662.100000	3.92837e-06
1662.050000	3.92957e-06
1662.000000	3.93077e-06
1661.950000	3.93197e-06
1661.900000	3.93317e-06
1661.850000	3.93438e-06
1661.800000	3.93558e-06
1661.750000	3.93678e-06
1661.700000	3.93798e-06
1661.650000	3.93919e-06
1661.600000	3.94039e-06
1661.550000	3.9416e-06
1661.500000	3.9428e-06
1661.450000	3.944e-06
1661.400000	3.94521e-06
1661.350000	3.94642e-06
1661.300000	3.94762e-06
1661.250000	3.94883e-06
1661.200000	3.95003e-06
1661.150000	3.95124e-06
1661.100000	3.95245e-06
1661.050000	3.95366e-06
1661.000000	3.95487e-06
1660.950000	3.95607e-06
1660.900000	3.95728e-06
1660.850000	3.95849e-06
1660.800000	3.9597e-06
1660.750000	3.96091e-06
1660.700000	3.96212e-06
1660.650000	3.96333e-06
1660.600000	3.96454e-06
1660.550000	3.96576e-06
1660.500000	3.96697e-06
1660.450000	3.96818e-06
1660.400000	3.96939e-06
1660.350000	3.97061e-06
1660.300000	3.97182e-06
1660.250000	3.97303e-06
1660.200000	3.97425e-06
1660.150000	3.97546e-06
1660.100000	3.97668e-06
1660.050000	3.97789e-06
1660.000000	3.97911e-06
1659.950000	3.98032e-06
1659.900000	3.98154e-06
1659.850000	3.98276e-06
1659.800000	3.98397e-06
1659.750000	3.98519e-06
1659.700000	3.98641e-06
1659.650000	3.98763e-06
1659.600000	3.98885e-06
1659.550000	3.99007e-06
1659.500000	3.99128e-06
1659.450000	3.9925e-06
1659.400000	3.99372e-06
1659.350000	3.99495e-06
1659.300000	3.99617e-06
1659.250000	3.99739e-06
1659.200000	3.99861e-06
1659.150000	3.99983e-06
1659.100000	4.00105e-06
1659.050000	4.00228e-06
1659.000000	4.0035e-06
1658.950000	4.00472e-06
1658.900000	4.00595e-06
1658.850000	4.00717e-06
1658.800000	4.0084e-06
1658.750000	4.00962e-06
1658.700000	4.01085e-06
1658.650000	4.01207e-06
1658.600000	4.0133e-06
1658.550000	4.01452e-06
1658.500000	4.01575e-06
1658.450000	4.01698e-06
1658.400000	4.01821e-06
1658.350000	4.01943e-06
1658.300000	4.02066e-06
1658.250000	4.02189e-06
1658.200000	4.02312e-06
1658.150000	4.02435e-06
1658.100000	4.02558e-06
1658.050000	4.02681e-06
1658.000000	4.02804e-06
1657.950000	4.02927e-06
1657.900000	4.0305e-06
1657.850000	4.03173e-06
1657.800000	4.03297e-06
1657.750000	4.0342e-06
1657.700000	4.03543e-06
1657.650000	4.03667e-06
1657.600000	4.0379e-06
1657.550000	4.03913e-06
1657.500000	4.04037e-06
1657.450000	4.0416e-06
1657.400000	4.04284e-06
1657.350000	4.04407e-06
1657.300000	4.04531e-06
1657.250000	4.04654e-06
1657.200000	4.04778e-06
1657.150000	4.04902e-06
1657.100000	4.05026e-06
1657.050000	4.05149e-06
1657.000000	4.05273e-06
1656.950000	4.05397e-06
1656.900000	4.05521e-06
1656.850000	4.05645e-06
1656.800000	4.05769e-06
1656.750000	4.05893e-06
1656.700000	4.06017e-06
1656.650000	4.06141e-06
1656.600000	4.06265e-06
1656.550000	4.06389e-06
1656.500000	4.06513e-06
1656.450000	4.06638e-06
1656.400000	4.06762e-06
1656.350000	4.06886e-06
1656.300000	4.07011e-06
1656.250000	4.07135e-06
1656.200000	4.07259e-06
1656.150000	4.07384e-06
1656.100000	4.07508e-06
1656.050000	4.07633e-06
1656.000000	4.07758e-06
1655.950000	4.07882e-06
1655.900000	4.08007e-06
1655.850000	4.08131e-06
1655.800000	4.08256e-06
1655.750000	4.08381e-06
1655.700000	4.08506e-06
1655.650000	4.08631e-06
1655.600000	4.08756e-06
1655.550000	4.0888e-06
1655.500000	4.09005e-06
1655.450000	4.0913e-06
1655.400000	4.09255e-06
1655.350000	4.0938e-06
1655.300000	4.09506e-06
1655.250000	4.09631e-06
1655.200000	4.09756e-06
1655.150000	4.09881e-06
1655.100000	4.10006e-06
1655.050000	4.10132e-06
1655.000000	4.10257e-06
1654.950000	4.10382e-06
1654.900000	4.10508e-06
1654.850000	4.10633e-06
1654.800000	4.10759e-06
1654.750000	4.10884e-06
1654.700000	4.1101e-06
1654.650000	4.11136e-06
1654.600000	4.11261e-06
1654.550000	4.11387e-06
1654.500000	4.11513e-06
1654.450000	4.11638e-06
1654.400000	4.11764e-06
1654.350000	4.1189e-06
1654.300000	4.12016e-06
1654.250000	4.12142e-06
1654.200000	4.12268e-06
1654.150000	4.12394e-06
1654.100000	4.1252e-06
1654.050000	4.12646e-06
1654.000000	4.12772e-06
1653.950000	4.12898e-06
1653.900000	4.13024e-06
1653.850000	4.13151e-06
1653.800000	4.13277e-06
1653.750000	4.13403e-06
1653.700000	4.13529e-06
1653.650000	4.13656e-06
1653.600000	4.13782e-06
1653.550000	4.13909e-06
1653.500000	4.14035e-06
1653.450000	4.14162e-06
1653.400000	4.14288e-06
1653.350000	4.14415e-06
1653.300000	4.14542e-06
1653.250000	4.14668e-06
1653.200000	4.14795e-06
1653.150000	4.14922e-06
1653.100000	4.15049e-06
1653.050000	4.15175e-06
1653.000000	4.15302e-06
1652.950000	4.15429e-06
1652.900000	4.15556e-06
1652.850000	4.15683e-06
1652.800000	4.1581e-06
1652.750000	4.15937e-06
1652.700000	4.16064e-06
1652.650000	4.16192e-06
1652.600000	4.16319e-06
1652.550000	4.16446e-06
1652.500000	4.16573e-06
1652.450000	4.16701e-06
1652.400000	4.16828e-06
1652.350000	4.16955e-06
1652.300000	4.17083e-06
1652.250000	4.1721e-06
1652.200000	4.17338e-06
1652.150000	4.17465e-06
1652.100000	4.17593e-06
1652.050000	4.17721e-06
1652.000000	4.17848e-06
1651.950000	4.17976e-06
1651.900000	4.18104e-06
1651.850000	4.18231e-06
1651.800000	4.18359e-06
1651.750000	4.18487e-06
1651.700000	4.18615e-06
1651.650000	4.18743e-06
1651.600000	4.18871e-06
1651.550000	4.18999e-06
1651.500000	4.19127e-06
1651.450000	4.19255e-06
1651.400000	4.19383e-06
1651.350000	4.19511e-06
1651.300000	4.1964e-06
1651.250000	4.19768e-06
1651.200000	4.19896e-06
1651.150000	4.20024e-06
1651.100000	4.20153e-06
1651.050000	4.20281e-06
1651.000000	4.2041e-06
1650.950000	4.20538e-06
1650.900000	4.20667e-06
1650.850000	4.20795e-06
1650.800000	4.20924e-06
1650.750000	4.21053e-06
1650.700000	4.21181e-06
1650.650000	4.2131e-06
1650.600000	4.21439e-06
1650.550000	4.21568e-06
1650.500000	4.21696e-06
1650.450000	4.21825e-06
1650.400000	4.21954e-06
1650.350000	4.22083e-06
1650.300000	4.22212e-06
1650.250000	4.22341e-06
1650.200000	4.2247e-06
1650.150000	4.22599e-06
1650.100000	4.22728e-06
1650.050000	4.22858e-06
1650.000000	4.22987e-06
1649.950000	4.23116e-06
1649.900000	4.23246e-06
1649.850000	4.23375e-06
1649.800000	4.23504e-06
1649.750000	4.23634e-06
1649.700000	4.23763e-06
1649.650000	4.23893e-06
1649.600000	4.24022e-06
1649.550000	4.24152e-06
1649.500000	4.24281e-06
1649.450000	4.24411e-06
1649.400000	4.24541e-06
1649.350000	4.24671e-06
1649.300000	4.248e-06
1649.250000	4.2493e-06
1649.200000	4.2506e-06
1649.150000	4.2519e-06
1649.100000	4.2532e-06
1649.050000	4.2545e-06
1649.000000	4.2558e-06
1648.950000	4.2571e-06
1648.900000	4.2584e-06
1648.850000	4.2597e-06
1648.800000	4.261e-06
1648.750000	4.26231e-06
1648.700000	4.26361e-06
1648.650000	4.26491e-06
1648.600000	4.26622e-06
1648.550000	4.26752e-06
1648.500000	4.26882e-06
1648.450000	4.27013e-06
1648.400000	4.27143e-06
1648.350000	4.27274e-06
1648.300000	4.27405e-06
1648.250000	4.27535e-06
1648.200000	4.27666e-06
1648.150000	4.27797e-06
1648.100000	4.27927e-06
1648.050000	4.28058e-06
1648.000000	4.28189e-06
1647.950000	4.2832e-06
1647.900000	4.28451e-06
1647.850000	4.28582e-06
1647.800000	4.28713e-06
1647.750000	4.28844e-06
1647.700000	4.28975e-06
1647.650000	4.29106e-06
1647.600000	4.29237e-06
1647.550000	4.29368e-06
1647.500000	4.29499e-06
1647.450000	4.29631e-06
1647.400000	4.29762e-06
1647.350000	4.29893e-06
1647.300000	4.30025e-06
1647.250000	4.30156e-06
1647.200000	4.30288e-06
1647.150000	4.30419e-06
1647.100000	4.30551e-06
1647.050000	4.30682e-06
1647.000000	4.30814e-06
1646.950000	4.30946e-06
1646.900000	4.31077e-06
1646.850000	4.31209e-06
1646.800000	4.31341e-06
1646.750000	4.31473e-06
1646.700000	4.31605e-06
1646.650000	4.31736e-06
1646.600000	4.31868e-06
1646.550000	4.32e-06
1646.500000	4.32132e-06
1646.450000	4.32265e-06
1646.400000	4.32397e-06
1646.350000	4.32529e-06
1646.300000	4.32661e-06
1646.250000	4.32793e-06
1646.200000	4.32925e-06
1646.150000	4.33058e-06
1646.100000	4.3319e-06
1646.050000	4.33323e-06
1646.000000	4.33455e-06
1645.950000	4.33587e-06
1645.900000	4.3372e-06
1645.850000	4.33853e-06
1645.800000	4.33985e-06
1645.750000	4.34118e-06
1645.700000	4.3425e-06
1645.650000	4.34383e-06
1645.600000	4.34516e-06
1645.550000	4.34649e-06
1645.500000	4.34782e-06
1645.450000	4.34914e-06
1645.400000	4.35047e-06
1645.350000	4.3518e-06
1645.300000	4.35313e-06
1645.250000	4.35446e-06
1645.200000	4.3558e-06
1645.150000	4.35713e-06
1645.100000	4.35846e-06
1645.050000	4.35979e-06
1645.000000	4.36112e-06
1644.950000	4.36246e-06
1644.900000	4.36379e-06
1644.850000	4.36512e-06
1644.800000	4.36646e-06
1644.750000	4.36779e-06
1644.700000	4.36913e-06
1644.650000	4.37046e-06
1644.600000	4.3718e-06
1644.550000	4.37313e-06
1644.500000	4.37447e-06
1644.450000	4.37581e-06
1644.400000	4.37714e-06
1644.350000	4.37848e-06
1644.300000	4.37982e-06
1644.250000	4.38116e-06
1644.200000	4.3825e-06
1644.150000	4.38384e-06
1644.100000	4.38518e-06
1644.050000	4.38652e-06
1644.000000	4.38786e-06
1643.950000	4.3892e-06
1643.900000	4.39054e-06
1643.850000	4.39188e-06
1643.800000	4.39323e-06
1643.750000	4.39457e-06
1643.700000	4.39591e-06
1643.650000	4.39726e-06
1643.600000	4.3986e-06
1643.550000	4.39994e-06
1643.500000	4.40129e-06
1643.450000	4.40263e-06
1643.400000	4.40398e-06
1643.350000	4.40533e-06
1643.300000	4.40667e-06
1643.250000	4.40802e-06
1643.200000	4.40937e-06
1643.150000	4.41071e-06
1643.100000	4.41206e-06
1643.050000	4.41341e-06
1643.000000	4.41476e-06
1642.950000	4.41611e-06
1642.900000	4.41746e-06
1642.850000	4.41881e-06
1642.800000	4.42016e-06
1642.750000	4.42151e-06
1642.700000	4.42286e-06
1642.650000	4.42421e-06
1642.600000	4.42557e-06
1642.550000	4.42692e-06
1642.500000	4.42827e-06
1642.450000	4.42962e-06
1642.400000	4.43098e-06
1642.350000	4.43233e-06
1642.300000	4.43369e-06
1642.250000	4.43504e-06
1642.200000	4.4364e-06
1642.150000	4.43775e-06
1642.100000	4.43911e-06
1642.050000	4.44047e-06
1642.000000	4.44182e-06
1641.950000	4.44318e-06
1641.900000	4.44454e-06
1641.850000	4.4459e-06
1641.800000	4.44726e-06
1641.750000	4.44862e-06
1641.700000	4.44998e-06
1641.650000	4.45134e-06
1641.600000	4.4527e-06
1641.550000	4.45406e-06
1641.500000	4.45542e-06
1641.450000	4.45678e-06
1641.400000	4.45814e-06
1641.350000	4.45951e-06
1641.300000	4.46087e-06
1641.250000	4.46223e-06
1641.200000	4.4636e-06
1641.150000	4.46496e-06
1641.100000	4.46633e-06
1641.050000	4.46769e-06
1641.000000	4.46906e-06
1640.950000	4.47042e-06
1640.900000	4.47179e-06
1640.850000	4.47316e-06
1640.800000	4.47452e-06
1640.750000	4.47589e-06
1640.700000	4.47726e-06
1640.650000	4.47863e-06
1640.600000	4.48e-06
1640.550000	4.48136e-06
1640.500000	4.48273e-06
1640.450000	4.4841e-06
1640.400000	4.48547e-06
1640.350000	4.48685e-06
1640.300000	4.48822e-06
1640.250000	4.48959e-06
1640.200000	4.49096e-06
1640.150000	4.49233e-06
1640.100000	4.49371e-06
1640.050000	4.49508e-06
1640.000000	4.49645e-06
1639.950000	4.49783e-06
1639.900000	4.4992e-06
1639.850000	4.50058e-06
1639.800000	4.50195e-06
1639.750000	4.50333e-06
1639.700000	4.50471e-06
1639.650000	4.50608e-06
1639.600000	4.50746e-06
1639.550000	4.50884e-06
1639.500000	4.51022e-06
1639.450000	4.5116e-06
1639.400000	4.51297e-06
1639.350000	4.51435e-06
1639.300000	4.51573e-06
1639.250000	4.51711e-06
1639.200000	4.51849e-06
1639.150000	4.51988e-06
1639.100000	4.52126e-06
1639.050000	4.52264e-06
1639.000000	4.52402e-06
1638.950000	4.5254e-06
1638.900000	4.52679e-06
1638.850000	4.52817e-06
1638.800000	4.52955e-06
1638.750000	4.53094e-06
1638.700000	4.53232e-06
1638.650000	4.53371e-06
1638.600000	4.5351e-06
1638.550000	4.53648e-06
1638.500000	4.53787e-06
1638.450000	4.53926e-06
1638.400000	4.54064e-06
1638.350000	4.54203e-06
1638.300000	4.54342e-06
1638.250000	4.54481e-06
1638.200000	4.5462e-06
1638.150000	4.54759e-06
1638.100000	4.54898e-06
1638.050000	4.55037e-06
1638.000000	4.55176e-06
1637.950000	4.55315e-06
1637.900000	4.55454e-06
1637.850000	4.55593e-06
1637.800000	4.55732e-06
1637.750000	4.55872e-06
1637.700000	4.56011e-06
1637.650000	4.56151e-06
1637.600000	4.5629e-06
1637.550000	4.56429e-06
1637.500000	4.56569e-06
1637.450000	4.56708e-06
1637.400000	4.56848e-06
1637.350000	4.56988e-06
1637.300000	4.57127e-06
1637.250000	4.57267e-06
1637.200000	4.57407e-06
1637.150000	4.57547e-06
1637.100000	4.57687e-06
1637.050000	4.57826e-06
1637.000000	4.57966e-06
1636.950000	4.58106e-06
1636.900000	4.58246e-06
1636.850000	4.58386e-06
1636.800000	4.58527e-06
1636.750000	4.58667e-06
1636.700000	4.58807e-06
1636.650000	4.58947e-06
1636.600000	4.59087e-06
1636.550000	4.59228e-06
1636.500000	4.59368e-06
1636.450000	4.59509e-06
1636.400000	4.59649e-06
1636.350000	4.59789e-06
1636.300000	4.5993e-06
1636.250000	4.60071e-06
1636.200000	4.60211e-06
1636.150000	4.60352e-06
1636.100000	4.60493e-06
1636.050000	4.60633e-06
1636.000000	4.60774e-06
1635.950000	4.60915e-06
1635.900000	4.61056e-06
1635.850000	4.61197e-06
1635.800000	4.61338e-06
1635.750000	4.61479e-06
1635.700000	4.6162e-06
1635.650000	4.61761e-06
1635.600000	4.61902e-06
1635.550000	4.62043e-06
1635.500000	4.62184e-06
1635.450000	4.62326e-06
1635.400000	4.62467e-06
1635.350000	4.62608e-06
1635.300000	4.6275e-06
1635.250000	4.62891e-06
1635.200000	4.63033e-06
1635.150000	4.63174e-06
1635.100000	4.63316e-06
1635.050000	4.63457e-06
1635.000000	4.63599e-06
1634.950000	4.63741e-06
1634.900000	4.63883e-06
1634.850000	4.64024e-06
1634.800000	4.64166e-06
1634.750000	4.64308e-06
1634.700000	4.6445e-06
1634.650000	4.64592e-06
1634.600000	4.64734e-06
1634.550000	4.64876e-06
1634.500000	4.65018e-06
1634.450000	4.6516e-06
1634.400000	4.65302e-06
1634.350000	4.65445e-06
1634.300000	4.65587e-06
1634.250000	4.65729e-06
1634.200000	4.65872e-06
1634.150000	4.66014e-06
1634.100000	4.66156e-06
1634.050000	4.66299e-06
1634.000000	4.66441e-06
1633.950000	4.66584e-06
1633.900000	4.66727e-06
1633.850000	4.66869e-06
1633.800000	4.67012e-06
1633.750000	4.67155e-06
1633.700000	4.67298e-06
1633.650000	4.6744e-06
1633.600000	4.67583e-06
1633.550000	4.67726e-06
1633.500000	4.67869e-06
1633.450000	4.68012e-06
1633.400000	4.68155e-06
1633.350000	4.68298e-06
1633.300000	4.68441e-06
1633.250000	4.68585e-06
1633.200000	4.68728e-06
1633.150000	4.68871e-06
1633.100000	4.69014e-06
1633.050000	4.69158e-06
1633.000000	4.69301e-06
1632.950000	4.69445e-06
1632.900000	4.69588e-06
1632.850000	4.69732e-06
1632.800000	4.69875e-06
1632.750000	4.70019e-06
1632.700000	4.70163e-06
1632.650000	4.70306e-06
1632.600000	4.7045e-06
1632.550000	4.70594e-06
1632.500000	4.70738e-06
1632.450000	4.70882e-06
1632.400000	4.71026e-06
1632.350000	4.7117e-06
1632.300000	4.71314e-06
1632.250000	4.71458e-06
1632.200000	4.71602e-06
1632.150000	4.71746e-06
1632.100000	4.7189e-06
1632.050000	4.72034e-06
1632.000000	4.72179e-06
1631.950000	4.72323e-06
1631.900000	4.72467e-06
1631.850000	4.72612e-06
1631.800000	4.72756e-06
1631.750000	4.72901e-06
1631.700000	4.73045e-06
1631.650000	4.7319e-06
1631.600000	4.73334e-06
1631.550000	4.73479e-06
1631.500000	4.73624e-06
1631.450000	4.73769e-06
1631.400000	4.73913e-06
1631.350000	4.74058e-06
1631.300000	4.74203e-06
1631.250000	4.74348e-06
1631.200000	4.74493e-06
1631.150000	4.74638e-06
1631.100000	4.74783e-06
1631.050000	4.74928e-06
1631.000000	4.75074e-06
1630.950000	4.75219e-06
1630.900000	4.75364e-06
1630.850000	4.75509e-06
1630.800000	4.75655e-06
1630.750000	4.758e-06
1630.700000	4.75946e-06
1630.650000	4.76091e-06
1630.600000	4.76237e-06
1630.550000	4.76382e-06
1630.500000	4.76528e-06
1630.450000	4.76673e-06
1630.400000	4.76819e-06
1630.350000	4.76965e-06
1630.300000	4.77111e-06
1630.250000	4.77257e-06
1630.200000	4.77402e-06
1630.150000	4.77548e-06
1630.100000	4.77694e-06
1630.050000	4.7784e-06
1630.000000	4.77986e-06
1629.950000	4.78133e-06
1629.900000	4.78279e-06
1629.850000	4.78425e-06
1629.800000	4.78571e-06
1629.750000	4.78717e-06
1629.700000	4.78864e-06
1629.650000	4.7901e-06
1629.600000	4.79157e-06
1629.550000	4.79303e-06
1629.500000	4.79449e-06
1629.450000	4.79596e-06
1629.400000	4.79743e-06
1629.350000	4.79889e-06
1629.300000	4.80036e-06
1629.250000	4.80183e-06
1629.200000	4.8033e-06
1629.150000	4.80476e-06
1629.100000	4.80623e-06
1629.050000	4.8077e-06
1629.000000	4.80917e-06
1628.950000	4.81064e-06
1628.900000	4.81211e-06
1628.850000	4.81358e-06
1628.800000	4.81505e-06
1628.750000	4.81653e-06
1628.700000	4.818e-06
1628.650000	4.81947e-06
1628.600000	4.82094e-06
1628.550000	4.82242e-06
1628.500000	4.82389e-06
1628.450000	4.82537e-06
1628.400000	4.82684e-06
1628.350000	4.82832e-06
1628.300000	4.82979e-06
1628.250000	4.83127e-06
1628.200000	4.83275e-06
1628.150000	4.83422e-06
1628.100000	4.8357e-06
1628.050000	4.83718e-06
1628.000000	4.83866e-06
1627.950000	4.84014e-06
1627.900000	4.84162e-06
1627.850000	4.8431e-06
1627.800000	4.84458e-06
1627.750000	4.84606e-06
1627.700000	4.84754e-06
1627.650000	4.84902e-06
1627.600000	4.8505e-06
1627.550000	4.85199e-06
1627.500000	4.85347e-06
1627.450000	4.85495e-06
1627.400000	4.85644e-06
1627.350000	4.85792e-06
1627.300000	4.85941e-06
1627.250000	4.86089e-06
1627.200000	4.86238e-06
1627.150000	4.86386e-06
1627.100000	4.86535e-06
1627.050000	4.86684e-06
1627.000000	4.86832e-06
1626.950000	4.86981e-06
1626.900000	4.8713e-06
1626.850000	4.87279e-06
1626.800000	4.87428e-06
1626.750000	4.87577e-06
1626.700000	4.87726e-06
1626.650000	4.87875e-06
1626.600000	4.88024e-06
1626.550000	4.88173e-06
1626.500000	4.88323e-06
1626.450000	4.88472e-06
1626.400000	4.88621e-06
1626.350000	4.88771e-06
1626.300000	4.8892e-06
1626.250000	4.8907e-06
1626.200000	4.89219e-06
1626.150000	4.89369e-06
1626.100000	4.89518e-06
1626.050000	4.89668e-06
1626.000000	4.89817e-06
1625.950000	4.89967e-06
1625.900000	4.90117e-06
1625.850000	4.90267e-06
1625.800000	4.90417e-06
1625.750000	4.90567e-06
1625.700000	4.90717e-06
1625.650000	4.90867e-06
1625.600000	4.91017e-06
1625.550000	4.91167e-06
1625.500000	4.91317e-06
1625.450000	4.91467e-06
1625.400000	4.91617e-06
1625.350000	4.91768e-06
1625.300000	4.91918e-06
1625.250000	4.92068e-06
1625.200000	4.92219e-06
1625.150000	4.92369e-06
1625.100000	4.9252e-06
1625.050000	4.9267e-06
1625.000000	4.92821e-06
1624.950000	4.92971e-06
1624.900000	4.93122e-06
1624.850000	4.93273e-06
1624.800000	4.93424e-06
1624.750000	4.93574e-06
1624.700000	4.93725e-06
1624.650000	4.93876e-06
1624.600000	4.94027e-06
1624.550000	4.94178e-06
1624.500000	4.94329e-06
1624.450000	4.9448e-06
1624.400000	4.94632e-06
1624.350000	4.94783e-06
1624.300000	4.94934e-06
1624.250000	4.95085e-06
1624.200000	4.95237e-06
1624.150000	4.95388e-06
1624.100000	4.9554e-06
1624.050000	4.95691e-06
1624.000000	4.95843e-06
1623.950000	4.95994e-06
1623.900000	4.96146e-06
1623.850000	4.96297e-06
1623.800000	4.96449e-06
1623.750000	4.96601e-06
1623.700000	4.96753e-06
1623.650000	4.96905e-06
1623.600000	4.97056e-06
1623.550000	4.97208e-06
1623.500000	4.9736e-06
1623.450000	4.97512e-06
1623.400000	4.97664e-06
1623.350000	4.97817e-06
1623.300000	4.97969e-06
1623.250000	4.98121e-06
1623.200000	4.98273e-06
1623.150000	4.98426e-06
1623.100000	4.98578e-06
1623.050000	4.9873e-06
1623.000000	4.98883e-06
1622.950000	4.99035e-06
1622.900000	4.99188e-06
1622.850000	4.9934e-06
1622.800000	4.99493e-06
1622.750000	4.99646e-06
1622.700000	4.99799e-06
1622.650000	4.99951e-06
1622.600000	5.00104e-06
1622.550000	5.00257e-06
1622.500000	5.0041e-06
1622.450000	5.00563e-06
1622.400000	5.00716e-06
1622.350000	5.00869e-06
1622.300000	5.01022e-06
1622.250000	5.01175e-06
1622.200000	5.01328e-06
1622.150000	5.01482e-06
1622.100000	5.01635e-06
1622.050000	5.01788e-06
1622.000000	5.01942e-06
1621.950000	5.02095e-06
1621.900000	5.02249e-06
1621.850000	5.02402e-06
1621.800000	5.02556e-06
1621.750000	5.02709e-06
1621.700000	5.02863e-06
1621.650000	5.03017e-06
1621.600000	5.03171e-06
1621.550000	5.03324e-06
1621.500000	5.03478e-06
1621.450000	5.03632e-06
1621.400000	5.03786e-06
1621.350000	5.0394e-06
1621.300000	5.04094e-06
1621.250000	5.04248e-06
1621.200000	5.04402e-06
1621.150000	5.04557e-06
1621.100000	5.04711e-06
1621.050000	5.04865e-06
1621.000000	5.0502e-06
1620.950000	5.05174e-06
1620.900000	5.05328e-06
1620.850000	5.05483e-06
1620.800000	5.05637e-06
1620.750000	5.05792e-06
1620.700000	5.05947e-06
1620.650000	5.06101e-06
1620.600000	5.06256e-06
1620.550000	5.06411e-06
1620.500000	5.06565e-06
1620.450000	5.0672e-06
1620.400000	5.06875e-06
1620.350000	5.0703e-06
1620.300000	5.07185e-06
1620.250000	5.0734e-06
1620.200000	5.07495e-06
1620.150000	5.0765e-06
1620.100000	5.07806e-06
1620.050000	5.07961e-06
1620.000000	5.08116e-06
1619.950000	5.08271e-06
1619.900000	5.08427e-06
1619.850000	5.08582e-06
1619.800000	5.08738e-06
1619.750000	5.08893e-06
1619.700000	5.09049e-06
1619.650000	5.09204e-06
1619.600000	5.0936e-06
1619.550000	5.09516e-06
1619.500000	5.09672e-06
1619.450000	5.09827e-06
1619.400000	5.09983e-06
1619.350000	5.10139e-06
1619.300000	5.10295e-06
1619.250000	5.10451e-06
1619.200000	5.10607e-06
1619.150000	5.10763e-06
1619.100000	5.10919e-06
1619.050000	5.11076e-06
1619.000000	5.11232e-06
1618.950000	5.11388e-06
1618.900000	5.11544e-06
1618.850000	5.11701e-06
1618.800000	5.11857e-06
1618.750000	5.12014e-06
1618.700000	5.1217e-06
1618.650000	5.12327e-06
1618.600000	5.12483e-06
1618.550000	5.1264e-06
1618.500000	5.12797e-06
1618.450000	5.12954e-06
1618.400000	5.1311e-06
1618.350000	5.13267e-06
1618.300000	5.13424e-06
1618.250000	5.13581e-06
1618.200000	5.13738e-06
1618.150000	5.13895e-06
1618.100000	5.14052e-06
1618.050000	5.14209e-06
1618.000000	5.14367e-06
1617.950000	5.14524e-06
1617.900000	5.14681e-06
1617.850000	5.14838e-06
1617.800000	5.14996e-06
1617.750000	5.15153e-06
1617.700000	5.15311e-06
1617.650000	5.15468e-06
1617.600000	5.15626e-06
1617.550000	5.15784e-06
1617.500000	5.15941e-06
1617.450000	5.16099e-06
1617.400000	5.16257e-06
1617.350000	5.16415e-06
1617.300000	5.16572e-06
1617.250000	5.1673e-06
1617.200000	5.16888e-06
1617.150000	5.17046e-06
1617.100000	5.17204e-06
1617.050000	5.17362e-06
1617.000000	5.17521e-06
1616.950000	5.17679e-06
1616.900000	5.17837e-06
1616.850000	5.17995e-06
1616.800000	5.18154e-06
1616.750000	5.18312e-06
1616.700000	5.18471e-06
1616.650000	5.18629e-06
1616.600000	5.18788e-06
1616.550000	5.18946e-06
1616.500000	5.19105e-06
1616.450000	5.19264e-06
1616.400000	5.19422e-06
1616.350000	5.19581e-06
1616.300000	5.1974e-06
1616.250000	5.19899e-06
1616.200000	5.20058e-06
1616.150000	5.20217e-06
1616.100000	5.20376e-06
1616.050000	5.20535e-06
1616.000000	5.20694e-06
1615.950000	5.20853e-06
1615.900000	5.21012e-06
1615.850000	5.21172e-06
1615.800000	5.21331e-06
1615.750000	5.2149e-06
1615.700000	5.2165e-06
1615.650000	5.21809e-06
1615.600000	5.21969e-06
1615.550000	5.22128e-06
1615.500000	5.22288e-06
1615.450000	5.22448e-06
1615.400000	5.22607e-06
1615.350000	5.22767e-06
1615.300000	5.22927e-06
1615.250000	5.23087e-06
1615.200000	5.23247e-06
1615.150000	5.23407e-06
1615.100000	5.23567e-06
1615.050000	5.23727e-06
1615.000000	5.23887e-06
1614.950000	5.24047e-06
1614.900000	5.24207e-06
1614.850000	5.24368e-06
1614.800000	5.24528e-06
1614.750000	5.24688e-06
1614.700000	5.24849e-06
1614.650000	5.25009e-06
1614.600000	5.2517e-06
1614.550000	5.2533e-06
1614.500000	5.25491e-06
1614.450000	5.25651e-06
1614.400000	5.25812e-06
1614.350000	5.25973e-06
1614.300000	5.26134e-06
1614.250000	5.26294e-06
1614.200000	5.26455e-06
1614.150000	5.26616e-06
1614.100000	5.26777e-06
1614.050000	5.26938e-06
1614.000000	5.27099e-06
1613.950000	5.27261e-06
1613.900000	5.27422e-06
1613.850000	5.27583e-06
1613.800000	5.27744e-06
1613.750000	5.27906e-06
1613.700000	5.28067e-06
1613.650000	5.28228e-06
1613.600000	5.2839e-06
1613.550000	5.28551e-06
1613.500000	5.28713e-06
1613.450000	5.28875e-06
1613.400000	5.29036e-06
1613.350000	5.29198e-06
1613.300000	5.2936e-06
1613.250000	5.29522e-06
1613.200000	5.29684e-06
1613.150000	5.29846e-06
1613.100000	5.30008e-06
1613.050000	5.3017e-06
1613.000000	5.30332e-06
1612.950000	5.30494e-06
1612.900000	5.30656e-06
1612.850000	5.30818e-06
1612.800000	5.3098e-06
1612.750000	5.31143e-06
1612.700000	5.31305e-06
1612.650000	5.31468e-06
1612.600000	5.3163e-06
1612.550000	5.31793e-06
1612.500000	5.31955e-06
1612.450000	5.32118e-06
1612.400000	5.3228e-06
1612.350000	5.32443e-06
1612.300000	5.32606e-06
1612.250000	5.32769e-06
1612.200000	5.32932e-06
1612.150000	5.33095e-06
1612.100000	5.33258e-06
1612.050000	5.33421e-06
1612.000000	5.33584e-06
1611.950000	5.33747e-06
1611.900000	5.3391e-06
1611.850000	5.34073e-06
1611.800000	5.34236e-06
1611.750000	5.344e-06
1611.700000	5.34563e-06
1611.650000	5.34727e-06
1611.600000	5.3489e-06
1611.550000	5.35054e-06
1611.500000	5.35217e-06
1611.450000	5.35381e-06
1611.400000	5.35544e-06
1611.350000	5.35708e-06
1611.300000	5.35872e-06
1611.250000	5.36036e-06
1611.200000	5.362e-06
1611.150000	5.36364e-06
1611.100000	5.36528e-06
1611.050000	5.36692e-06
1611.000000	5.36856e-06
1610.950000	5.3702e-06
1610.900000	5.37184e-06
1610.850000	5.37348e-06
1610.800000	5.37513e-06
1610.750000	5.37677e-06
1610.700000	5.37841e-06
1610.650000	5.38006e-06
1610.600000	5.3817e-06
1610.550000	5.38335e-06
1610.500000	5.38499e-06
1610.450000	5.38664e-06
1610.400000	5.38829e-06
1610.350000	5.38993e-06
1610.300000	5.39158e-06
1610.250000	5.39323e-06
1610.200000	5.39488e-06
1610.150000	5.39653e-06
1610.100000	5.39818e-06
1610.050000	5.39983e-06
1610.000000	5.40148e-06
1609.950000	5.40313e-06
1609.900000	5.40478e-06
1609.850000	5.40643e-06
1609.800000	5.40809e-06
1609.750000	5.40974e-06
1609.700000	5.41139e-06
1609.650000	5.41305e-06
1609.600000	5.4147e-06
1609.550000	5.41636e-06
1609.500000	5.41801e-06
1609.450000	5.41967e-06
1609.400000	5.42133e-06
1609.350000	5.42299e-06
1609.300000	5.42464e-06
1609.250000	5.4263e-06
1609.200000	5.42796e-06
1609.150000	5.42962e-06
1609.100000	5.43128e-06
1609.050000	5.43294e-06
1609.000000	5.4346e-06
1608.950000	5.43626e-06
1608.900000	5.43793e-06
1608.850000	5.43959e-06
1608.800000	5.44125e-06
1608.750000	5.44291e-06
1608.700000	5.44458e-06
1608.650000	5.44624e-06
1608.600000	5.44791e-06
1608.550000	5.44957e-06
1608.500000	5.45124e-06
1608.450000	5.45291e-06
1608.400000	5.45457e-06
1608.350000	5.45624e-06
1608.300000	5.45791e-06
1608.250000	5.45958e-06
1608.200000	5.46125e-06
1608.150000	5.46292e-06
1608.100000	5.46459e-06
1608.050000	5.46626e-06
1608.000000	5.46793e-06
1607.950000	5.4696e-06
1607.900000	5.47127e-06
1607.850000	5.47295e-06
1607.800000	5.47462e-06
1607.750000	5.47629e-06
1607.700000	5.47797e-06
1607.650000	5.47964e-06
1607.600000	5.48132e-06
1607.550000	5.48299e-06
1607.500000	5.48467e-06
1607.450000	5.48635e-06
1607.400000	5.48802e-06
1607.350000	5.4897e-06
1607.300000	5.49138e-06
1607.250000	5.49306e-06
1607.200000	5.49474e-06
1607.150000	5.49642e-06
1607.100000	5.4981e-06
1607.050000	5.49978e-06
1607.000000	5.50146e-06
1606.950000	5.50314e-06
1606.900000	5.50482e-06
1606.850000	5.50651e-06
1606.800000	5.50819e-06
1606.750000	5.50988e-06
1606.700000	5.51156e-06
1606.650000	5.51324e-06
1606.600000	5.51493e-06
1606.550000	5.51662e-06
1606.500000	5.5183e-06
1606.450000	5.51999e-06
1606.400000	5.52168e-06
1606.350000	5.52337e-06
1606.300000	5.52505e-06
1606.250000	5.52674e-06
1606.200000	5.52843e-06
1606.150000	5.53012e-06
1606.100000	5.53181e-06
1606.050000	5.53351e-06
1606.000000	5.5352e-06
1605.950000	5.53689e-06
1605.900000	5.53858e-06
1605.850000	5.54028e-06
1605.800000	5.54197e-06
1605.750000	5.54366e-06
1605.700000	5.54536e-06
1605.650000	5.54705e-06
1605.600000	5.54875e-06
1605.550000	5.55045e-06
1605.500000	5.55214e-06
1605.450000	5.55384e-06
1605.400000	5.55554e-06
1605.350000	5.55724e-06
1605.300000	5.55894e-06
1605.250000	5.56064e-06
1605.200000	5.56234e-06
1605.150000	5.56404e-06
1605.100000	5.56574e-06
1605.050000	5.56744e-06
1605.000000	5.56914e-06
1604.950000	5.57084e-06
1604.900000	5.57255e-06
1604.850000	5.57425e-06
1604.800000	5.57596e-06
1604.750000	5.57766e-06
1604.700000	5.57937e-06
1604.650000	5.58107e-06
1604.600000	5.58278e-06
1604.550000	5.58449e-06
1604.500000	5.58619e-06
1604.450000	5.5879e-06
1604.400000	5.58961e-06
1604.350000	5.59132e-06
1604.300000	5.59303e-06
1604.250000	5.59474e-06
1604.200000	5.59645e-06
1604.150000	5.59816e-06
1604.100000	5.59987e-06
1604.050000	5.60158e-06
1604.000000	5.6033e-06
1603.950000	5.60501e-06
1603.900000	5.60672e-06
1603.850000	5.60844e-06
1603.800000	5.61015e-06
1603.750000	5.61187e-06
1603.700000	5.61358e-06
1603.650000	5.6153e-06
1603.600000	5.61701e-06
1603.550000	5.61873e-06
1603.500000	5.62045e-06
1603.450000	5.62217e-06
1603.400000	5.62389e-06
1603.350000	5.62561e-06
1603.300000	5.62733e-06
1603.250000	5.62905e-06
1603.200000	5.63077e-06
1603.150000	5.63249e-06
1603.100000	5.63421e-06
1603.050000	5.63593e-06
1603.000000	5.63766e-06
1602.950000	5.63938e-06
1602.900000	5.64111e-06
1602.850000	5.64283e-06
1602.800000	5.64456e-06
1602.750000	5.64628e-06
1602.700000	5.64801e-06
1602.650000	5.64973e-06
1602.600000	5.65146e-06
1602.550000	5.65319e-06
1602.500000	5.65492e-06
1602.450000	5.65665e-06
1602.400000	5.65838e-06
1602.350000	5.66011e-06
1602.300000	5.66184e-06
1602.250000	5.66357e-06
1602.200000	5.6653e-06
1602.150000	5.66703e-06
1602.100000	5.66876e-06
1602.050000	5.6705e-06
1602.000000	5.67223e-06
1601.950000	5.67397e-06
1601.900000	5.6757e-06
1601.850000	5.67744e-06
1601.800000	5.67917e-06
1601.750000	5.68091e-06
1601.700000	5.68265e-06
1601.650000	5.68438e-06
1601.600000	5.68612e-06
1601.550000	5.68786e-06
1601.500000	5.6896e-06
1601.450000	5.69134e-06
1601.400000	5.69308e-06
1601.350000	5.69482e-06
1601.300000	5.69656e-06
1601.250000	5.6983e-06
1601.200000	5.70004e-06
1601.150000	5.70179e-06
1601.100000	5.70353e-06
1601.050000	5.70527e-06
1601.000000	5.70702e-06
1600.950000	5.70876e-06
1600.900000	5.71051e-06
1600.850000	5.71225e-06
1600.800000	5.714e-06
1600.750000	5.71575e-06
1600.700000	5.7175e-06
1600.650000	5.71924e-06
1600.600000	5.72099e-06
1600.550000	5.72274e-06
1600.500000	5.72449e-06
1600.450000	5.72624e-06
1600.400000	5.72799e-06
1600.350000	5.72974e-06
1600.300000	5.7315e-06
1600.250000	5.73325e-06
1600.200000	5.735e-06
1600.150000	5.73675e-06
1600.100000	5.73851e-06
1600.050000	5.74026e-06
1600.000000	5.74202e-06
1599.950000	5.74377e-06
1599.900000	5.74553e-06
1599.850000	5.74729e-06
1599.800000	5.74904e-06
1599.750000	5.7508e-06
1599.700000	5.75256e-06
1599.650000	5.75432e-06
1599.600000	5.75608e-06
1599.550000	5.75784e-06
1599.500000	5.7596e-06
1599.450000	5.76136e-06
1599.400000	5.76312e-06
1599.350000	5.76488e-06
1599.300000	5.76665e-06
1599.250000	5.76841e-06
1599.200000	5.77017e-06
1599.150000	5.77194e-06
1599.100000	5.7737e-06
1599.050000	5.77547e-06
1599.000000	5.77723e-06
1598.950000	5.779e-06
1598.900000	5.78077e-06
1598.850000	5.78253e-06
1598.800000	5.7843e-06
1598.750000	5.78607e-06
1598.700000	5.78784e-06
1598.650000	5.78961e-06
1598.600000	5.79138e-06
1598.550000	5.79315e-06
1598.500000	5.79492e-06
1598.450000	5.79669e-06
1598.400000	5.79846e-06
1598.350000	5.80024e-06
1598.300000	5.80201e-06
1598.250000	5.80379e-06
1598.200000	5.80556e-06
1598.150000	5.80733e-06
1598.100000	5.80911e-06
1598.050000	5.81089e-06
1598.000000	5.81266e-06
1597.950000	5.81444e-06
1597.900000	5.81622e-06
1597.850000	5.818e-06
1597.800000	5.81978e-06
1597.750000	5.82155e-06
1597.700000	5.82333e-06
1597.650000	5.82512e-06
1597.600000	5.8269e-06
1597.550000	5.82868e-06
1597.500000	5.83046e-06
1597.450000	5.83224e-06
1597.400000	5.83403e-06
1597.350000	5.83581e-06
1597.300000	5.83759e-06
1597.250000	5.83938e-06
1597.200000	5.84116e-06
1597.150000	5.84295e-06
1597.100000	5.84474e-06
1597.050000	5.84652e-06
1597.000000	5.84831e-06
1596.950000	5.8501e-06
1596.900000	5.85189e-06
1596.850000	5.85368e-06
1596.800000	5.85547e-06
1596.750000	5.85726e-06
1596.700000	5.85905e-06
1596.650000	5.86084e-06
1596.600000	5.86263e-06
1596.550000	5.86442e-06
1596.500000	5.86622e-06
1596.450000	5.86801e-06
1596.400000	5.86981e-06
1596.350000	5.8716e-06
1596.300000	5.8734e-06
1596.250000	5.87519e-06
1596.200000	5.87699e-06
1596.150000	5.87879e-06
1596.100000	5.88058e-06
1596.050000	5.88238e-06
1596.000000	5.88418e-06
1595.950000	5.88598e-06
1595.900000	5.88778e-06
1595.850000	5.88958e-06
1595.800000	5.89138e-06
1595.750000	5.89318e-06
1595.700000	5.89498e-06
1595.650000	5.89678e-06
1595.600000	5.89859e-06
1595.550000	5.90039e-06
1595.500000	5.9022e-06
1595.450000	5.904e-06
1595.400000	5.90581e-06
1595.350000	5.90761e-06
1595.300000	5.90942e-06
1595.250000	5.91122e-06
1595.200000	5.91303e-06
1595.150000	5.91484e-06
1595.100000	5.91665e-06
1595.050000	5.91846e-06
1595.000000	5.92027e-06
1594.950000	5.92208e-06
1594.900000	5.92389e-06
1594.850000	5.9257e-06
1594.800000	5.92751e-06
1594.750000	5.92932e-06
1594.700000	5.93114e-06
1594.650000	5.93295e-06
1594.600000	5.93476e-06
1594.550000	5.93658e-06
1594.500000	5.93839e-06
1594.450000	5.94021e-06
1594.400000	5.94203e-06
1594.350000	5.94384e-06
1594.300000	5.94566e-06
1594.250000	5.94748e-06
1594.200000	5.9493e-06
1594.150000	5.95112e-06
1594.100000	5.95294e-06
1594.050000	5.95476e-06
1594.000000	5.95658e-06
1593.950000	5.9584e-06
1593.900000	5.96022e-06
1593.850000	5.96204e-06
1593.800000	5.96387e-06
1593.750000	5.96569e-06
1593.700000	5.96751e-06
1593.650000	5.96934e-06
1593.600000	5.97116e-06
1593.550000	5.97299e-06
1593.500000	5.97481e-06
1593.450000	5.97664e-06
1593.400000	5.97847e-06
1593.350000	5.9803e-06
1593.300000	5.98213e-06
1593.250000	5.98395e-06
1593.200000	5.98578e-06
1593.150000	5.98761e-06
1593.100000	5.98945e-06
1593.050000	5.99128e-06
1593.000000	5.99311e-06
1592.950000	5.99494e-06
1592.900000	5.99677e-06
1592.850000	5.99861e-06
1592.800000	6.00044e-06
1592.750000	6.00228e-06
1592.700000	6.00411e-06
1592.650000	6.00595e-06
1592.600000	6.00778e-06
1592.550000	6.00962e-06
1592.500000	6.01146e-06
1592.450000	6.0133e-06
1592.400000	6.01514e-06
1592.350000	6.01698e-06
1592.300000	6.01882e-06
1592.250000	6.02066e-06
1592.200000	6.0225e-06
1592.150000	6.02434e-06
1592.100000	6.02618e-06
1592.050000	6.02802e-06
1592.000000	6.02987e-06
1591.950000	6.03171e-06
1591.900000	6.03355e-06
1591.850000	6.0354e-06
1591.800000	6.03724e-06
1591.750000	6.03909e-06
1591.700000	6.04094e-06
1591.650000	6.04278e-06
1591.600000	6.04463e-06
1591.550000	6.04648e-06
1591.500000	6.04833e-06
1591.450000	6.05018e-06
1591.400000	6.05203e-06
1591.350000	6.05388e-06
1591.300000	6.05573e-06
1591.250000	6.05758e-06
1591.200000	6.05943e-06
1591.150000	6.06129e-06
1591.100000	6.06314e-06
1591.050000	6.06499e-06
1591.000000	6.06685e-06
1590.950000	6.0687e-06
1590.900000	6.07056e-06
1590.850000	6.07242e-06
1590.800000	6.07427e-06
1590.750000	6.07613e-06
1590.700000	6.07799e-06
1590.650000	6.07985e-06
1590.600000	6.0817e-06
1590.550000	6.08356e-06
1590.500000	6.08542e-06
1590.450000	6.08729e-06
1590.400000	6.08915e-06
1590.350000	6.09101e-06
1590.300000	6.09287e-06
1590.250000	6.09473e-06
1590.200000	6.0966e-06
1590.150000	6.09846e-06
1590.100000	6.10033e-06
1590.050000	6.10219e-06
1590.000000	6.10406e-06
1589.950000	6.10592e-06
1589.900000	6.10779e-06
1589.850000	6.10966e-06
1589.800000	6.11153e-06
1589.750000	6.1134e-06
1589.700000	6.11527e-06
1589.650000	6.11714e-06
1589.600000	6.11901e-06
1589.550000	6.12088e-06
1589.500000	6.12275e-06
1589.450000	6.12462e-06
1589.400000	6.12649e-06
1589.350000	6.12837e-06
1589.300000	6.13024e-06
1589.250000	6.13212e-06
1589.200000	6.13399e-06
1589.150000	6.13587e-06
1589.100000	6.13774e-06
1589.050000	6.13962e-06
1589.000000	6.1415e-06
1588.950000	6.14337e-06
1588.900000	6.14525e-06
1588.850000	6.14713e-06
1588.800000	6.14901e-06
1588.750000	6.15089e-06
1588.700000	6.15277e-06
1588.650000	6.15465e-06
1588.600000	6.15654e-06
1588.550000	6.15842e-06
1588.500000	6.1603e-06
1588.450000	6.16219e-06
1588.400000	6.16407e-06
1588.350000	6.16595e-06
1588.300000	6.16784e-06
1588.250000	6.16973e-06
1588.200000	6.17161e-06
1588.150000	6.1735e-06
1588.100000	6.17539e-06
1588.050000	6.17728e-06
1588.000000	6.17916e-06
1587.950000	6.18105e-06
1587.900000	6.18294e-06
1587.850000	6.18483e-06
1587.800000	6.18673e-06
1587.750000	6.18862e-06
1587.700000	6.19051e-06
1587.650000	6.1924e-06
1587.600000	6.1943e-06
1587.550000	6.19619e-06
1587.500000	6.19809e-06
1587.450000	6.19998e-06
1587.400000	6.20188e-06
1587.350000	6.20377e-06
1587.300000	6.20567e-06
1587.250000	6.20757e-06
1587.200000	6.20947e-06
1587.150000	6.21136e-06
1587.100000	6.21326e-06
1587.050000	6.21516e-06
1587.000000	6.21706e-06
1586.950000	6.21897e-06
1586.900000	6.22087e-06
1586.850000	6.22277e-06
1586.800000	6.22467e-06
1586.750000	6.22658e-06
1586.700000	6.22848e-06
1586.650000	6.23038e-06
1586.600000	6.23229e-06
1586.550000	6.2342e-06
1586.500000	6.2361e-06
1586.450000	6.23801e-06
1586.400000	6.23992e-06
1586.350000	6.24182e-06
1586.300000	6.24373e-06
1586.250000	6.24564e-06
1586.200000	6.24755e-06
1586.150000	6.24946e-06
1586.100000	6.25137e-06
1586.050000	6.25328e-06
1586.000000	6.2552e-06
1585.950000	6.25711e-06
1585.900000	6.25902e-06
1585.850000	6.26094e-06
1585.800000	6.26285e-06
1585.750000	6.26477e-06
1585.700000	6.26668e-06
1585.650000	6.2686e-06
1585.600000	6.27052e-06
1585.550000	6.27243e-06
1585.500000	6.27435e-06
1585.450000	6.27627e-06
1585.400000	6.27819e-06
1585.350000	6.28011e-06
1585.300000	6.28203e-06
1585.250000	6.28395e-06
1585.200000	6.28587e-06
1585.150000	6.28779e-06
1585.100000	6.28972e-06
1585.050000	6.29164e-06
1585.000000	6.29356e-06
1584.950000	6.29549e-06
1584.900000	6.29741e-06
1584.850000	6.29934e-06
1584.800000	6.30126e-06
1584.750000	6.30319e-06
1584.700000	6.30512e-06
1584.650000	6.30705e-06
1584.600000	6.30898e-06
1584.550000	6.31091e-06
1584.500000	6.31283e-06
1584.450000	6.31477e-06
1584.400000	6.3167e-06
1584.350000	6.31863e-06
1584.300000	6.32056e-06
1584.250000	6.32249e-06
1584.200000	6.32443e-06
1584.150000	6.32636e-06
1584.100000	6.32829e-06
1584.050000	6.33023e-06
1584.000000	6.33217e-06
1583.950000	6.3341e-06
1583.900000	6.33604e-06
1583.850000	6.33798e-06
1583.800000	6.33991e-06
1583.750000	6.34185e-06
1583.700000	6.34379e-06
1583.650000	6.34573e-06
1583.600000	6.34767e-06
1583.550000	6.34961e-06
1583.500000	6.35156e-06
1583.450000	6.3535e-06
1583.400000	6.35544e-06
1583.350000	6.35738e-06
1583.300000	6.35933e-06
1583.250000	6.36127e-06
1583.200000	6.36322e-06
1583.150000	6.36516e-06
1583.100000	6.36711e-06
1583.050000	6.36906e-06
1583.000000	6.37101e-06
1582.950000	6.37295e-06
1582.900000	6.3749e-06
1582.850000	6.37685e-06
1582.800000	6.3788e-06
1582.750000	6.38075e-06
1582.700000	6.3827e-06
1582.650000	6.38466e-06
1582.600000	6.38661e-06
1582.550000	6.38856e-06
1582.500000	6.39051e-06
1582.450000	6.39247e-06
1582.400000	6.39442e-06
1582.350000	6.39638e-06
1582.300000	6.39833e-06
1582.250000	6.40029e-06
1582.200000	6.40225e-06
1582.150000	6.40421e-06
1582.100000	6.40616e-06
1582.050000	6.40812e-06
1582.000000	6.41008e-06
1581.950000	6.41204e-06
1581.900000	6.414e-06
1581.850000	6.41597e-06
1581.800000	6.41793e-06
1581.750000	6.41989e-06
1581.700000	6.42185e-06
1581.650000	6.42382e-06
1581.600000	6.42578e-06
1581.550000	6.42775e-06
1581.500000	6.42971e-06
1581.450000	6.43168e-06
1581.400000	6.43365e-06
1581.350000	6.43561e-06
1581.300000	6.43758e-06
1581.250000	6.43955e-06
1581.200000	6.44152e-06
1581.150000	6.44349e-06
1581.100000	6.44546e-06
1581.050000	6.44743e-06
1581.000000	6.4494e-06
1580.950000	6.45137e-06
1580.900000	6.45335e-06
1580.850000	6.45532e-06
1580.800000	6.45729e-06
1580.750000	6.45927e-06
1580.700000	6.46124e-06
1580.650000	6.46322e-06
1580.600000	6.4652e-06
1580.550000	6.46717e-06
1580.500000	6.46915e-06
1580.450000	6.47113e-06
1580.400000	6.47311e-06
1580.350000	6.47509e-06
1580.300000	6.47707e-06
1580.250000	6.47905e-06
1580.200000	6.48103e-06
1580.150000	6.48301e-06
1580.100000	6.48499e-06
1580.050000	6.48698e-06
1580.000000	6.48896e-06
1579.950000	6.49095e-06
1579.900000	6.49293e-06
1579.850000	6.49492e-06
1579.800000	6.4969e-06
1579.750000	6.49889e-06
1579.700000	6.50088e-06
1579.650000	6.50286e-06
1579.600000	6.50485e-06
1579.550000	6.50684e-06
1579.500000	6.50883e-06
1579.450000	6.51082e-06
1579.400000	6.51281e-06
1579.350000	6.5148e-06
1579.300000	6.5168e-06
1579.250000	6.51879e-06
1579.200000	6.52078e-06
1579.150000	6.52278e-06
1579.100000	6.52477e-06
1579.050000	6.52677e-06
1579.000000	6.52876e-06
1578.950000	6.53076e-06
1578.900000	6.53276e-06
1578.850000	6.53475e-06
1578.800000	6.53675e-06
1578.750000	6.53875e-06
1578.700000	6.54075e-06
1578.650000	6.54275e-06
1578.600000	6.54475e-06
1578.550000	6.54675e-06
1578.500000	6.54876e-06
1578.450000	6.55076e-06
1578.400000	6.55276e-06
1578.350000	6.55477e-06
1578.300000	6.55677e-06
1578.250000	6.55878e-06
1578.200000	6.56078e-06
1578.150000	6.56279e-06
1578.100000	6.56479e-06
1578.050000	6.5668e-06
1578.000000	6.56881e-06
1577.950000	6.57082e-06
1577.900000	6.57283e-06
1577.850000	6.57484e-06
1577.800000	6.57685e-06
1577.750000	6.57886e-06
1577.700000	6.58087e-06
1577.650000	6.58289e-06
1577.600000	6.5849e-06
1577.550000	6.58691e-06
1577.500000	6.58893e-06
1577.450000	6.59094e-06
1577.400000	6.59296e-06
1577.350000	6.59497e-06
1577.300000	6.59699e-06
1577.250000	6.59901e-06
1577.200000	6.60103e-06
1577.150000	6.60304e-06
1577.100000	6.60506e-06
1577.050000	6.60708e-06
1577.000000	6.6091e-06
1576.950000	6.61112e-06
1576.900000	6.61315e-06
1576.850000	6.61517e-06
1576.800000	6.61719e-06
1576.750000	6.61922e-06
1576.700000	6.62124e-06
1576.650000	6.62326e-06
1576.600000	6.62529e-06
1576.550000	6.62732e-06
1576.500000	6.62934e-06
1576.450000	6.63137e-06
1576.400000	6.6334e-06
1576.350000	6.63543e-06
1576.300000	6.63746e-06
1576.250000	6.63949e-06
1576.200000	6.64152e-06
1576.150000	6.64355e-06
1576.100000	6.64558e-06
1576.050000	6.64761e-06
1576.000000	6.64964e-06
1575.950000	6.65168e-06
1575.900000	6.65371e-06
1575.850000	6.65575e-06
1575.800000	6.65778e-06
1575.750000	6.65982e-06
1575.700000	6.66186e-06
1575.650000	6.66389e-06
1575.600000	6.66593e-06
1575.550000	6.66797e-06
1575.500000	6.67001e-06
1575.450000	6.67205e-06
1575.400000	6.67409e-06
1575.350000	6.67613e-06
1575.300000	6.67817e-06
1575.250000	6.68021e-06
1575.200000	6.68226e-06
1575.150000	6.6843e-06
1575.100000	6.68634e-06
1575.050000	6.68839e-06
1575.000000	6.69043e-06
1574.950000	6.69248e-06
1574.900000	6.69453e-06
1574.850000	6.69657e-06
1574.800000	6.69862e-06
1574.750000	6.70067e-06
1574.700000	6.70272e-06
1574.650000	6.70477e-06
1574.600000	6.70682e-06
1574.550000	6.70887e-06
1574.500000	6.71092e-06
1574.450000	6.71298e-06
1574.400000	6.71503e-06
1574.350000	6.71708e-06
1574.300000	6.71914e-06
1574.250000	6.72119e-06
1574.200000	6.72325e-06
1574.150000	6.7253e-06
1574.100000	6.72736e-06
1574.050000	6.72942e-06
1574.000000	6.73147e-06
1573.950000	6.73353e-06
1573.900000	6.73559e-06
1573.850000	6.73765e-06
1573.800000	6.73971e-06
1573.750000	6.74177e-06
1573.700000	6.74384e-06
1573.650000	6.7459e-06
1573.600000	6.74796e-06
1573.550000	6.75002e-06
1573.500000	6.75209e-06
1573.450000	6.75415e-06
1573.400000	6.75622e-06
1573.350000	6.75829e-06
1573.300000	6.76035e-06
1573.250000	6.76242e-06
1573.200000	6.76449e-06
1573.150000	6.76656e-06
1573.100000	6.76863e-06
1573.050000	6.7707e-06
1573.000000	6.77277e-06
1572.950000	6.77484e-06
1572.900000	6.77691e-06
1572.850000	6.77898e-06
1572.800000	6.78106e-06
1572.750000	6.78313e-06
1572.700000	6.7852e-06
1572.650000	6.78728e-06
1572.600000	6.78935e-06
1572.550000	6.79143e-06
1572.500000	6.79351e-06
1572.450000	6.79559e-06
1572.400000	6.79766e-06
1572.350000	6.79974e-06
1572.300000	6.80182e-06
1572.250000	6.8039e-06
1572.200000	6.80598e-06
1572.150000	6.80806e-06
1572.100000	6.81015e-06
1572.050000	6.81223e-06
1572.000000	6.81431e-06
1571.950000	6.8164e-06
1571.900000	6.81848e-06
1571.850000	6.82057e-06
1571.800000	6.82265e-06
1571.750000	6.82474e-06
1571.700000	6.82683e-06
1571.650000	6.82891e-06
1571.600000	6.831e-06
1571.550000	6.83309e-06
1571.500000	6.83518e-06
1571.450000	6.83727e-06
1571.400000	6.83936e-06
1571.350000	6.84145e-06
1571.300000	6.84355e-06
1571.250000	6.84564e-06
1571.200000	6.84773e-06
1571.150000	6.84983e-06
1571.100000	6.85192e-06
1571.050000	6.85402e-06
1571.000000	6.85611e-06
1570.950000	6.85821e-06
1570.900000	6.86031e-06
1570.850000	6.86241e-06
1570.800000	6.86451e-06
1570.750000	6.8666e-06
1570.700000	6.8687e-06
1570.650000	6.87081e-06
1570.600000	6.87291e-06
1570.550000	6.87501e-06
1570.500000	6.87711e-06
1570.450000	6.87921e-06
1570.400000	6.88132e-06
1570.350000	6.88342e-06
1570.300000	6.88553e-06
1570.250000	6.88763e-06
1570.200000	6.88974e-06
1570.150000	6.89185e-06
1570.100000	6.89395e-06
1570.050000	6.89606e-06
1570.000000	6.89817e-06
1569.950000	6.90028e-06
1569.900000	6.90239e-06
1569.850000	6.9045e-06
1569.800000	6.90661e-06
1569.750000	6.90873e-06
1569.700000	6.91084e-06
1569.650000	6.91295e-06
1569.600000	6.91507e-06
1569.550000	6.91718e-06
1569.500000	6.9193e-06
1569.450000	6.92141e-06
1569.400000	6.92353e-06
1569.350000	6.92565e-06
1569.300000	6.92777e-06
1569.250000	6.92989e-06
1569.200000	6.932e-06
1569.150000	6.93412e-06
1569.100000	6.93625e-06
1569.050000	6.93837e-06
1569.000000	6.94049e-06
1568.950000	6.94261e-06
1568.900000	6.94473e-06
1568.850000	6.94686e-06
1568.800000	6.94898e-06
1568.750000	6.95111e-06
1568.700000	6.95323e-06
1568.650000	6.95536e-06
1568.600000	6.95749e-06
1568.550000	6.95962e-06
1568.500000	6.96174e-06
1568.450000	6.96387e-06
1568.400000	6.966e-06
1568.350000	6.96813e-06
1568.300000	6.97027e-06
1568.250000	6.9724e-06
1568.200000	6.97453e-06
1568.150000	6.97666e-06
1568.100000	6.9788e-06
1568.050000	6.98093e-06
1568.000000	6.98307e-06
1567.950000	6.9852e-06
1567.900000	6.98734e-06
1567.850000	6.98947e-06
1567.800000	6.99161e-06
1567.750000	6.99375e-06
1567.700000	6.99589e-06
1567.650000	6.99803e-06
1567.600000	7.00017e-06
1567.550000	7.00231e-06
1567.500000	7.00445e-06
1567.450000	7.00659e-06
1567.400000	7.00874e-06
1567.350000	7.01088e-06
1567.300000	7.01302e-06
1567.250000	7.01517e-06
1567.200000	7.01731e-06
1567.150000	7.01946e-06
1567.100000	7.02161e-06
1567.050000	7.02376e-06
1567.000000	7.0259e-06
1566.950000	7.02805e-06
1566.900000	7.0302e-06
1566.850000	7.03235e-06
1566.800000	7.0345e-06
1566.750000	7.03665e-06
1566.700000	7.03881e-06
1566.650000	7.04096e-06
1566.600000	7.04311e-06
1566.550000	7.04527e-06
1566.500000	7.04742e-06
1566.450000	7.04958e-06
1566.400000	7.05173e-06
1566.350000	7.05389e-06
1566.300000	7.05605e-06
1566.250000	7.0582e-06
1566.200000	7.06036e-06
1566.150000	7.06252e-06
1566.100000	7.06468e-06
1566.050000	7.06684e-06
1566.000000	7.069e-06
1565.950000	7.07117e-06
1565.900000	7.07333e-06
1565.850000	7.07549e-06
1565.800000	7.07766e-06
1565.750000	7.07982e-06
1565.700000	7.08199e-06
1565.650000	7.08415e-06
1565.600000	7.08632e-06
1565.550000	7.08849e-06
1565.500000	7.09065e-06
1565.450000	7.09282e-06
1565.400000	7.09499e-06
1565.350000	7.09716e-06
1565.300000	7.09933e-06
1565.250000	7.1015e-06
1565.200000	7.10368e-06
1565.150000	7.10585e-06
1565.100000	7.10802e-06
1565.050000	7.1102e-06
1565.000000	7.11237e-06
1564.950000	7.11455e-06
1564.900000	7.11672e-06
1564.850000	7.1189e-06
1564.800000	7.12108e-06
1564.750000	7.12325e-06
1564.700000	7.12543e-06
1564.650000	7.12761e-06
1564.600000	7.12979e-06
1564.550000	7.13197e-06
1564.500000	7.13415e-06
1564.450000	7.13634e-06
1564.400000	7.13852e-06
1564.350000	7.1407e-06
1564.300000	7.14289e-06
1564.250000	7.14507e-06
1564.200000	7.14726e-06
1564.150000	7.14944e-06
1564.100000	7.15163e-06
1564.050000	7.15382e-06
1564.000000	7.156e-06
1563.950000	7.15819e-06
1563.900000	7.16038e-06
1563.850000	7.16257e-06
1563.800000	7.16476e-06
1563.750000	7.16695e-06
1563.700000	7.16915e-06
1563.650000	7.17134e-06
1563.600000	7.17353e-06
1563.550000	7.17573e-06
1563.500000	7.17792e-06
1563.450000	7.18012e-06
1563.400000	7.18231e-06
1563.350000	7.18451e-06
1563.300000	7.18671e-06
1563.250000	7.1889e-06
1563.200000	7.1911e-06
1563.150000	7.1933e-06
1563.100000	7.1955e-06
1563.050000	7.1977e-06
1563.000000	7.1999e-06
1562.950000	7.20211e-06
1562.900000	7.20431e-06
1562.850000	7.20651e-06
1562.800000	7.20872e-06
1562.750000	7.21092e-06
1562.700000	7.21313e-06
1562.650000	7.21533e-06
1562.600000	7.21754e-06
1562.550000	7.21975e-06
1562.500000	7.22196e-06
1562.450000	7.22416e-06
1562.400000	7.22637e-06
1562.350000	7.22858e-06
1562.300000	7.2308e-06
1562.250000	7.23301e-06
1562.200000	7.23522e-06
1562.150000	7.23743e-06
1562.100000	7.23965e-06
1562.050000	7.24186e-06
1562.000000	7.24407e-06
1561.950000	7.24629e-06
1561.900000	7.24851e-06
1561.850000	7.25072e-06
1561.800000	7.25294e-06
1561.750000	7.25516e-06
1561.700000	7.25738e-06
1561.650000	7.2596e-06
1561.600000	7.26182e-06
1561.550000	7.26404e-06
1561.500000	7.26626e-06
1561.450000	7.26848e-06
1561.400000	7.27071e-06
1561.350000	7.27293e-06
1561.300000	7.27516e-06
1561.250000	7.27738e-06
1561.200000	7.27961e-06
1561.150000	7.28183e-06
1561.100000	7.28406e-06
1561.050000	7.28629e-06
1561.000000	7.28852e-06
1560.950000	7.29075e-06
1560.900000	7.29298e-06
1560.850000	7.29521e-06
1560.800000	7.29744e-06
1560.750000	7.29967e-06
1560.700000	7.3019e-06
1560.650000	7.30414e-06
1560.600000	7.30637e-06
1560.550000	7.3086e-06
1560.500000	7.31084e-06
1560.450000	7.31308e-06
1560.400000	7.31531e-06
1560.350000	7.31755e-06
1560.300000	7.31979e-06
1560.250000	7.32203e-06
1560.200000	7.32427e-06
1560.150000	7.32651e-06
1560.100000	7.32875e-06
1560.050000	7.33099e-06
1560.000000	7.33323e-06
1559.950000	7.33547e-06
1559.900000	7.33772e-06
1559.850000	7.33996e-06
1559.800000	7.34221e-06
1559.750000	7.34445e-06
1559.700000	7.3467e-06
1559.650000	7.34895e-06
1559.600000	7.35119e-06
1559.550000	7.35344e-06
1559.500000	7.35569e-06
1559.450000	7.35794e-06
1559.400000	7.36019e-06
1559.350000	7.36244e-06
1559.300000	7.3647e-06
1559.250000	7.36695e-06
1559.200000	7.3692e-06
1559.150000	7.37145e-06
1559.100000	7.37371e-06
1559.050000	7.37596e-06
1559.000000	7.37822e-06
1558.950000	7.38048e-06
1558.900000	7.38274e-06
1558.850000	7.38499e-06
1558.800000	7.38725e-06
1558.750000	7.38951e-06
1558.700000	7.39177e-06
1558.650000	7.39403e-06
1558.600000	7.39629e-06
1558.550000	7.39856e-06
1558.500000	7.40082e-06
1558.450000	7.40308e-06
1558.400000	7.40535e-06
1558.350000	7.40761e-06
1558.300000	7.40988e-06
1558.250000	7.41214e-06
1558.200000	7.41441e-06
1558.150000	7.41668e-06
1558.100000	7.41895e-06
1558.050000	7.42122e-06
1558.000000	7.42349e-06
1557.950000	7.42576e-06
1557.900000	7.42803e-06
1557.850000	7.4303e-06
1557.800000	7.43257e-06
1557.750000	7.43485e-06
1557.700000	7.43712e-06
1557.650000	7.4394e-06
1557.600000	7.44167e-06
1557.550000	7.44395e-06
1557.500000	7.44622e-06
1557.450000	7.4485e-06
1557.400000	7.45078e-06
1557.350000	7.45306e-06
1557.300000	7.45534e-06
1557.250000	7.45762e-06
1557.200000	7.4599e-06
1557.150000	7.46218e-06
1557.100000	7.46446e-06
1557.050000	7.46675e-06
1557.000000	7.46903e-06
1556.950000	7.47132e-06
1556.900000	7.4736e-06
1556.850000	7.47589e-06
1556.800000	7.47817e-06
1556.750000	7.48046e-06
1556.700000	7.48275e-06
1556.650000	7.48504e-06
1556.600000	7.48733e-06
1556.550000	7.48962e-06
1556.500000	7.49191e-06
1556.450000	7.4942e-06
1556.400000	7.49649e-06
1556.350000	7.49879e-06
1556.300000	7.50108e-06
1556.250000	7.50337e-06
1556.200000	7.50567e-06
1556.150000	7.50796e-06
1556.100000	7.51026e-06
1556.050000	7.51256e-06
1556.000000	7.51486e-06
1555.950000	7.51715e-06
1555.900000	7.51945e-06
1555.850000	7.52175e-06
1555.800000	7.52405e-06
1555.750000	7.52636e-06
1555.700000	7.52866e-06
1555.650000	7.53096e-06
1555.600000	7.53326e-06
1555.550000	7.53557e-06
1555.500000	7.53787e-06
1555.450000	7.54018e-06
1555.400000	7.54248e-06
1555.350000	7.54479e-06
1555.300000	7.5471e-06
1555.250000	7.54941e-06
1555.200000	7.55172e-06
1555.150000	7.55403e-06
1555.100000	7.55634e-06
1555.050000	7.55865e-06
1555.000000	7.56096e-06
1554.950000	7.56327e-06
1554.900000	7.56559e-06
1554.850000	7.5679e-06
1554.800000	7.57022e-06
1554.750000	7.57253e-06
1554.700000	7.57485e-06
1554.650000	7.57716e-06
1554.600000	7.57948e-06
1554.550000	7.5818e-06
1554.500000	7.58412e-06
1554.450000	7.58644e-06
1554.400000	7.58876e-06
1554.350000	7.59108e-06
1554.300000	7.5934e-06
1554.250000	7.59573e-06
1554.200000	7.59805e-06
1554.150000	7.60037e-06
1554.100000	7.6027e-06
1554.050000	7.60502e-06
1554.000000	7.60735e-06
1553.950000	7.60968e-06
1553.900000	7.612e-06
1553.850000	7.61433e-06
1553.800000	7.61666e-06
1553.750000	7.61899e-06
1553.700000	7.62132e-06
1553.650000	7.62365e-06
1553.600000	7.62599e-06
1553.550000	7.62832e-06
1553.500000	7.63065e-06
1553.450000	7.63299e-06
1553.400000	7.63532e-06
1553.350000	7.63766e-06
1553.300000	7.63999e-06
1553.250000	7.64233e-06
1553.200000	7.64467e-06
1553.150000	7.647e-06
1553.100000	7.64934e-06
1553.050000	7.65168e-06
1553.000000	7.65402e-06
1552.950000	7.65637e-06
1552.900000	7.65871e-06
1552.850000	7.66105e-06
1552.800000	7.66339e-06
1552.750000	7.66574e-06
1552.700000	7.66808e-06
1552.650000	7.67043e-06
1552.600000	7.67277e-06
1552.550000	7.67512e-06
1552.500000	7.67747e-06
1552.450000	7.67982e-06
1552.400000	7.68217e-06
1552.350000	7.68452e-06
1552.300000	7.68687e-06
1552.250000	7.68922e-06
1552.200000	7.69157e-06
1552.150000	7.69392e-06
1552.100000	7.69628e-06
1552.050000	7.69863e-06
1552.000000	7.70098e-06
1551.950000	7.70334e-06
1551.900000	7.7057e-06
1551.850000	7.70805e-06
1551.800000	7.71041e-06
1551.750000	7.71277e-06
1551.700000	7.71513e-06
1551.650000	7.71749e-06
1551.600000	7.71985e-06
1551.550000	7.72221e-06
1551.500000	7.72457e-06
1551.450000	7.72694e-06
1551.400000	7.7293e-06
1551.350000	7.73166e-06
1551.300000	7.73403e-06
1551.250000	7.73639e-06
1551.200000	7.73876e-06
1551.150000	7.74113e-06
1551.100000	7.7435e-06
1551.050000	7.74587e-06
1551.000000	7.74823e-06
1550.950000	7.7506e-06
1550.900000	7.75298e-06
1550.850000	7.75535e-06
1550.800000	7.75772e-06
1550.750000	7.76009e-06
1550.700000	7.76247e-06
1550.650000	7.76484e-06
1550.600000	7.76722e-06
1550.550000	7.76959e-06
1550.500000	7.77197e-06
1550.450000	7.77435e-06
1550.400000	7.77672e-06
1550.350000	7.7791e-06
1550.300000	7.78148e-06
1550.250000	7.78386e-06
1550.200000	7.78624e-06
1550.150000	7.78862e-06
1550.100000	7.79101e-06
1550.050000	7.79339e-06
1550.000000	7.79577e-06
1549.950000	7.79816e-06
1549.900000	7.80054e-06
1549.850000	7.80293e-06
1549.800000	7.80532e-06
1549.750000	7.8077e-06
1549.700000	7.81009e-06
1549.650000	7.81248e-06
1549.600000	7.81487e-06
1549.550000	7.81726e-06
1549.500000	7.81965e-06
1549.450000	7.82205e-06
1549.400000	7.82444e-06
1549.350000	7.82683e-06
1549.300000	7.82923e-06
1549.250000	7.83162e-06
1549.200000	7.83402e-06
1549.150000	7.83641e-06
1549.100000	7.83881e-06
1549.050000	7.84121e-06
1549.000000	7.84361e-06
1548.950000	7.84601e-06
1548.900000	7.84841e-06
1548.850000	7.85081e-06
1548.800000	7.85321e-06
1548.750000	7.85561e-06
1548.700000	7.85801e-06
1548.650000	7.86042e-06
1548.600000	7.86282e-06
1548.550000	7.86523e-06
1548.500000	7.86763e-06
1548.450000	7.87004e-06
1548.400000	7.87245e-06
1548.350000	7.87485e-06
1548.300000	7.87726e-06
1548.250000	7.87967e-06
1548.200000	7.88208e-06
1548.150000	7.88449e-06
1548.100000	7.88691e-06
1548.050000	7.88932e-06
1548.000000	7.89173e-06
1547.950000	7.89415e-06
1547.900000	7.89656e-06
1547.850000	7.89898e-06
1547.800000	7.90139e-06
1547.750000	7.90381e-06
1547.700000	7.90623e-06
1547.650000	7.90865e-06
1547.600000	7.91107e-06
1547.550000	7.91349e-06
1547.500000	7.91591e-06
1547.450000	7.91833e-06
1547.400000	7.92075e-06
1547.350000	7.92317e-06
1547.300000	7.9256e-06
1547.250000	7.92802e-06
1547.200000	7.93045e-06
1547.150000	7.93287e-06
1547.100000	7.9353e-06
1547.050000	7.93773e-06
1547.000000	7.94015e-06
1546.950000	7.94258e-06
1546.900000	7.94501e-06
1546.850000	7.94744e-06
1546.800000	7.94987e-06
1546.750000	7.95231e-06
1546.700000	7.95474e-06
1546.650000	7.95717e-06
1546.600000	7.95961e-06
1546.550000	7.96204e-06
1546.500000	7.96448e-06
1546.450000	7.96691e-06
1546.400000	7.96935e-06
1546.350000	7.97179e-06
1546.300000	7.97423e-06
1546.250000	7.97667e-06
1546.200000	7.97911e-06
1546.150000	7.98155e-06
1546.100000	7.98399e-06
1546.050000	7.98643e-06
1546.000000	7.98887e-06
1545.950000	7.99132e-06
1545.900000	7.99376e-06
1545.850000	7.99621e-06
1545.800000	7.99865e-06
1545.750000	8.0011e-06
1545.700000	8.00355e-06
1545.650000	8.006e-06
1545.600000	8.00844e-06
1545.550000	8.01089e-06
1545.500000	8.01334e-06
1545.450000	8.0158e-06
1545.400000	8.01825e-06
1545.350000	8.0207e-06
1545.300000	8.02315e-06
1545.250000	8.02561e-06
1545.200000	8.02806e-06
1545.150000	8.03052e-06
1545.100000	8.03298e-06
1545.050000	8.03543e-06
1545.000000	8.03789e-06
1544.950000	8.04035e-06
1544.900000	8.04281e-06
1544.850000	8.04527e-06
1544.800000	8.04773e-06
1544.750000	8.05019e-06
1544.700000	8.05266e-06
1544.650000	8.05512e-06
1544.600000	8.05758e-06
1544.550000	8.06005e-06
1544.500000	8.06251e-06
1544.450000	8.06498e-06
1544.400000	8.06745e-06
1544.350000	8.06992e-06
1544.300000	8.07238e-06
1544.250000	8.07485e-06
1544.200000	8.07732e-06
1544.150000	8.07979e-06
1544.100000	8.08227e-06
1544.050000	8.08474e-06
1544.000000	8.08721e-06
1543.950000	8.08969e-06
1543.900000	8.09216e-06
1543.850000	8.09464e-06
1543.800000	8.09711e-06
1543.750000	8.09959e-06
1543.700000	8.10207e-06
1543.650000	8.10455e-06
1543.600000	8.10702e-06
1543.550000	8.1095e-06
1543.500000	8.11199e-06
1543.450000	8.11447e-06
1543.400000	8.11695e-06
1543.350000	8.11943e-06
1543.300000	8.12192e-06
1543.250000	8.1244e-06
1543.200000	8.12689e-06
1543.150000	8.12937e-06
1543.100000	8.13186e-06
1543.050000	8.13435e-06
1543.000000	8.13683e-06
1542.950000	8.13932e-06
1542.900000	8.14181e-06
1542.850000	8.1443e-06
1542.800000	8.1468e-06
1542.750000	8.14929e-06
1542.700000	8.15178e-06
1542.650000	8.15427e-06
1542.600000	8.15677e-06
1542.550000	8.15926e-06
1542.500000	8.16176e-06
1542.450000	8.16426e-06
1542.400000	8.16675e-06
1542.350000	8.16925e-06
1542.300000	8.17175e-06
1542.250000	8.17425e-06
1542.200000	8.17675e-06
1542.150000	8.17925e-06
1542.100000	8.18176e-06
1542.050000	8.18426e-06
1542.000000	8.18676e-06
1541.950000	8.18927e-06
1541.900000	8.19177e-06
1541.850000	8.19428e-06
1541.800000	8.19679e-06
1541.750000	8.19929e-06
1541.700000	8.2018e-06
1541.650000	8.20431e-06
1541.600000	8.20682e-06
1541.550000	8.20933e-06
1541.500000	8.21184e-06
1541.450000	8.21435e-06
1541.400000	8.21687e-06
1541.350000	8.21938e-06
1541.300000	8.22189e-06
1541.250000	8.22441e-06
1541.200000	8.22693e-06
1541.150000	8.22944e-06
1541.100000	8.23196e-06
1541.050000	8.23448e-06
1541.000000	8.237e-06
1540.950000	8.23952e-06
1540.900000	8.24204e-06
1540.850000	8.24456e-06
1540.800000	8.24708e-06
1540.750000	8.2496e-06
1540.700000	8.25213e-06
1540.650000	8.25465e-06
1540.600000	8.25718e-06
1540.550000	8.2597e-06
1540.500000	8.26223e-06
1540.450000	8.26476e-06
1540.400000	8.26729e-06
1540.350000	8.26982e-06
1540.300000	8.27235e-06
1540.250000	8.27488e-06
1540.200000	8.27741e-06
1540.150000	8.27994e-06
1540.100000	8.28247e-06
1540.050000	8.28501e-06
1540.000000	8.28754e-06
1539.950000	8.29008e-06
1539.900000	8.29261e-06
1539.850000	8.29515e-06
1539.800000	8.29769e-06
1539.750000	8.30023e-06
1539.700000	8.30276e-06
1539.650000	8.3053e-06
1539.600000	8.30785e-06
1539.550000	8.31039e-06
1539.500000	8.31293e-06
1539.450000	8.31547e-06
1539.400000	8.31802e-06
1539.350000	8.32056e-06
1539.300000	8.32311e-06
1539.250000	8.32565e-06
1539.200000	8.3282e-06
1539.150000	8.33075e-06
1539.100000	8.3333e-06
1539.050000	8.33585e-06
1539.000000	8.3384e-06
1538.950000	8.34095e-06
1538.900000	8.3435e-06
1538.850000	8.34605e-06
1538.800000	8.3486e-06
1538.750000	8.35116e-06
1538.700000	8.35371e-06
1538.650000	8.35627e-06
1538.600000	8.35882e-06
1538.550000	8.36138e-06
1538.500000	8.36394e-06
1538.450000	8.3665e-06
1538.400000	8.36906e-06
1538.350000	8.37162e-06
1538.300000	8.37418e-06
1538.250000	8.37674e-06
1538.200000	8.3793e-06
1538.150000	8.38187e-06
1538.100000	8.38443e-06
1538.050000	8.387e-06
1538.000000	8.38956e-06
1537.950000	8.39213e-06
1537.900000	8.3947e-06
1537.850000	8.39726e-06
1537.800000	8.39983e-06
1537.750000	8.4024e-06
1537.700000	8.40497e-06
1537.650000	8.40755e-06
1537.600000	8.41012e-06
1537.550000	8.41269e-06
1537.500000	8.41526e-06
1537.450000	8.41784e-06
1537.400000	8.42041e-06
1537.350000	8.42299e-06
1537.300000	8.42557e-06
1537.250000	8.42814e-06
1537.200000	8.43072e-06
1537.150000	8.4333e-06
1537.100000	8.43588e-06
1537.050000	8.43846e-06
1537.000000	8.44104e-06
1536.950000	8.44363e-06
1536.900000	8.44621e-06
1536.850000	8.44879e-06
1536.800000	8.45138e-06
1536.750000	8.45396e-06
1536.700000	8.45655e-06
1536.650000	8.45914e-06
1536.600000	8.46173e-06
1536.550000	8.46431e-06
1536.500000	8.4669e-06
1536.450000	8.46949e-06
1536.400000	8.47208e-06
1536.350000	8.47468e-06
1536.300000	8.47727e-06
1536.250000	8.47986e-06
1536.200000	8.48246e-06
1536.150000	8.48505e-06
1536.100000	8.48765e-06
1536.050000	8.49024e-06
1536.000000	8.49284e-06
1535.950000	8.49544e-06
1535.900000	8.49804e-06
1535.850000	8.50064e-06
1535.800000	8.50324e-06
1535.750000	8.50584e-06
1535.700000	8.50844e-06
1535.650000	8.51105e-06
1535.600000	8.51365e-06
1535.550000	8.51625e-06
1535.500000	8.51886e-06
1535.450000	8.52147e-06
1535.400000	8.52407e-06
1535.350000	8.52668e-06
1535.300000	8.52929e-06
1535.250000	8.5319e-06
1535.200000	8.53451e-06
1535.150000	8.53712e-06
1535.100000	8.53973e-06
1535.050000	8.54234e-06
1535.000000	8.54496e-06
1534.950000	8.54757e-06
1534.900000	8.55019e-06
1534.850000	8.5528e-06
1534.800000	8.55542e-06
1534.750000	8.55804e-06
1534.700000	8.56066e-06
1534.650000	8.56327e-06
1534.600000	8.56589e-06
1534.550000	8.56851e-06
1534.500000	8.57114e-06
1534.450000	8.57376e-06
1534.400000	8.57638e-06
1534.350000	8.57901e-06
1534.300000	8.58163e-06
1534.250000	8.58426e-06
1534.200000	8.58688e-06
1534.150000	8.58951e-06
1534.100000	8.59214e-06
1534.050000	8.59477e-06
1534.000000	8.59739e-06
1533.950000	8.60002e-06
1533.900000	8.60266e-06
1533.850000	8.60529e-06
1533.800000	8.60792e-06
1533.750000	8.61055e-06
1533.700000	8.61319e-06
1533.650000	8.61582e-06
1533.600000	8.61846e-06
1533.550000	8.6211e-06
1533.500000	8.62373e-06
1533.450000	8.62637e-06
1533.400000	8.62901e-06
1533.350000	8.63165e-06
1533.300000	8.63429e-06
1533.250000	8.63693e-06
1533.200000	8.63958e-06
1533.150000	8.64222e-06
1533.100000	8.64486e-06
1533.050000	8.64751e-06
1533.000000	8.65015e-06
1532.950000	8.6528e-06
1532.900000	8.65545e-06
1532.850000	8.6581e-06
1532.800000	8.66074e-06
1532.750000	8.66339e-06
1532.700000	8.66604e-06
1532.650000	8.6687e-06
1532.600000	8.67135e-06
1532.550000	8.674e-06
1532.500000	8.67665e-06
1532.450000	8.67931e-06
1532.400000	8.68196e-06
1532.350000	8.68462e-06
1532.300000	8.68728e-06
1532.250000	8.68994e-06
1532.200000	8.69259e-06
1532.150000	8.69525e-06
1532.100000	8.69791e-06
1532.050000	8.70057e-06
1532.000000	8.70324e-06
1531.950000	8.7059e-06
1531.900000	8.70856e-06
1531.850000	8.71123e-06
1531.800000	8.71389e-06
1531.750000	8.71656e-06
1531.700000	8.71922e-06
1531.650000	8.72189e-06
1531.600000	8.72456e-06
1531.550000	8.72723e-06
1531.500000	8.7299e-06
1531.450000	8.73257e-06
1531.400000	8.73524e-06
1531.350000	8.73792e-06
1531.300000	8.74059e-06
1531.250000	8.74326e-06
1531.200000	8.74594e-06
1531.150000	8.74861e-06
1531.100000	8.75129e-06
1531.050000	8.75397e-06
1531.000000	8.75665e-06
1530.950000	8.75933e-06
1530.900000	8.762e-06
1530.850000	8.76469e-06
1530.800000	8.76737e-06
1530.750000	8.77005e-06
1530.700000	8.77273e-06
1530.650000	8.77542e-06
1530.600000	8.7781e-06
1530.550000	8.78079e-06
1530.500000	8.78347e-06
1530.450000	8.78616e-06
1530.400000	8.78885e-06
1530.350000	8.79154e-06
1530.300000	8.79423e-06
1530.250000	8.79692e-06
1530.200000	8.79961e-06
1530.150000	8.8023e-06
1530.100000	8.805e-06
1530.050000	8.80769e-06
1530.000000	8.81038e-06
1529.950000	8.81308e-06
1529.900000	8.81578e-06
1529.850000	8.81847e-06
1529.800000	8.82117e-06
1529.750000	8.82387e-06
1529.700000	8.82657e-06
1529.650000	8.82927e-06
1529.600000	8.83197e-06
1529.550000	8.83467e-06
1529.500000	8.83738e-06
1529.450000	8.84008e-06
1529.400000	8.84278e-06
1529.350000	8.84549e-06
1529.300000	8.8482e-06
1529.250000	8.8509e-06
1529.200000	8.85361e-06
1529.150000	8.85632e-06
1529.100000	8.85903e-06
1529.050000	8.86174e-06
1529.000000	8.86445e-06
1528.950000	8.86716e-06
1528.900000	8.86988e-06
1528.850000	8.87259e-06
1528.800000	8.87531e-06
1528.750000	8.87802e-06
1528.700000	8.88074e-06
1528.650000	8.88345e-06
1528.600000	8.88617e-06
1528.550000	8.88889e-06
1528.500000	8.89161e-06
1528.450000	8.89433e-06
1528.400000	8.89705e-06
1528.350000	8.89977e-06
1528.300000	8.9025e-06
1528.250000	8.90522e-06
1528.200000	8.90795e-06
1528.150000	8.91067e-06
1528.100000	8.9134e-06
1528.050000	8.91612e-06
1528.000000	8.91885e-06
1527.950000	8.92158e-06
1527.900000	8.92431e-06
1527.850000	8.92704e-06
1527.800000	8.92977e-06
1527.750000	8.9325e-06
1527.700000	8.93524e-06
1527.650000	8.93797e-06
1527.600000	8.94071e-06
1527.550000	8.94344e-06
1527.500000	8.94618e-06
1527.450000	8.94891e-06
1527.400000	8.95165e-06
1527.350000	8.95439e-06
1527.300000	8.95713e-06
1527.250000	8.95987e-06
1527.200000	8.96261e-06
1527.150000	8.96536e-06
1527.100000	8.9681e-06
1527.050000	8.97084e-06
1527.000000	8.97359e-06
1526.950000	8.97633e-06
1526.900000	8.97908e-06
1526.850000	8.98183e-06
1526.800000	8.98457e-06
1526.750000	8.98732e-06
1526.700000	8.99007e-06
1526.650000	8.99282e-06
1526.600000	8.99558e-06
1526.550000	8.99833e-06
1526.500000	9.00108e-06
1526.450000	9.00383e-06
1526.400000	9.00659e-06
1526.350000	9.00935e-06
1526.300000	9.0121e-06
1526.250000	9.01486e-06
1526.200000	9.01762e-06
1526.150000	9.02038e-06
1526.100000	9.02314e-06
1526.050000	9.0259e-06
1526.000000	9.02866e-06
1525.950000	9.03142e-06
1525.900000	9.03418e-06
1525.850000	9.03695e-06
1525.800000	9.03971e-06
1525.750000	9.04248e-06
1525.700000	9.04525e-06
1525.650000	9.04801e-06
1525.600000	9.05078e-06
1525.550000	9.05355e-06
1525.500000	9.05632e-06
1525.450000	9.05909e-06
1525.400000	9.06186e-06
1525.350000	9.06464e-06
1525.300000	9.06741e-06
1525.250000	9.07018e-06
1525.200000	9.07296e-06
1525.150000	9.07574e-06
1525.100000	9.07851e-06
1525.050000	9.08129e-06
1525.000000	9.08407e-06
1524.950000	9.08685e-06
1524.900000	9.08963e-06
1524.850000	9.09241e-06
1524.800000	9.09519e-06
1524.750000	9.09797e-06
1524.700000	9.10076e-06
1524.650000	9.10354e-06
1524.600000	9.10633e-06
1524.550000	9.10911e-06
1524.500000	9.1119e-06
1524.450000	9.11469e-06
1524.400000	9.11748e-06
1524.350000	9.12027e-06
1524.300000	9.12306e-06
1524.250000	9.12585e-06
1524.200000	9.12864e-06
1524.150000	9.13143e-06
1524.100000	9.13423e-06
1524.050000	9.13702e-06
1524.000000	9.13982e-06
1523.950000	9.14262e-06
1523.900000	9.14541e-06
1523.850000	9.14821e-06
1523.800000	9.15101e-06
1523.750000	9.15381e-06
1523.700000	9.15661e-06
1523.650000	9.15941e-06
1523.600000	9.16222e-06
1523.550000	9.16502e-06
1523.500000	9.16782e-06
1523.450000	9.17063e-06
1523.400000	9.17343e-06
1523.350000	9.17624e-06
1523.300000	9.17905e-06
1523.250000	9.18186e-06
1523.200000	9.18467e-06
1523.150000	9.18748e-06
1523.100000	9.19029e-06
1523.050000	9.1931e-06
1523.000000	9.19591e-06
1522.950000	9.19873e-06
1522.900000	9.20154e-06
1522.850000	9.20436e-06
1522.800000	9.20717e-06
1522.750000	9.20999e-06
1522.700000	9.21281e-06
1522.650000	9.21563e-06
1522.600000	9.21845e-06
1522.550000	9.22127e-06
1522.500000	9.22409e-06
1522.450000	9.22691e-06
1522.400000	9.22973e-06
1522.350000	9.23256e-06
1522.300000	9.23538e-06
1522.250000	9.23821e-06
1522.200000	9.24104e-06
1522.150000	9.24386e-06
1522.100000	9.24669e-06
1522.050000	9.24952e-06
1522.000000	9.25235e-06
1521.950000	9.25518e-06
1521.900000	9.25801e-06
1521.850000	9.26085e-06
1521.800000	9.26368e-06
1521.750000	9.26651e-06
1521.700000	9.26935e-06
1521.650000	9.27219e-06
1521.600000	9.27502e-06
1521.550000	9.27786e-06
1521.500000	9.2807e-06
1521.450000	9.28354e-06
1521.400000	9.28638e-06
1521.350000	9.28922e-06
1521.300000	9.29206e-06
1521.250000	9.29491e-06
1521.200000	9.29775e-06
1521.150000	9.3006e-06
1521.100000	9.30344e-06
1521.050000	9.30629e-06
1521.000000	9.30914e-06
1520.950000	9.31198e-06
1520.900000	9.31483e-06
1520.850000	9.31768e-06
1520.800000	9.32053e-06
1520.750000	9.32339e-06
1520.700000	9.32624e-06
1520.650000	9.32909e-06
1520.600000	9.33195e-06
1520.550000	9.3348e-06
1520.500000	9.33766e-06
1520.450000	9.34052e-06
1520.400000	9.34337e-06
1520.350000	9.34623e-06
1520.300000	9.34909e-06
1520.250000	9.35195e-06
1520.200000	9.35481e-06
1520.150000	9.35768e-06
1520.100000	9.36054e-06
1520.050000	9.3634e-06
1520.000000	9.36627e-06
1519.950000	9.36914e-06
1519.900000	9.372e-06
1519.850000	9.37487e-06
1519.800000	9.37774e-06
1519.750000	9.38061e-06
1519.700000	9.38348e-06
1519.650000	9.38635e-06
1519.600000	9.38922e-06
1519.550000	9.39209e-06
1519.500000	9.39497e-06
1519.450000	9.39784e-06
1519.400000	9.40072e-06
1519.350000	9.4036e-06
1519.300000	9.40647e-06
1519.250000	9.40935e-06
1519.200000	9.41223e-06
1519.150000	9.41511e-06
1519.100000	9.41799e-06
1519.050000	9.42087e-06
1519.000000	9.42376e-06
1518.950000	9.42664e-06
1518.900000	9.42952e-06
1518.850000	9.43241e-06
1518.800000	9.43529e-06
1518.750000	9.43818e-06
1518.700000	9.44107e-06
1518.650000	9.44396e-06
1518.600000	9.44685e-06
1518.550000	9.44974e-06
1518.500000	9.45263e-06
1518.450000	9.45552e-06
1518.400000	9.45842e-06
1518.350000	9.46131e-06
1518.300000	9.46421e-06
1518.250000	9.4671e-06
1518.200000	9.47e-06
1518.150000	9.4729e-06
1518.100000	9.47579e-06
1518.050000	9.47869e-06
1518.000000	9.48159e-06
1517.950000	9.4845e-06
1517.900000	9.4874e-06
1517.850000	9.4903e-06
1517.800000	9.4932e-06
1517.750000	9.49611e-06
1517.700000	9.49902e-06
1517.650000	9.50192e-06
1517.600000	9.50483e-06
1517.550000	9.50774e-06
1517.500000	9.51065e-06
1517.450000	9.51356e-06
1517.400000	9.51647e-06
1517.350000	9.51938e-06
1517.300000	9.52229e-06
1517.250000	9.52521e-06
1517.200000	9.52812e-06
1517.150000	9.53104e-06
1517.100000	9.53395e-06
1517.050000	9.53687e-06
1517.000000	9.53979e-06
1516.950000	9.54271e-06
1516.900000	9.54563e-06
1516.850000	9.54855e-06
1516.800000	9.55147e-06
1516.750000	9.55439e-06
1516.700000	9.55732e-06
1516.650000	9.56024e-06
1516.600000	9.56317e-06
1516.550000	9.56609e-06
1516.500000	9.56902e-06
1516.450000	9.57195e-06
1516.400000	9.57488e-06
1516.350000	9.57781e-06
1516.300000	9.58074e-06
1516.250000	9.58367e-06
1516.200000	9.5866e-06
1516.150000	9.58954e-06
1516.100000	9.59247e-06
1516.050000	9.5954e-06
1516.000000	9.59834e-06
1515.950000	9.60128e-06
1515.900000	9.60422e-06
1515.850000	9.60715e-06
1515.800000	9.61009e-06
1515.750000	9.61304e-06
1515.700000	9.61598e-06
1515.650000	9.61892e-06
1515.600000	9.62186e-06
1515.550000	9.62481e-06
1515.500000	9.62775e-06
1515.450000	9.6307e-06
1515.400000	9.63365e-06
1515.350000	9.63659e-06
1515.300000	9.63954e-06
1515.250000	9.64249e-06
1515.200000	9.64544e-06
1515.150000	9.64839e-06
1515.100000	9.65135e-06
1515.050000	9.6543e-06
1515.000000	9.65725e-06
1514.950000	9.66021e-06
1514.900000	9.66316e-06
1514.850000	9.66612e-06
1514.800000	9.66908e-06
1514.750000	9.67204e-06
1514.700000	9.675e-06
1514.650000	9.67796e-06
1514.600000	9.68092e-06
1514.550000	9.68388e-06
1514.500000	9.68685e-06
1514.450000	9.68981e-06
1514.400000	9.69277e-06
1514.350000	9.69574e-06
1514.300000	9.69871e-06
1514.250000	9.70168e-06
1514.200000	9.70464e-06
1514.150000	9.70761e-06
1514.100000	9.71058e-06
1514.050000	9.71356e-06
1514.000000	9.71653e-06
1513.950000	9.7195e-06
1513.900000	9.72248e-06
1513.850000	9.72545e-06
1513.800000	9.72843e-06
1513.750000	9.7314e-06
1513.700000	9.73438e-06
1513.650000	9.73736e-06
1513.600000	9.74034e-06
1513.550000	9.74332e-06
1513.500000	9.7463e-06
1513.450000	9.74928e-06
1513.400000	9.75227e-06
1513.350000	9.75525e-06
1513.300000	9.75824e-06
1513.250000	9.76122e-06
1513.200000	9.76421e-06
1513.150000	9.7672e-06
1513.100000	9.77019e-06
1513.050000	9.77318e-06
1513.000000	9.77617e-06
1512.950000	9.77916e-06
1512.900000	9.78215e-06
1512.850000	9.78514e-06
1512.800000	9.78814e-06
1512.750000	9.79113e-06
1512.700000	9.79413e-06
1512.650000	9.79713e-06
1512.600000	9.80013e-06
1512.550000	9.80312e-06
1512.500000	9.80612e-06
1512.450000	9.80912e-06
1512.400000	9.81213e-06
1512.350000	9.81513e-06
1512.300000	9.81813e-06
1512.250000	9.82114e-06
1512.200000	9.82414e-06
1512.150000	9.82715e-06
1512.100000	9.83016e-06
1512.050000	9.83316e-06
1512.000000	9.83617e-06
1511.950000	9.83918e-06
1511.900000	9.84219e-06
1511.850000	9.84521e-06
1511.800000	9.84822e-06
1511.750000	9.85123e-06
1511.700000	9.85425e-06
1511.650000	9.85726e-06
1511.600000	9.86028e-06
1511.550000	9.8633e-06
1511.500000	9.86631e-06
1511.450000	9.86933e-06
1511.400000	9.87235e-06
1511.350000	9.87537e-06
1511.300000	9.8784e-06
1511.250000	9.88142e-06
1511.200000	9.88444e-06
1511.150000	9.88747e-06
1511.100000	9.89049e-06
1511.050000	9.89352e-06
1511.000000	9.89655e-06
1510.950000	9.89958e-06
1510.900000	9.90261e-06
1510.850000	9.90564e-06
1510.800000	9.90867e-06
1510.750000	9.9117e-06
1510.700000	9.91473e-06
1510.650000	9.91777e-06
1510.600000	9.9208e-06
1510.550000	9.92384e-06
1510.500000	9.92687e-06
1510.450000	9.92991e-06
1510.400000	9.93295e-06
1510.350000	9.93599e-06
1510.300000	9.93903e-06
1510.250000	9.94207e-06
1510.200000	9.94511e-06
1510.150000	9.94816e-06
1510.100000	9.9512e-06
1510.050000	9.95425e-06
1510.000000	9.95729e-06
1509.950000	9.96034e-06
1509.900000	9.96339e-06
1509.850000	9.96644e-06
1509.800000	9.96949e-06
1509.750000	9.97254e-06
1509.700000	9.97559e-06
1509.650000	9.97864e-06
1509.600000	9.9817e-06
1509.550000	9.98475e-06
1509.500000	9.98781e-06
1509.450000	9.99086e-06
1509.400000	9.99392e-06
1509.350000	9.99698e-06
1509.300000	1e-05
1509.250000	1.00031e-05
1509.200000	1.00062e-05
1509.150000	1.00092e-05
1509.100000	1.00123e-05
1509.050000	1.00153e-05
1509.000000	1.00184e-05
1508.950000	1.00215e-05
1508.900000	1.00245e-05
1508.850000	1.00276e-05
1508.800000	1.00307e-05
1508.750000	1.00338e-05
1508.700000	1.00368e-05
1508.650000	1.00399e-05
1508.600000	1.0043e-05
1508.550000	1.0046e-05
1508.500000	1.00491e-05
1508.450000	1.00522e-05
1508.400000	1.00553e-05
1508.350000	1.00583e-05
1508.300000	1.00614e-05
1508.250000	1.00645e-05
1508.200000	1.00676e-05
1508.150000	1.00707e-05
1508.100000	1.00737e-05
1508.050000	1.00768e-05
1508.000000	1.00799e-05
1507.950000	1.0083e-05
1507.900000	1.00861e-05
1507.850000	1.00892e-05
1507.800000	1.00923e-05
1507.750000	1.00953e-05
1507.700000	1.00984e-05
1507.650000	1.01015e-05
1507.600000	1.01046e-05
1507.550000	1.01077e-05
1507.500000	1.01108e-05
1507.450000	1.01139e-05
1507.400000	1.0117e-05
1507.350000	1.01201e-05
1507.300000	1.01232e-05
1507.250000	1.01263e-05
1507.200000	1.01294e-05
1507.150000	1.01325e-05
1507.100000	1.01356e-05
1507.050000	1.01387e-05
1507.000000	1.01418e-05
1506.950000	1.01449e-05
1506.900000	1.0148e-05
1506.850000	1.01511e-05
1506.800000	1.01542e-05
1506.750000	1.01573e-05
1506.700000	1.01604e-05
1506.650000	1.01635e-05
1506.600000	1.01666e-05
1506.550000	1.01697e-05
1506.500000	1.01729e-05
1506.450000	1.0176e-05
1506.400000	1.01791e-05
1506.350000	1.01822e-05
1506.300000	1.01853e-05
1506.250000	1.01884e-05
1506.200000	1.01916e-05
1506.150000	1.01947e-05
1506.100000	1.01978e-05
1506.050000	1.02009e-05
1506.000000	1.0204e-05
1505.950000	1.02072e-05
1505.900000	1.02103e-05
1505.850000	1.02134e-05
1505.800000	1.02165e-05
1505.750000	1.02197e-05
1505.700000	1.02228e-05
1505.650000	1.02259e-05
1505.600000	1.0229e-05
1505.550000	1.02322e-05
1505.500000	1.02353e-05
1505.450000	1.02384e-05
1505.400000	1.02416e-05
1505.350000	1.02447e-05
1505.300000	1.02478e-05
1505.250000	1.0251e-05
1505.200000	1.02541e-05
1505.150000	1.02573e-05
1505.100000	1.02604e-05
1505.050000	1.02635e-05
1505.000000	1.02667e-05
1504.950000	1.02698e-05
1504.900000	1.0273e-05
1504.850000	1.02761e-05
1504.800000	1.02792e-05
1504.750000	1.02824e-05
1504.700000	1.02855e-05
1504.650000	1.02887e-05
1504.600000	1.02918e-05
1504.550000	1.0295e-05
1504.500000	1.02981e-05
1504.450000	1.03013e-05
1504.400000	1.03044e-05
1504.350000	1.03076e-05
1504.300000	1.03107e-05
1504.250000	1.03139e-05
1504.200000	1.03171e-05
1504.150000	1.03202e-05
1504.100000	1.03234e-05
1504.050000	1.03265e-05
1504.000000	1.03297e-05
1503.950000	1.03329e-05
1503.900000	1.0336e-05
1503.850000	1.03392e-05
1503.800000	1.03423e-05
1503.750000	1.03455e-05
1503.700000	1.03487e-05
1503.650000	1.03518e-05
1503.600000	1.0355e-05
1503.550000	1.03582e-05
1503.500000	1.03614e-05
1503.450000	1.03645e-05
1503.400000	1.03677e-05
1503.350000	1.03709e-05
1503.300000	1.0374e-05
1503.250000	1.03772e-05
1503.200000	1.03804e-05
1503.150000	1.03836e-05
1503.100000	1.03867e-05
1503.050000	1.03899e-05
1503.000000	1.03931e-05
1502.950000	1.03963e-05
1502.900000	1.03995e-05
1502.850000	1.04026e-05
1502.800000	1.04058e-05
1502.750000	1.0409e-05
1502.700000	1.04122e-05
1502.650000	1.04154e-05
1502.600000	1.04186e-05
1502.550000	1.04218e-05
1502.500000	1.0425e-05
1502.450000	1.04281e-05
1502.400000	1.04313e-05
1502.350000	1.04345e-05
1502.300000	1.04377e-05
1502.250000	1.04409e-05
1502.200000	1.04441e-05
1502.150000	1.04473e-05
1502.100000	1.04505e-05
1502.050000	1.04537e-05
1502.000000	1.04569e-05
1501.950000	1.04601e-05
1501.900000	1.04633e-05
1501.850000	1.04665e-05
1501.800000	1.04697e-05
1501.750000	1.04729e-05
1501.700000	1.04761e-05
1501.650000	1.04793e-05
1501.600000	1.04825e-05
1501.550000	1.04857e-05
1501.500000	1.04889e-05
1501.450000	1.04922e-05
1501.400000	1.04954e-05
1501.350000	1.04986e-05
1501.300000	1.05018e-05
1501.250000	1.0505e-05
1501.200000	1.05082e-05
1501.150000	1.05114e-05
1501.100000	1.05147e-05
1501.050000	1.05179e-05
1501.000000	1.05211e-05
1500.950000	1.05243e-05
1500.900000	1.05275e-05
1500.850000	1.05308e-05
1500.800000	1.0534e-05
1500.750000	1.05372e-05
1500.700000	1.05404e-05
1500.650000	1.05437e-05
1500.600000	1.05469e-05
1500.550000	1.05501e-05
1500.500000	1.05533e-05
1500.450000	1.05566e-05
1500.400000	1.05598e-05
1500.350000	1.0563e-05
1500.300000	1.05663e-05
1500.250000	1.05695e-05
1500.200000	1.05727e-05
1500.150000	1.0576e-05
1500.100000	1.05792e-05
1500.050000	1.05824e-05
1500.000000	1.05857e-05
1499.950000	1.05889e-05
1499.900000	1.05922e-05
1499.850000	1.05954e-05
1499.800000	1.05986e-05
1499.750000	1.06019e-05
1499.700000	1.06051e-05
1499.650000	1.06084e-05
1499.600000	1.06116e-05
1499.550000	1.06149e-05
1499.500000	1.06181e-05
1499.450000	1.06214e-05
1499.400000	1.06246e-05
1499.350000	1.06279e-05
1499.300000	1.06311e-05
1499.250000	1.06344e-05
1499.200000	1.06376e-05
1499.150000	1.06409e-05
1499.100000	1.06441e-05
1499.050000	1.06474e-05
1499.000000	1.06507e-05
1498.950000	1.06539e-05
1498.900000	1.06572e-05
1498.850000	1.06604e-05
1498.800000	1.06637e-05
1498.750000	1.0667e-05
1498.700000	1.06702e-05
1498.650000	1.06735e-05
1498.600000	1.06768e-05
1498.550000	1.068e-05
1498.500000	1.06833e-05
1498.450000	1.06866e-05
1498.400000	1.06898e-05
1498.350000	1.06931e-05
1498.300000	1.06964e-05
1498.250000	1.06997e-05
1498.200000	1.07029e-05
1498.150000	1.07062e-05
1498.100000	1.07095e-05
1498.050000	1.07128e-05
1498.000000	1.0716e-05
1497.950000	1.07193e-05
1497.900000	1.07226e-05
1497.850000	1.07259e-05
1497.800000	1.07292e-05
1497.750000	1.07325e-05
1497.700000	1.07357e-05
1497.650000	1.0739e-05
1497.600000	1.07423e-05
1497.550000	1.07456e-05
1497.500000	1.07489e-05
1497.450000	1.07522e-05
1497.400000	1.07555e-05
1497.350000	1.07588e-05
1497.300000	1.07621e-05
1497.250000	1.07653e-05
1497.200000	1.07686e-05
1497.150000	1.07719e-05
1497.100000	1.07752e-05
1497.050000	1.07785e-05
1497.000000	1.07818e-05
1496.950000	1.07851e-05
1496.900000	1.07884e-05
1496.850000	1.07917e-05
1496.800000	1.0795e-05
1496.750000	1.07983e-05
1496.700000	1.08016e-05
1496.650000	1.0805e-05
1496.600000	1.08083e-05
1496.550000	1.08116e-05
1496.500000	1.08149e-05
1496.450000	1.08182e-05
1496.400000	1.08215e-05
1496.350000	1.08248e-05
1496.300000	1.08281e-05
1496.250000	1.08314e-05
1496.200000	1.08348e-05
1496.150000	1.08381e-05
1496.100000	1.08414e-05
1496.050000	1.08447e-05
1496.000000	1.0848e-05
1495.950000	1.08513e-05
1495.900000	1.08547e-05
1495.850000	1.0858e-05
1495.800000	1.08613e-05
1495.750000	1.08646e-05
1495.700000	1.0868e-05
1495.650000	1.08713e-05
1495.600000	1.08746e-05
1495.550000	1.08779e-05
1495.500000	1.08813e-05
1495.450000	1.08846e-05
1495.400000	1.08879e-05
1495.350000	1.08913e-05
1495.300000	1.08946e-05
1495.250000	1.08979e-05
1495.200000	1.09013e-05
1495.150000	1.09046e-05
1495.100000	1.09079e-05
1495.050000	1.09113e-05
1495.000000	1.09146e-05
1494.950000	1.0918e-05
1494.900000	1.09213e-05
1494.850000	1.09246e-05
1494.800000	1.0928e-05
1494.750000	1.09313e-05
1494.700000	1.09347e-05
1494.650000	1.0938e-05
1494.600000	1.09414e-05
1494.550000	1.09447e-05
1494.500000	1.09481e-05
1494.450000	1.09514e-05
1494.400000	1.09548e-05
1494.350000	1.09581e-05
1494.300000	1.09615e-05
1494.250000	1.09648e-05
1494.200000	1.09682e-05
1494.150000	1.09716e-05
1494.100000	1.09749e-05
1494.050000	1.09783e-05
1494.000000	1.09816e-05
1493.950000	1.0985e-05
1493.900000	1.09884e-05
1493.850000	1.09917e-05
1493.800000	1.09951e-05
1493.750000	1.09984e-05
1493.700000	1.10018e-05
1493.650000	1.10052e-05
1493.600000	1.10085e-05
1493.550000	1.10119e-05
1493.500000	1.10153e-05
1493.450000	1.10187e-05
1493.400000	1.1022e-05
1493.350000	1.10254e-05
1493.300000	1.10288e-05
1493.250000	1.10322e-05
1493.200000	1.10355e-05
1493.150000	1.10389e-05
1493.100000	1.10423e-05
1493.050000	1.10457e-05
1493.000000	1.1049e-05
1492.950000	1.10524e-05
1492.900000	1.10558e-05
1492.850000	1.10592e-05
1492.800000	1.10626e-05
1492.750000	1.1066e-05
1492.700000	1.10694e-05
1492.650000	1.10727e-05
1492.600000	1.10761e-05
1492.550000	1.10795e-05
1492.500000	1.10829e-05
1492.450000	1.10863e-05
1492.400000	1.10897e-05
1492.350000	1.10931e-05
1492.300000	1.10965e-05
1492.250000	1.10999e-05
1492.200000	1.11033e-05
1492.150000	1.11067e-05
1492.100000	1.11101e-05
1492.050000	1.11135e-05
1492.000000	1.11169e-05
1491.950000	1.11203e-05
1491.900000	1.11237e-05
1491.850000	1.11271e-05
1491.800000	1.11305e-05
1491.750000	1.11339e-05
1491.700000	1.11373e-05
1491.650000	1.11407e-05
1491.600000	1.11441e-05
1491.550000	1.11475e-05
1491.500000	1.1151e-05
1491.450000	1.11544e-05
1491.400000	1.11578e-05
1491.350000	1.11612e-05
1491.300000	1.11646e-05
1491.250000	1.1168e-05
1491.200000	1.11714e-05
1491.150000	1.11749e-05
1491.100000	1.11783e-05
1491.050000	1.11817e-05
1491.000000	1.11851e-05
1490.950000	1.11886e-05
1490.900000	1.1192e-05
1490.850000	1.11954e-05
1490.800000	1.11988e-05
1490.750000	1.12023e-05
1490.700000	1.12057e-05
1490.650000	1.12091e-05
1490.600000	1.12125e-05
1490.550000	1.1216e-05
1490.500000	1.12194e-05
1490.450000	1.12228e-05
1490.400000	1.12263e-05
1490.350000	1.12297e-05
1490.300000	1.12332e-05
1490.250000	1.12366e-05
1490.200000	1.124e-05
1490.150000	1.12435e-05
1490.100000	1.12469e-05
1490.050000	1.12504e-05
1490.000000	1.12538e-05
1489.950000	1.12572e-05
1489.900000	1.12607e-05
1489.850000	1.12641e-05
1489.800000	1.12676e-05
1489.750000	1.1271e-05
1489.700000	1.12745e-05
1489.650000	1.12779e-05
1489.600000	1.12814e-05
1489.550000	1.12848e-05
1489.500000	1.12883e-05
1489.450000	1.12918e-05
1489.400000	1.12952e-05
1489.350000	1.12987e-05
1489.300000	1.13021e-05
1489.250000	1.13056e-05
1489.200000	1.1309e-05
1489.150000	1.13125e-05
1489.100000	1.1316e-05
1489.050000	1.13194e-05
1489.000000	1.13229e-05
1488.950000	1.13264e-05
1488.900000	1.13298e-05
1488.850000	1.13333e-05
1488.800000	1.13368e-05
1488.750000	1.13402e-05
1488.700000	1.13437e-05
1488.650000	1.13472e-05
1488.600000	1.13507e-05
1488.550000	1.13541e-05
1488.500000	1.13576e-05
1488.450000	1.13611e-05
1488.400000	1.13646e-05
1488.350000	1.1368e-05
1488.300000	1.13715e-05
1488.250000	1.1375e-05
1488.200000	1.13785e-05
1488.150000	1.1382e-05
1488.100000	1.13854e-05
1488.050000	1.13889e-05
1488.000000	1.13924e-05
1487.950000	1.13959e-05
1487.900000	1.13994e-05
1487.850000	1.14029e-05
1487.800000	1.14064e-05
1487.750000	1.14099e-05
1487.700000	1.14134e-05
1487.650000	1.14168e-05
1487.600000	1.14203e-05
1487.550000	1.14238e-05
1487.500000	1.14273e-05
1487.450000	1.14308e-05
1487.400000	1.14343e-05
1487.350000	1.14378e-05
1487.300000	1.14413e-05
1487.250000	1.14448e-05
1487.200000	1.14483e-05
1487.150000	1.14518e-05
1487.100000	1.14553e-05
1487.050000	1.14589e-05
1487.000000	1.14624e-05
1486.950000	1.14659e-05
1486.900000	1.14694e-05
1486.850000	1.14729e-05
1486.800000	1.14764e-05
1486.750000	1.14799e-05
1486.700000	1.14834e-05
1486.650000	1.14869e-05
1486.600000	1.14905e-05
1486.550000	1.1494e-05
1486.500000	1.14975e-05
1486.450000	1.1501e-05
1486.400000	1.15045e-05
1486.350000	1.15081e-05
1486.300000	1.15116e-05
1486.250000	1.15151e-05
1486.200000	1.15186e-05
1486.150000	1.15222e-05
1486.100000	1.15257e-05
1486.050000	1.15292e-05
1486.000000	1.15327e-05
1485.950000	1.15363e-05
1485.900000	1.15398e-05
1485.850000	1.15433e-05
1485.800000	1.15469e-05
1485.750000	1.15504e-05
1485.700000	1.15539e-05
1485.650000	1.15575e-05
1485.600000	1.1561e-05
1485.550000	1.15645e-05
1485.500000	1.15681e-05
1485.450000	1.15716e-05
1485.400000	1.15752e-05
1485.350000	1.15787e-05
1485.300000	1.15823e-05
1485.250000	1.15858e-05
1485.200000	1.15893e-05
1485.150000	1.15929e-05
1485.100000	1.15964e-05
1485.050000	1.16e-05
1485.000000	1.16035e-05
1484.950000	1.16071e-05
1484.900000	1.16106e-05
1484.850000	1.16142e-05
1484.800000	1.16178e-05
1484.750000	1.16213e-05
1484.700000	1.16249e-05
1484.650000	1.16284e-05
1484.600000	1.1632e-05
1484.550000	1.16355e-05
1484.500000	1.16391e-05
1484.450000	1.16427e-05
1484.400000	1.16462e-05
1484.350000	1.16498e-05
1484.300000	1.16534e-05
1484.250000	1.16569e-05
1484.200000	1.16605e-05
1484.150000	1.16641e-05
1484.100000	1.16676e-05
1484.050000	1.16712e-05
1484.000000	1.16748e-05
1483.950000	1.16784e-05
1483.900000	1.16819e-05
1483.850000	1.16855e-05
1483.800000	1.16891e-05
1483.750000	1.16927e-05
1483.700000	1.16962e-05
1483.650000	1.16998e-05
1483.600000	1.17034e-05
1483.550000	1.1707e-05
1483.500000	1.17106e-05
1483.450000	1.17142e-05
1483.400000	1.17177e-05
1483.350000	1.17213e-05
1483.300000	1.17249e-05
1483.250000	1.17285e-05
1483.200000	1.17321e-05
1483.150000	1.17357e-05
1483.100000	1.17393e-05
1483.050000	1.17429e-05
1483.000000	1.17465e-05
1482.950000	1.17501e-05
1482.900000	1.17537e-05
1482.850000	1.17573e-05
1482.800000	1.17609e-05
1482.750000	1.17645e-05
1482.700000	1.17681e-05
1482.650000	1.17717e-05
1482.600000	1.17753e-05
1482.550000	1.17789e-05
1482.500000	1.17825e-05
1482.450000	1.17861e-05
1482.400000	1.17897e-05
1482.350000	1.17933e-05
1482.300000	1.17969e-05
1482.250000	1.18005e-05
1482.200000	1.18041e-05
1482.150000	1.18077e-05
1482.100000	1.18114e-05
1482.050000	1.1815e-05
1482.000000	1.18186e-05
1481.950000	1.18222e-05
1481.900000	1.18258e-05
1481.850000	1.18295e-05
1481.800000	1.18331e-05
1481.750000	1.18367e-05
1481.700000	1.18403e-05
1481.650000	1.18439e-05
1481.600000	1.18476e-05
1481.550000	1.18512e-05
1481.500000	1.18548e-05
1481.450000	1.18585e-05
1481.400000	1.18621e-05
1481.350000	1.18657e-05
1481.300000	1.18693e-05
1481.250000	1.1873e-05
1481.200000	1.18766e-05
1481.150000	1.18802e-05
1481.100000	1.18839e-05
1481.050000	1.18875e-05
1481.000000	1.18912e-05
1480.950000	1.18948e-05
1480.900000	1.18984e-05
1480.850000	1.19021e-05
1480.800000	1.19057e-05
1480.750000	1.19094e-05
1480.700000	1.1913e-05
1480.650000	1.19167e-05
1480.600000	1.19203e-05
1480.550000	1.1924e-05
1480.500000	1.19276e-05
1480.450000	1.19313e-05
1480.400000	1.19349e-05
1480.350000	1.19386e-05
1480.300000	1.19422e-05
1480.250000	1.19459e-05
1480.200000	1.19495e-05
1480.150000	1.19532e-05
1480.100000	1.19569e-05
1480.050000	1.19605e-05
1480.000000	1.19642e-05
1479.950000	1.19678e-05
1479.900000	1.19715e-05
1479.850000	1.19752e-05
1479.800000	1.19788e-05
1479.750000	1.19825e-05
1479.700000	1.19862e-05
1479.650000	1.19898e-05
1479.600000	1.19935e-05
1479.550000	1.19972e-05
1479.500000	1.20009e-05
1479.450000	1.20045e-05
1479.400000	1.20082e-05
1479.350000	1.20119e-05
1479.300000	1.20156e-05
1479.250000	1.20192e-05
1479.200000	1.20229e-05
1479.150000	1.20266e-05
1479.100000	1.20303e-05
1479.050000	1.2034e-05
1479.000000	1.20376e-05
1478.950000	1.20413e-05
1478.900000	1.2045e-05
1478.850000	1.20487e-05
1478.800000	1.20524e-05
1478.750000	1.20561e-05
1478.700000	1.20598e-05
1478.650000	1.20635e-05
1478.600000	1.20672e-05
1478.550000	1.20708e-05
1478.500000	1.20745e-05
1478.450000	1.20782e-05
1478.400000	1.20819e-05
1478.350000	1.20856e-05
1478.300000	1.20893e-05
1478.250000	1.2093e-05
1478.200000	1.20967e-05
1478.150000	1.21004e-05
1478.100000	1.21041e-05
1478.050000	1.21078e-05
1478.000000	1.21116e-05
1477.950000	1.21153e-05
1477.900000	1.2119e-05
1477.850000	1.21227e-05
1477.800000	1.21264e-05
1477.750000	1.21301e-05
1477.700000	1.21338e-05
1477.650000	1.21375e-05
1477.600000	1.21412e-05
1477.550000	1.2145e-05
1477.500000	1.21487e-05
1477.450000	1.21524e-05
1477.400000	1.21561e-05
1477.350000	1.21598e-05
1477.300000	1.21636e-05
1477.250000	1.21673e-05
1477.200000	1.2171e-05
1477.150000	1.21747e-05
1477.100000	1.21785e-05
1477.050000	1.21822e-05
1477.000000	1.21859e-05
1476.950000	1.21897e-05
1476.900000	1.21934e-05
1476.850000	1.21971e-05
1476.800000	1.22009e-05
1476.750000	1.22046e-05
1476.700000	1.22083e-05
1476.650000	1.22121e-05
1476.600000	1.22158e-05
1476.550000	1.22195e-05
1476.500000	1.22233e-05
1476.450000	1.2227e-05
1476.400000	1.22308e-05
1476.350000	1.22345e-05
1476.300000	1.22383e-05
1476.250000	1.2242e-05
1476.200000	1.22457e-05
1476.150000	1.22495e-05
1476.100000	1.22532e-05
1476.050000	1.2257e-05
1476.000000	1.22608e-05
1475.950000	1.22645e-05
1475.900000	1.22683e-05
1475.850000	1.2272e-05
1475.800000	1.22758e-05
1475.750000	1.22795e-05
1475.700000	1.22833e-05
1475.650000	1.2287e-05
1475.600000	1.22908e-05
1475.550000	1.22946e-05
1475.500000	1.22983e-05
1475.450000	1.23021e-05
1475.400000	1.23059e-05
1475.350000	1.23096e-05
1475.300000	1.23134e-05
1475.250000	1.23172e-05
1475.200000	1.23209e-05
1475.150000	1.23247e-05
1475.100000	1.23285e-05
1475.050000	1.23323e-05
1475.000000	1.2336e-05
1474.950000	1.23398e-05
1474.900000	1.23436e-05
1474.850000	1.23474e-05
1474.800000	1.23512e-05
1474.750000	1.23549e-05
1474.700000	1.23587e-05
1474.650000	1.23625e-05
1474.600000	1.23663e-05
1474.550000	1.23701e-05
1474.500000	1.23739e-05
1474.450000	1.23776e-05
1474.400000	1.23814e-05
1474.350000	1.23852e-05
1474.300000	1.2389e-05
1474.250000	1.23928e-05
1474.200000	1.23966e-05
1474.150000	1.24004e-05
1474.100000	1.24042e-05
1474.050000	1.2408e-05
1474.000000	1.24118e-05
1473.950000	1.24156e-05
1473.900000	1.24194e-05
1473.850000	1.24232e-05
1473.800000	1.2427e-05
1473.750000	1.24308e-05
1473.700000	1.24346e-05
1473.650000	1.24384e-05
1473.600000	1.24422e-05
1473.550000	1.2446e-05
1473.500000	1.24498e-05
1473.450000	1.24537e-05
1473.400000	1.24575e-05
1473.350000	1.24613e-05
1473.300000	1.24651e-05
1473.250000	1.24689e-05
1473.200000	1.24727e-05
1473.150000	1.24765e-05
1473.100000	1.24804e-05
1473.050000	1.24842e-05
1473.000000	1.2488e-05
1472.950000	1.24918e-05
1472.900000	1.24957e-05
1472.850000	1.24995e-05
1472.800000	1.25033e-05
1472.750000	1.25071e-05
1472.700000	1.2511e-05
1472.650000	1.25148e-05
1472.600000	1.25186e-05
1472.550000	1.25225e-05
1472.500000	1.25263e-05
1472.450000	1.25301e-05
1472.400000	1.2534e-05
1472.350000	1.25378e-05
1472.300000	1.25416e-05
1472.250000	1.25455e-05
1472.200000	1.25493e-05
1472.150000	1.25532e-05
1472.100000	1.2557e-05
1472.050000	1.25608e-05
1472.000000	1.25647e-05
1471.950000	1.25685e-05
1471.900000	1.25724e-05
1471.850000	1.25762e-05
1471.800000	1.25801e-05
1471.750000	1.25839e-05
1471.700000	1.25878e-05
1471.650000	1.25916e-05
1471.600000	1.25955e-05
1471.550000	1.25994e-05
1471.500000	1.26032e-05
1471.450000	1.26071e-05
1471.400000	1.26109e-05
1471.350000	1.26148e-05
1471.300000	1.26187e-05
1471.250000	1.26225e-05
1471.200000	1.26264e-05
1471.150000	1.26302e-05
1471.100000	1.26341e-05
1471.050000	1.2638e-05
1471.000000	1.26418e-05
1470.950000	1.26457e-05
1470.900000	1.26496e-05
1470.850000	1.26535e-05
1470.800000	1.26573e-05
1470.750000	1.26612e-05
1470.700000	1.26651e-05
1470.650000	1.2669e-05
1470.600000	1.26728e-05
1470.550000	1.26767e-05
1470.500000	1.26806e-05
1470.450000	1.26845e-05
1470.400000	1.26884e-05
1470.350000	1.26923e-05
1470.300000	1.26961e-05
1470.250000	1.27e-05
1470.200000	1.27039e-05
1470.150000	1.27078e-05
1470.100000	1.27117e-05
1470.050000	1.27156e-05
1470.000000	1.27195e-05
1469.950000	1.27234e-05
1469.900000	1.27273e-05
1469.850000	1.27312e-05
1469.800000	1.27351e-05
1469.750000	1.2739e-05
1469.700000	1.27429e-05
1469.650000	1.27468e-05
1469.600000	1.27507e-05
1469.550000	1.27546e-05
1469.500000	1.27585e-05
1469.450000	1.27624e-05
1469.400000	1.27663e-05
1469.350000	1.27702e-05
1469.300000	1.27741e-05
1469.250000	1.2778e-05
1469.200000	1.27819e-05
1469.150000	1.27858e-05
1469.100000	1.27898e-05
1469.050000	1.27937e-05
1469.000000	1.27976e-05
1468.950000	1.28015e-05
1468.900000	1.28054e-05
1468.850000	1.28094e-05
1468.800000	1.28133e-05
1468.750000	1.28172e-05
1468.700000	1.28211e-05
1468.650000	1.2825e-05
1468.600000	1.2829e-05
1468.550000	1.28329e-05
1468.500000	1.28368e-05
1468.450000	1.28408e-05
1468.400000	1.28447e-05
1468.350000	1.28486e-05
1468.300000	1.28526e-05
1468.250000	1.28565e-05
1468.200000	1.28604e-05
1468.150000	1.28644e-05
1468.100000	1.28683e-05
1468.050000	1.28722e-05
1468.000000	1.28762e-05
1467.950000	1.28801e-05
1467.900000	1.28841e-05
1467.850000	1.2888e-05
1467.800000	1.2892e-05
1467.750000	1.28959e-05
1467.700000	1.28999e-05
1467.650000	1.29038e-05
1467.600000	1.29078e-05
1467.550000	1.29117e-05
1467.500000	1.29157e-05
1467.450000	1.29196e-05
1467.400000	1.29236e-05
1467.350000	1.29275e-05
1467.300000	1.29315e-05
1467.250000	1.29354e-05
1467.200000	1.29394e-05
1467.150000	1.29434e-05
1467.100000	1.29473e-05
1467.050000	1.29513e-05
1467.000000	1.29553e-05
1466.950000	1.29592e-05
1466.900000	1.29632e-05
1466.850000	1.29672e-05
1466.800000	1.29711e-05
1466.750000	1.29751e-05
1466.700000	1.29791e-05
1466.650000	1.2983e-05
1466.600000	1.2987e-05
1466.550000	1.2991e-05
1466.500000	1.2995e-05
1466.450000	1.2999e-05
1466.400000	1.30029e-05
1466.350000	1.30069e-05
1466.300000	1.30109e-05
1466.250000	1.30149e-05
1466.200000	1.30189e-05
1466.150000	1.30229e-05
1466.100000	1.30268e-05
1466.050000	1.30308e-05
1466.000000	1.30348e-05
1465.950000	1.30388e-05
1465.900000	1.30428e-05
1465.850000	1.30468e-05
1465.800000	1.30508e-05
1465.750000	1.30548e-05
1465.700000	1.30588e-05
1465.650000	1.30628e-05
1465.600000	1.30668e-05
1465.550000	1.30708e-05
1465.500000	1.30748e-05
1465.450000	1.30788e-05
1465.400000	1.30828e-05
1465.350000	1.30868e-05
1465.300000	1.30908e-05
1465.250000	1.30948e-05
1465.200000	1.30988e-05
1465.150000	1.31028e-05
1465.100000	1.31068e-05
1465.050000	1.31109e-05
1465.000000	1.31149e-05
1464.950000	1.31189e-05
1464.900000	1.31229e-05
1464.850000	1.31269e-05
1464.800000	1.31309e-05
1464.750000	1.3135e-05
1464.700000	1.3139e-05
1464.650000	1.3143e-05
1464.600000	1.3147e-05
1464.550000	1.31511e-05
1464.500000	1.31551e-05
1464.450000	1.31591e-05
1464.400000	1.31631e-05
1464.350000	1.31672e-05
1464.300000	1.31712e-05
1464.250000	1.31752e-05
1464.200000	1.31793e-05
1464.150000	1.31833e-05
1464.100000	1.31873e-05
1464.050000	1.31914e-05
1464.000000	1.31954e-05
1463.950000	1.31995e-05
1463.900000	1.32035e-05
1463.850000	1.32075e-05
1463.800000	1.32116e-05
1463.750000	1.32156e-05
1463.700000	1.32197e-05
1463.650000	1.32237e-05
1463.600000	1.32278e-05
1463.550000	1.32318e-05
1463.500000	1.32359e-05
1463.450000	1.32399e-05
1463.400000	1.3244e-05
1463.350000	1.3248e-05
1463.300000	1.32521e-05
1463.250000	1.32561e-05
1463.200000	1.32602e-05
1463.150000	1.32643e-05
1463.100000	1.32683e-05
1463.050000	1.32724e-05
1463.000000	1.32765e-05
1462.950000	1.32805e-05
1462.900000	1.32846e-05
1462.850000	1.32886e-05
1462.800000	1.32927e-05
1462.750000	1.32968e-05
1462.700000	1.33009e-05
1462.650000	1.33049e-05
1462.600000	1.3309e-05
1462.550000	1.33131e-05
1462.500000	1.33172e-05
1462.450000	1.33212e-05
1462.400000	1.33253e-05
1462.350000	1.33294e-05
1462.300000	1.33335e-05
1462.250000	1.33376e-05
1462.200000	1.33416e-05
1462.150000	1.33457e-05
1462.100000	1.33498e-05
1462.050000	1.33539e-05
1462.000000	1.3358e-05
1461.950000	1.33621e-05
1461.900000	1.33662e-05
1461.850000	1.33703e-05
1461.800000	1.33744e-05
1461.750000	1.33785e-05
1461.700000	1.33825e-05
1461.650000	1.33866e-05
1461.600000	1.33907e-05
1461.550000	1.33948e-05
1461.500000	1.33989e-05
1461.450000	1.3403e-05
1461.400000	1.34072e-05
1461.350000	1.34113e-05
1461.300000	1.34154e-05
1461.250000	1.34195e-05
1461.200000	1.34236e-05
1461.150000	1.34277e-05
1461.100000	1.34318e-05
1461.050000	1.34359e-05
1461.000000	1.344e-05
1460.950000	1.34441e-05
1460.900000	1.34483e-05
1460.850000	1.34524e-05
1460.800000	1.34565e-05
1460.750000	1.34606e-05
1460.700000	1.34647e-05
1460.650000	1.34689e-05
1460.600000	1.3473e-05
1460.550000	1.34771e-05
1460.500000	1.34812e-05
1460.450000	1.34854e-05
1460.400000	1.34895e-05
1460.350000	1.34936e-05
1460.300000	1.34978e-05
1460.250000	1.35019e-05
1460.200000	1.3506e-05
1460.150000	1.35102e-05
1460.100000	1.35143e-05
1460.050000	1.35184e-05
1460.000000	1.35226e-05
1459.950000	1.35267e-05
1459.900000	1.35309e-05
1459.850000	1.3535e-05
1459.800000	1.35391e-05
1459.750000	1.35433e-05
1459.700000	1.35474e-05
1459.650000	1.35516e-05
1459.600000	1.35557e-05
1459.550000	1.35599e-05
1459.500000	1.3564e-05
1459.450000	1.35682e-05
1459.400000	1.35723e-05
1459.350000	1.35765e-05
1459.300000	1.35807e-05
1459.250000	1.35848e-05
1459.200000	1.3589e-05
1459.150000	1.35931e-05
1459.100000	1.35973e-05
1459.050000	1.36015e-05
1459.000000	1.36056e-05
1458.950000	1.36098e-05
1458.900000	1.3614e-05
1458.850000	1.36181e-05
1458.800000	1.36223e-05
1458.750000	1.36265e-05
1458.700000	1.36306e-05
1458.650000	1.36348e-05
1458.600000	1.3639e-05
1458.550000	1.36432e-05
1458.500000	1.36473e-05
1458.450000	1.36515e-05
1458.400000	1.36557e-05
1458.350000	1.36599e-05
1458.300000	1.36641e-05
1458.250000	1.36682e-05
1458.200000	1.36724e-05
1458.150000	1.36766e-05
1458.100000	1.36808e-05
1458.050000	1.3685e-05
1458.000000	1.36892e-05
1457.950000	1.36934e-05
1457.900000	1.36976e-05
1457.850000	1.37018e-05
1457.800000	1.3706e-05
1457.750000	1.37102e-05
1457.700000	1.37144e-05
1457.650000	1.37186e-05
1457.600000	1.37228e-05
1457.550000	1.3727e-05
1457.500000	1.37312e-05
1457.450000	1.37354e-05
1457.400000	1.37396e-05
1457.350000	1.37438e-05
1457.300000	1.3748e-05
1457.250000	1.37522e-05
1457.200000	1.37564e-05
1457.150000	1.37606e-05
1457.100000	1.37648e-05
1457.050000	1.3769e-05
1457.000000	1.37733e-05
1456.950000	1.37775e-05
1456.900000	1.37817e-05
1456.850000	1.37859e-05
1456.800000	1.37901e-05
1456.750000	1.37944e-05
1456.700000	1.37986e-05
1456.650000	1.38028e-05
1456.600000	1.3807e-05
1456.550000	1.38113e-05
1456.500000	1.38155e-05
1456.450000	1.38197e-05
1456.400000	1.3824e-05
1456.350000	1.38282e-05
1456.300000	1.38324e-05
1456.250000	1.38367e-05
1456.200000	1.38409e-05
1456.150000	1.38451e-05
1456.100000	1.38494e-05
1456.050000	1.38536e-05
1456.000000	1.38579e-05
1455.950000	1.38621e-05
1455.900000	1.38663e-05
1455.850000	1.38706e-05
1455.800000	1.38748e-05
1455.750000	1.38791e-05
1455.700000	1.38833e-05
1455.650000	1.38876e-05
1455.600000	1.38918e-05
1455.550000	1.38961e-05
1455.500000	1.39004e-05
1455.450000	1.39046e-05
1455.400000	1.39089e-05
1455.350000	1.39131e-05
1455.300000	1.39174e-05
1455.250000	1.39216e-05
1455.200000	1.39259e-05
1455.150000	1.39302e-05
1455.100000	1.39344e-05
1455.050000	1.39387e-05
1455.000000	1.3943e-05
1454.950000	1.39472e-05
1454.900000	1.39515e-05
1454.850000	1.39558e-05
1454.800000	1.39601e-05
1454.750000	1.39643e-05
1454.700000	1.39686e-05
1454.650000	1.39729e-05
1454.600000	1.39772e-05
1454.550000	1.39814e-05
1454.500000	1.39857e-05
1454.450000	1.399e-05
1454.400000	1.39943e-05
1454.350000	1.39986e-05
1454.300000	1.40029e-05
1454.250000	1.40072e-05
1454.200000	1.40114e-05
1454.150000	1.40157e-05
1454.100000	1.402e-05
1454.050000	1.40243e-05
1454.000000	1.40286e-05
1453.950000	1.40329e-05
1453.900000	1.40372e-05
1453.850000	1.40415e-05
1453.800000	1.40458e-05
1453.750000	1.40501e-05
1453.700000	1.40544e-05
1453.650000	1.40587e-05
1453.600000	1.4063e-05
1453.550000	1.40673e-05
1453.500000	1.40716e-05
1453.450000	1.40759e-05
1453.400000	1.40803e-05
1453.350000	1.40846e-05
1453.300000	1.40889e-05
1453.250000	1.40932e-05
1453.200000	1.40975e-05
1453.150000	1.41018e-05
1453.100000	1.41061e-05
1453.050000	1.41105e-05
1453.000000	1.41148e-05
1452.950000	1.41191e-05
1452.900000	1.41234e-05
1452.850000	1.41278e-05
1452.800000	1.41321e-05
1452.750000	1.41364e-05
1452.700000	1.41407e-05
1452.650000	1.41451e-05
1452.600000	1.41494e-05
1452.550000	1.41537e-05
1452.500000	1.41581e-05
1452.450000	1.41624e-05
1452.400000	1.41667e-05
1452.350000	1.41711e-05
1452.300000	1.41754e-05
1452.250000	1.41798e-05
1452.200000	1.41841e-05
1452.150000	1.41884e-05
1452.100000	1.41928e-05
1452.050000	1.41971e-05
1452.000000	1.42015e-05
1451.950000	1.42058e-05
1451.900000	1.42102e-05
1451.850000	1.42145e-05
1451.800000	1.42189e-05
1451.750000	1.42232e-05
1451.700000	1.42276e-05
1451.650000	1.42319e-05
1451.600000	1.42363e-05
1451.550000	1.42407e-05
1451.500000	1.4245e-05
1451.450000	1.42494e-05
1451.400000	1.42538e-05
1451.350000	1.42581e-05
1451.300000	1.42625e-05
1451.250000	1.42669e-05
1451.200000	1.42712e-05
1451.150000	1.42756e-05
1451.100000	1.428e-05
1451.050000	1.42843e-05
1451.000000	1.42887e-05
1450.950000	1.42931e-05
1450.900000	1.42975e-05
1450.850000	1.43018e-05
1450.800000	1.43062e-05
1450.750000	1.43106e-05
1450.700000	1.4315e-05
1450.650000	1.43194e-05
1450.600000	1.43238e-05
1450.550000	1.43281e-05
1450.500000	1.43325e-05
1450.450000	1.43369e-05
1450.400000	1.43413e-05
1450.350000	1.43457e-05
1450.300000	1.43501e-05
1450.250000	1.43545e-05
1450.200000	1.43589e-05
1450.150000	1.43633e-05
1450.100000	1.43677e-05
1450.050000	1.43721e-05
1450.000000	1.43765e-05
1449.950000	1.43809e-05
1449.900000	1.43853e-05
1449.850000	1.43897e-05
1449.800000	1.43941e-05
1449.750000	1.43985e-05
1449.700000	1.44029e-05
1449.650000	1.44073e-05
1449.600000	1.44117e-05
1449.550000	1.44161e-05
1449.500000	1.44206e-05
1449.450000	1.4425e-05
1449.400000	1.44294e-05
1449.350000	1.44338e-05
1449.300000	1.44382e-05
1449.250000	1.44427e-05
1449.200000	1.44471e-05
1449.150000	1.44515e-05
1449.100000	1.44559e-05
1449.050000	1.44604e-05
1449.000000	1.44648e-05
1448.950000	1.44692e-05
1448.900000	1.44736e-05
1448.850000	1.44781e-05
1448.800000	1.44825e-05
1448.750000	1.44869e-05
1448.700000	1.44914e-05
1448.650000	1.44958e-05
1448.600000	1.45003e-05
1448.550000	1.45047e-05
1448.500000	1.45091e-05
1448.450000	1.45136e-05
1448.400000	1.4518e-05
1448.350000	1.45225e-05
1448.300000	1.45269e-05
1448.250000	1.45314e-05
1448.200000	1.45358e-05
1448.150000	1.45403e-05
1448.100000	1.45447e-05
1448.050000	1.45492e-05
1448.000000	1.45536e-05
1447.950000	1.45581e-05
1447.900000	1.45626e-05
1447.850000	1.4567e-05
1447.800000	1.45715e-05
1447.750000	1.45759e-05
1447.700000	1.45804e-05
1447.650000	1.45849e-05
1447.600000	1.45893e-05
1447.550000	1.45938e-05
1447.500000	1.45983e-05
1447.450000	1.46027e-05
1447.400000	1.46072e-05
1447.350000	1.46117e-05
1447.300000	1.46162e-05
1447.250000	1.46206e-05
1447.200000	1.46251e-05
1447.150000	1.46296e-05
1447.100000	1.46341e-05
1447.050000	1.46386e-05
1447.000000	1.4643e-05
1446.950000	1.46475e-05
1446.900000	1.4652e-05
1446.850000	1.46565e-05
1446.800000	1.4661e-05
1446.750000	1.46655e-05
1446.700000	1.467e-05
1446.650000	1.46745e-05
1446.600000	1.46789e-05
1446.550000	1.46834e-05
1446.500000	1.46879e-05
1446.450000	1.46924e-05
1446.400000	1.46969e-05
1446.350000	1.47014e-05
1446.300000	1.47059e-05
1446.250000	1.47104e-05
1446.200000	1.47149e-05
1446.150000	1.47195e-05
1446.100000	1.4724e-05
1446.050000	1.47285e-05
1446.000000	1.4733e-05
1445.950000	1.47375e-05
1445.900000	1.4742e-05
1445.850000	1.47465e-05
1445.800000	1.4751e-05
1445.750000	1.47556e-05
1445.700000	1.47601e-05
1445.650000	1.47646e-05
1445.600000	1.47691e-05
1445.550000	1.47736e-05
1445.500000	1.47782e-05
1445.450000	1.47827e-05
1445.400000	1.47872e-05
1445.350000	1.47917e-05
1445.300000	1.47963e-05
1445.250000	1.48008e-05
1445.200000	1.48053e-05
1445.150000	1.48099e-05
1445.100000	1.48144e-05
1445.050000	1.48189e-05
1445.000000	1.48235e-05
1444.950000	1.4828e-05
1444.900000	1.48326e-05
1444.850000	1.48371e-05
1444.800000	1.48417e-05
1444.750000	1.48462e-05
1444.700000	1.48507e-05
1444.650000	1.48553e-05
1444.600000	1.48598e-05
1444.550000	1.48644e-05
1444.500000	1.48689e-05
1444.450000	1.48735e-05
1444.400000	1.48781e-05
1444.350000	1.48826e-05
1444.300000	1.48872e-05
1444.250000	1.48917e-05
1444.200000	1.48963e-05
1444.150000	1.49008e-05
1444.100000	1.49054e-05
1444.050000	1.491e-05
1444.000000	1.49145e-05
1443.950000	1.49191e-05
1443.900000	1.49237e-05
1443.850000	1.49283e-05
1443.800000	1.49328e-05
1443.750000	1.49374e-05
1443.700000	1.4942e-05
1443.650000	1.49465e-05
1443.600000	1.49511e-05
1443.550000	1.49557e-05
1443.500000	1.49603e-05
1443.450000	1.49649e-05
1443.400000	1.49694e-05
1443.350000	1.4974e-05
1443.300000	1.49786e-05
1443.250000	1.49832e-05
1443.200000	1.49878e-05
1443.150000	1.49924e-05
1443.100000	1.4997e-05
1443.050000	1.50016e-05
1443.000000	1.50062e-05
1442.950000	1.50108e-05
1442.900000	1.50154e-05
1442.850000	1.502e-05
1442.800000	1.50246e-05
1442.750000	1.50292e-05
1442.700000	1.50338e-05
1442.650000	1.50384e-05
1442.600000	1.5043e-05
1442.550000	1.50476e-05
1442.500000	1.50522e-05
1442.450000	1.50568e-05
1442.400000	1.50614e-05
1442.350000	1.5066e-05
1442.300000	1.50706e-05
1442.250000	1.50752e-05
1442.200000	1.50799e-05
1442.150000	1.50845e-05
1442.100000	1.50891e-05
1442.050000	1.50937e-05
1442.000000	1.50983e-05
1441.950000	1.5103e-05
1441.900000	1.51076e-05
1441.850000	1.51122e-05
1441.800000	1.51169e-05
1441.750000	1.51215e-05
1441.700000	1.51261e-05
1441.650000	1.51307e-05
1441.600000	1.51354e-05
1441.550000	1.514e-05
1441.500000	1.51447e-05
1441.450000	1.51493e-05
1441.400000	1.51539e-05
1441.350000	1.51586e-05
1441.300000	1.51632e-05
1441.250000	1.51679e-05
1441.200000	1.51725e-05
1441.150000	1.51772e-05
1441.100000	1.51818e-05
1441.050000	1.51864e-05
1441.000000	1.51911e-05
1440.950000	1.51958e-05
1440.900000	1.52004e-05
1440.850000	1.52051e-05
1440.800000	1.52097e-05
1440.750000	1.52144e-05
1440.700000	1.5219e-05
1440.650000	1.52237e-05
1440.600000	1.52284e-05
1440.550000	1.5233e-05
1440.500000	1.52377e-05
1440.450000	1.52424e-05
1440.400000	1.5247e-05
1440.350000	1.52517e-05
1440.300000	1.52564e-05
1440.250000	1.5261e-05
1440.200000	1.52657e-05
1440.150000	1.52704e-05
1440.100000	1.52751e-05
1440.050000	1.52797e-05
1440.000000	1.52844e-05
1439.950000	1.52891e-05
1439.900000	1.52938e-05
1439.850000	1.52985e-05
1439.800000	1.53032e-05
1439.750000	1.53078e-05
1439.700000	1.53125e-05
1439.650000	1.53172e-05
1439.600000	1.53219e-05
1439.550000	1.53266e-05
1439.500000	1.53313e-05
1439.450000	1.5336e-05
1439.400000	1.53407e-05
1439.350000	1.53454e-05
1439.300000	1.53501e-05
1439.250000	1.53548e-05
1439.200000	1.53595e-05
1439.150000	1.53642e-05
1439.100000	1.53689e-05
1439.050000	1.53736e-05
1439.000000	1.53783e-05
1438.950000	1.5383e-05
1438.900000	1.53877e-05
1438.850000	1.53925e-05
1438.800000	1.53972e-05
1438.750000	1.54019e-05
1438.700000	1.54066e-05
1438.650000	1.54113e-05
1438.600000	1.5416e-05
1438.550000	1.54208e-05
1438.500000	1.54255e-05
1438.450000	1.54302e-05
1438.400000	1.54349e-05
1438.350000	1.54397e-05
1438.300000	1.54444e-05
1438.250000	1.54491e-05
1438.200000	1.54539e-05
1438.150000	1.54586e-05
1438.100000	1.54633e-05
1438.050000	1.54681e-05
1438.000000	1.54728e-05
1437.950000	1.54775e-05
1437.900000	1.54823e-05
1437.850000	1.5487e-05
1437.800000	1.54918e-05
1437.750000	1.54965e-05
1437.700000	1.55013e-05
1437.650000	1.5506e-05
1437.600000	1.55107e-05
1437.550000	1.55155e-05
1437.500000	1.55203e-05
1437.450000	1.5525e-05
1437.400000	1.55298e-05
1437.350000	1.55345e-05
1437.300000	1.55393e-05
1437.250000	1.5544e-05
1437.200000	1.55488e-05
1437.150000	1.55536e-05
1437.100000	1.55583e-05
1437.050000	1.55631e-05
1437.000000	1.55679e-05
1436.950000	1.55726e-05
1436.900000	1.55774e-05
1436.850000	1.55822e-05
1436.800000	1.55869e-05
1436.750000	1.55917e-05
1436.700000	1.55965e-05
1436.650000	1.56013e-05
1436.600000	1.5606e-05
1436.550000	1.56108e-05
1436.500000	1.56156e-05
1436.450000	1.56204e-05
1436.400000	1.56252e-05
1436.350000	1.563e-05
1436.300000	1.56347e-05
1436.250000	1.56395e-05
1436.200000	1.56443e-05
1436.150000	1.56491e-05
1436.100000	1.56539e-05
1436.050000	1.56587e-05
1436.000000	1.56635e-05
1435.950000	1.56683e-05
1435.900000	1.56731e-05
1435.850000	1.56779e-05
1435.800000	1.56827e-05
1435.750000	1.56875e-05
1435.700000	1.56923e-05
1435.650000	1.56971e-05
1435.600000	1.57019e-05
1435.550000	1.57067e-05
1435.500000	1.57115e-05
1435.450000	1.57163e-05
1435.400000	1.57212e-05
1435.350000	1.5726e-05
1435.300000	1.57308e-05
1435.250000	1.57356e-05
1435.200000	1.57404e-05
1435.150000	1.57453e-05
1435.100000	1.57501e-05
1435.050000	1.57549e-05
1435.000000	1.57597e-05
1434.950000	1.57646e-05
1434.900000	1.57694e-05
1434.850000	1.57742e-05
1434.800000	1.5779e-05
1434.750000	1.57839e-05
1434.700000	1.57887e-05
1434.650000	1.57935e-05
1434.600000	1.57984e-05
1434.550000	1.58032e-05
1434.500000	1.58081e-05
1434.450000	1.58129e-05
1434.400000	1.58177e-05
1434.350000	1.58226e-05
1434.300000	1.58274e-05
1434.250000	1.58323e-05
1434.200000	1.58371e-05
1434.150000	1.5842e-05
1434.100000	1.58468e-05
1434.050000	1.58517e-05
1434.000000	1.58565e-05
1433.950000	1.58614e-05
1433.900000	1.58663e-05
1433.850000	1.58711e-05
1433.800000	1.5876e-05
1433.750000	1.58808e-05
1433.700000	1.58857e-05
1433.650000	1.58906e-05
1433.600000	1.58954e-05
1433.550000	1.59003e-05
1433.500000	1.59052e-05
1433.450000	1.59101e-05
1433.400000	1.59149e-05
1433.350000	1.59198e-05
1433.300000	1.59247e-05
1433.250000	1.59296e-05
1433.200000	1.59344e-05
1433.150000	1.59393e-05
1433.100000	1.59442e-05
1433.050000	1.59491e-05
1433.000000	1.5954e-05
1432.950000	1.59589e-05
1432.900000	1.59637e-05
1432.850000	1.59686e-05
1432.800000	1.59735e-05
1432.750000	1.59784e-05
1432.700000	1.59833e-05
1432.650000	1.59882e-05
1432.600000	1.59931e-05
1432.550000	1.5998e-05
1432.500000	1.60029e-05
1432.450000	1.60078e-05
1432.400000	1.60127e-05
1432.350000	1.60176e-05
1432.300000	1.60225e-05
1432.250000	1.60274e-05
1432.200000	1.60323e-05
1432.150000	1.60372e-05
1432.100000	1.60422e-05
1432.050000	1.60471e-05
1432.000000	1.6052e-05
1431.950000	1.60569e-05
1431.900000	1.60618e-05
1431.850000	1.60667e-05
1431.800000	1.60717e-05
1431.750000	1.60766e-05
1431.700000	1.60815e-05
1431.650000	1.60864e-05
1431.600000	1.60914e-05
1431.550000	1.60963e-05
1431.500000	1.61012e-05
1431.450000	1.61062e-05
1431.400000	1.61111e-05
1431.350000	1.6116e-05
1431.300000	1.6121e-05
1431.250000	1.61259e-05
1431.200000	1.61308e-05
1431.150000	1.61358e-05
1431.100000	1.61407e-05
1431.050000	1.61457e-05
1431.000000	1.61506e-05
1430.950000	1.61556e-05
1430.900000	1.61605e-05
1430.850000	1.61655e-05
1430.800000	1.61704e-05
1430.750000	1.61754e-05
1430.700000	1.61803e-05
1430.650000	1.61853e-05
1430.600000	1.61902e-05
1430.550000	1.61952e-05
1430.500000	1.62002e-05
1430.450000	1.62051e-05
1430.400000	1.62101e-05
1430.350000	1.6215e-05
1430.300000	1.622e-05
1430.250000	1.6225e-05
1430.200000	1.62299e-05
1430.150000	1.62349e-05
1430.100000	1.62399e-05
1430.050000	1.62449e-05
1430.000000	1.62498e-05
1429.950000	1.62548e-05
1429.900000	1.62598e-05
1429.850000	1.62648e-05
1429.800000	1.62698e-05
1429.750000	1.62747e-05
1429.700000	1.62797e-05
1429.650000	1.62847e-05
1429.600000	1.62897e-05
1429.550000	1.62947e-05
1429.500000	1.62997e-05
1429.450000	1.63047e-05
1429.400000	1.63097e-05
1429.350000	1.63147e-05
1429.300000	1.63197e-05
1429.250000	1.63247e-05
1429.200000	1.63297e-05
1429.150000	1.63347e-05
1429.100000	1.63397e-05
1429.050000	1.63447e-05
1429.000000	1.63497e-05
1428.950000	1.63547e-05
1428.900000	1.63597e-05
1428.850000	1.63647e-05
1428.800000	1.63697e-05
1428.750000	1.63747e-05
1428.700000	1.63798e-05
1428.650000	1.63848e-05
1428.600000	1.63898e-05
1428.550000	1.63948e-05
1428.500000	1.63998e-05
1428.450000	1.64049e-05
1428.400000	1.64099e-05
1428.350000	1.64149e-05
1428.300000	1.64199e-05
1428.250000	1.6425e-05
1428.200000	1.643e-05
1428.150000	1.6435e-05
1428.100000	1.64401e-05
1428.050000	1.64451e-05
1428.000000	1.64501e-05
1427.950000	1.64552e-05
1427.900000	1.64602e-05
1427.850000	1.64653e-05
1427.800000	1.64703e-05
1427.750000	1.64754e-05
1427.700000	1.64804e-05
1427.650000	1.64854e-05
1427.600000	1.64905e-05
1427.550000	1.64955e-05
1427.500000	1.65006e-05
1427.450000	1.65057e-05
1427.400000	1.65107e-05
1427.350000	1.65158e-05
1427.300000	1.65208e-05
1427.250000	1.65259e-05
1427.200000	1.6531e-05
1427.150000	1.6536e-05
1427.100000	1.65411e-05
1427.050000	1.65461e-05
1427.000000	1.65512e-05
1426.950000	1.65563e-05
1426.900000	1.65614e-05
1426.850000	1.65664e-05
1426.800000	1.65715e-05
1426.750000	1.65766e-05
1426.700000	1.65817e-05
1426.650000	1.65867e-05
1426.600000	1.65918e-05
1426.550000	1.65969e-05
1426.500000	1.6602e-05
1426.450000	1.66071e-05
1426.400000	1.66122e-05
1426.350000	1.66172e-05
1426.300000	1.66223e-05
1426.250000	1.66274e-05
1426.200000	1.66325e-05
1426.150000	1.66376e-05
1426.100000	1.66427e-05
1426.050000	1.66478e-05
1426.000000	1.66529e-05
1425.950000	1.6658e-05
1425.900000	1.66631e-05
1425.850000	1.66682e-05
1425.800000	1.66733e-05
1425.750000	1.66784e-05
1425.700000	1.66835e-05
1425.650000	1.66887e-05
1425.600000	1.66938e-05
1425.550000	1.66989e-05
1425.500000	1.6704e-05
1425.450000	1.67091e-05
1425.400000	1.67142e-05
1425.350000	1.67194e-05
1425.300000	1.67245e-05
1425.250000	1.67296e-05
1425.200000	1.67347e-05
1425.150000	1.67398e-05
1425.100000	1.6745e-05
1425.050000	1.67501e-05
1425.000000	1.67552e-05
1424.950000	1.67604e-05
1424.900000	1.67655e-05
1424.850000	1.67706e-05
1424.800000	1.67758e-05
1424.750000	1.67809e-05
1424.700000	1.67861e-05
1424.650000	1.67912e-05
1424.600000	1.67963e-05
1424.550000	1.68015e-05
1424.500000	1.68066e-05
1424.450000	1.68118e-05
1424.400000	1.68169e-05
1424.350000	1.68221e-05
1424.300000	1.68272e-05
1424.250000	1.68324e-05
1424.200000	1.68375e-05
1424.150000	1.68427e-05
1424.100000	1.68479e-05
1424.050000	1.6853e-05
1424.000000	1.68582e-05
1423.950000	1.68634e-05
1423.900000	1.68685e-05
1423.850000	1.68737e-05
1423.800000	1.68789e-05
1423.750000	1.6884e-05
1423.700000	1.68892e-05
1423.650000	1.68944e-05
1423.600000	1.68995e-05
1423.550000	1.69047e-05
1423.500000	1.69099e-05
1423.450000	1.69151e-05
1423.400000	1.69203e-05
1423.350000	1.69254e-05
1423.300000	1.69306e-05
1423.250000	1.69358e-05
1423.200000	1.6941e-05
1423.150000	1.69462e-05
1423.100000	1.69514e-05
1423.050000	1.69566e-05
1423.000000	1.69618e-05
1422.950000	1.6967e-05
1422.900000	1.69722e-05
1422.850000	1.69774e-05
1422.800000	1.69826e-05
1422.750000	1.69878e-05
1422.700000	1.6993e-05
1422.650000	1.69982e-05
1422.600000	1.70034e-05
1422.550000	1.70086e-05
1422.500000	1.70138e-05
1422.450000	1.7019e-05
1422.400000	1.70242e-05
1422.350000	1.70295e-05
1422.300000	1.70347e-05
1422.250000	1.70399e-05
1422.200000	1.70451e-05
1422.150000	1.70503e-05
1422.100000	1.70556e-05
1422.050000	1.70608e-05
1422.000000	1.7066e-05
1421.950000	1.70712e-05
1421.900000	1.70765e-05
1421.850000	1.70817e-05
1421.800000	1.70869e-05
1421.750000	1.70922e-05
1421.700000	1.70974e-05
1421.650000	1.71026e-05
1421.600000	1.71079e-05
1421.550000	1.71131e-05
1421.500000	1.71184e-05
1421.450000	1.71236e-05
1421.400000	1.71288e-05
1421.350000	1.71341e-05
1421.300000	1.71393e-05
1421.250000	1.71446e-05
1421.200000	1.71498e-05
1421.150000	1.71551e-05
1421.100000	1.71604e-05
1421.050000	1.71656e-05
1421.000000	1.71709e-05
1420.950000	1.71761e-05
1420.900000	1.71814e-05
1420.850000	1.71867e-05
1420.800000	1.71919e-05
1420.750000	1.71972e-05
1420.700000	1.72025e-05
1420.650000	1.72077e-05
1420.600000	1.7213e-05
1420.550000	1.72183e-05
1420.500000	1.72235e-05
1420.450000	1.72288e-05
1420.400000	1.72341e-05
1420.350000	1.72394e-05
1420.300000	1.72447e-05
1420.250000	1.72499e-05
1420.200000	1.72552e-05
1420.150000	1.72605e-05
1420.100000	1.72658e-05
1420.050000	1.72711e-05
1420.000000	1.72764e-05
1419.950000	1.72817e-05
1419.900000	1.7287e-05
1419.850000	1.72923e-05
1419.800000	1.72976e-05
1419.750000	1.73029e-05
1419.700000	1.73082e-05
1419.650000	1.73135e-05
1419.600000	1.73188e-05
1419.550000	1.73241e-05
1419.500000	1.73294e-05
1419.450000	1.73347e-05
1419.400000	1.734e-05
1419.350000	1.73453e-05
1419.300000	1.73506e-05
1419.250000	1.73559e-05
1419.200000	1.73613e-05
1419.150000	1.73666e-05
1419.100000	1.73719e-05
1419.050000	1.73772e-05
1419.000000	1.73825e-05
1418.950000	1.73879e-05
1418.900000	1.73932e-05
1418.850000	1.73985e-05
1418.800000	1.74039e-05
1418.750000	1.74092e-05
1418.700000	1.74145e-05
1418.650000	1.74199e-05
1418.600000	1.74252e-05
1418.550000	1.74305e-05
1418.500000	1.74359e-05
1418.450000	1.74412e-05
1418.400000	1.74466e-05
1418.350000	1.74519e-05
1418.300000	1.74573e-05
1418.250000	1.74626e-05
1418.200000	1.7468e-05
1418.150000	1.74733e-05
1418.100000	1.74787e-05
1418.050000	1.7484e-05
1418.000000	1.74894e-05
1417.950000	1.74947e-05
1417.900000	1.75001e-05
1417.850000	1.75054e-05
1417.800000	1.75108e-05
1417.750000	1.75162e-05
1417.700000	1.75215e-05
1417.650000	1.75269e-05
1417.600000	1.75323e-05
1417.550000	1.75376e-05
1417.500000	1.7543e-05
1417.450000	1.75484e-05
1417.400000	1.75538e-05
1417.350000	1.75592e-05
1417.300000	1.75645e-05
1417.250000	1.75699e-05
1417.200000	1.75753e-05
1417.150000	1.75807e-05
1417.100000	1.75861e-05
1417.050000	1.75915e-05
1417.000000	1.75968e-05
1416.950000	1.76022e-05
1416.900000	1.76076e-05
1416.850000	1.7613e-05
1416.800000	1.76184e-05
1416.750000	1.76238e-05
1416.700000	1.76292e-05
1416.650000	1.76346e-05
1416.600000	1.764e-05
1416.550000	1.76454e-05
1416.500000	1.76508e-05
1416.450000	1.76562e-05
1416.400000	1.76616e-05
1416.350000	1.76671e-05
1416.300000	1.76725e-05
1416.250000	1.76779e-05
1416.200000	1.76833e-05
1416.150000	1.76887e-05
1416.100000	1.76941e-05
1416.050000	1.76996e-05
1416.000000	1.7705e-05
1415.950000	1.77104e-05
1415.900000	1.77158e-05
1415.850000	1.77213e-05
1415.800000	1.77267e-05
1415.750000	1.77321e-05
1415.700000	1.77375e-05
1415.650000	1.7743e-05
1415.600000	1.77484e-05
1415.550000	1.77539e-05
1415.500000	1.77593e-05
1415.450000	1.77647e-05
1415.400000	1.77702e-05
1415.350000	1.77756e-05
1415.300000	1.77811e-05
1415.250000	1.77865e-05
1415.200000	1.7792e-05
1415.150000	1.77974e-05
1415.100000	1.78029e-05
1415.050000	1.78083e-05
1415.000000	1.78138e-05
1414.950000	1.78192e-05
1414.900000	1.78247e-05
1414.850000	1.78302e-05
1414.800000	1.78356e-05
1414.750000	1.78411e-05
1414.700000	1.78466e-05
1414.650000	1.7852e-05
1414.600000	1.78575e-05
1414.550000	1.7863e-05
1414.500000	1.78684e-05
1414.450000	1.78739e-05
1414.400000	1.78794e-05
1414.350000	1.78849e-05
1414.300000	1.78903e-05
1414.250000	1.78958e-05
1414.200000	1.79013e-05
1414.150000	1.79068e-05
1414.100000	1.79123e-05
1414.050000	1.79178e-05
1414.000000	1.79233e-05
1413.950000	1.79287e-05
1413.900000	1.79342e-05
1413.850000	1.79397e-05
1413.800000	1.79452e-05
1413.750000	1.79507e-05
1413.700000	1.79562e-05
1413.650000	1.79617e-05
1413.600000	1.79672e-05
1413.550000	1.79727e-05
1413.500000	1.79782e-05
1413.450000	1.79838e-05
1413.400000	1.79893e-05
1413.350000	1.79948e-05
1413.300000	1.80003e-05
1413.250000	1.80058e-05
1413.200000	1.80113e-05
1413.150000	1.80168e-05
1413.100000	1.80224e-05
1413.050000	1.80279e-05
1413.000000	1.80334e-05
1412.950000	1.80389e-05
1412.900000	1.80445e-05
1412.850000	1.805e-05
1412.800000	1.80555e-05
1412.750000	1.8061e-05
1412.700000	1.80666e-05
1412.650000	1.80721e-05
1412.600000	1.80777e-05
1412.550000	1.80832e-05
1412.500000	1.80887e-05
1412.450000	1.80943e-05
1412.400000	1.80998e-05
1412.350000	1.81054e-05
1412.300000	1.81109e-05
1412.250000	1.81165e-05
1412.200000	1.8122e-05
1412.150000	1.81276e-05
1412.100000	1.81331e-05
1412.050000	1.81387e-05
1412.000000	1.81442e-05
1411.950000	1.81498e-05
1411.900000	1.81554e-05
1411.850000	1.81609e-05
1411.800000	1.81665e-05
1411.750000	1.8172e-05
1411.700000	1.81776e-05
1411.650000	1.81832e-05
1411.600000	1.81888e-05
1411.550000	1.81943e-05
1411.500000	1.81999e-05
1411.450000	1.82055e-05
1411.400000	1.82111e-05
1411.350000	1.82166e-05
1411.300000	1.82222e-05
1411.250000	1.82278e-05
1411.200000	1.82334e-05
1411.150000	1.8239e-05
1411.100000	1.82446e-05
1411.050000	1.82501e-05
1411.000000	1.82557e-05
1410.950000	1.82613e-05
1410.900000	1.82669e-05
1410.850000	1.82725e-05
1410.800000	1.82781e-05
1410.750000	1.82837e-05
1410.700000	1.82893e-05
1410.650000	1.82949e-05
1410.600000	1.83005e-05
1410.550000	1.83061e-05
1410.500000	1.83118e-05
1410.450000	1.83174e-05
1410.400000	1.8323e-05
1410.350000	1.83286e-05
1410.300000	1.83342e-05
1410.250000	1.83398e-05
1410.200000	1.83454e-05
1410.150000	1.83511e-05
1410.100000	1.83567e-05
1410.050000	1.83623e-05
1410.000000	1.83679e-05
1409.950000	1.83736e-05
1409.900000	1.83792e-05
1409.850000	1.83848e-05
1409.800000	1.83905e-05
1409.750000	1.83961e-05
1409.700000	1.84017e-05
1409.650000	1.84074e-05
1409.600000	1.8413e-05
1409.550000	1.84186e-05
1409.500000	1.84243e-05
1409.450000	1.84299e-05
1409.400000	1.84356e-05
1409.350000	1.84412e-05
1409.300000	1.84469e-05
1409.250000	1.84525e-05
1409.200000	1.84582e-05
1409.150000	1.84638e-05
1409.100000	1.84695e-05
1409.050000	1.84752e-05
1409.000000	1.84808e-05
1408.950000	1.84865e-05
1408.900000	1.84922e-05
1408.850000	1.84978e-05
1408.800000	1.85035e-05
1408.750000	1.85092e-05
1408.700000	1.85148e-05
1408.650000	1.85205e-05
1408.600000	1.85262e-05
1408.550000	1.85318e-05
1408.500000	1.85375e-05
1408.450000	1.85432e-05
1408.400000	1.85489e-05
1408.350000	1.85546e-05
1408.300000	1.85603e-05
1408.250000	1.85659e-05
1408.200000	1.85716e-05
1408.150000	1.85773e-05
1408.100000	1.8583e-05
1408.050000	1.85887e-05
1408.000000	1.85944e-05
1407.950000	1.86001e-05
1407.900000	1.86058e-05
1407.850000	1.86115e-05
1407.800000	1.86172e-05
1407.750000	1.86229e-05
1407.700000	1.86286e-05
1407.650000	1.86343e-05
1407.600000	1.864e-05
1407.550000	1.86457e-05
1407.500000	1.86515e-05
1407.450000	1.86572e-05
1407.400000	1.86629e-05
1407.350000	1.86686e-05
1407.300000	1.86743e-05
1407.250000	1.86801e-05
1407.200000	1.86858e-05
1407.150000	1.86915e-05
1407.100000	1.86972e-05
1407.050000	1.8703e-05
1407.000000	1.87087e-05
1406.950000	1.87144e-05
1406.900000	1.87202e-05
1406.850000	1.87259e-05
1406.800000	1.87316e-05
1406.750000	1.87374e-05
1406.700000	1.87431e-05
1406.650000	1.87489e-05
1406.600000	1.87546e-05
1406.550000	1.87603e-05
1406.500000	1.87661e-05
1406.450000	1.87718e-05
1406.400000	1.87776e-05
1406.350000	1.87833e-05
1406.300000	1.87891e-05
1406.250000	1.87949e-05
1406.200000	1.88006e-05
1406.150000	1.88064e-05
1406.100000	1.88121e-05
1406.050000	1.88179e-05
1406.000000	1.88237e-05
1405.950000	1.88294e-05
1405.900000	1.88352e-05
1405.850000	1.8841e-05
1405.800000	1.88468e-05
1405.750000	1.88525e-05
1405.700000	1.88583e-05
1405.650000	1.88641e-05
1405.600000	1.88699e-05
1405.550000	1.88757e-05
1405.500000	1.88814e-05
1405.450000	1.88872e-05
1405.400000	1.8893e-05
1405.350000	1.88988e-05
1405.300000	1.89046e-05
1405.250000	1.89104e-05
1405.200000	1.89162e-05
1405.150000	1.8922e-05
1405.100000	1.89278e-05
1405.050000	1.89336e-05
1405.000000	1.89394e-05
1404.950000	1.89452e-05
1404.900000	1.8951e-05
1404.850000	1.89568e-05
1404.800000	1.89626e-05
1404.750000	1.89684e-05
1404.700000	1.89742e-05
1404.650000	1.898e-05
1404.600000	1.89858e-05
1404.550000	1.89917e-05
1404.500000	1.89975e-05
1404.450000	1.90033e-05
1404.400000	1.90091e-05
1404.350000	1.9015e-05
1404.300000	1.90208e-05
1404.250000	1.90266e-05
1404.200000	1.90324e-05
1404.150000	1.90383e-05
1404.100000	1.90441e-05
1404.050000	1.90499e-05
1404.000000	1.90558e-05
1403.950000	1.90616e-05
1403.900000	1.90675e-05
1403.850000	1.90733e-05
1403.800000	1.90791e-05
1403.750000	1.9085e-05
1403.700000	1.90908e-05
1403.650000	1.90967e-05
1403.600000	1.91025e-05
1403.550000	1.91084e-05
1403.500000	1.91143e-05
1403.450000	1.91201e-05
1403.400000	1.9126e-05
1403.350000	1.91318e-05
1403.300000	1.91377e-05
1403.250000	1.91436e-05
1403.200000	1.91494e-05
1403.150000	1.91553e-05
1403.100000	1.91612e-05
1403.050000	1.9167e-05
1403.000000	1.91729e-05
1402.950000	1.91788e-05
1402.900000	1.91847e-05
1402.850000	1.91905e-05
1402.800000	1.91964e-05
1402.750000	1.92023e-05
1402.700000	1.92082e-05
1402.650000	1.92141e-05
1402.600000	1.922e-05
1402.550000	1.92258e-05
1402.500000	1.92317e-05
1402.450000	1.92376e-05
1402.400000	1.92435e-05
1402.350000	1.92494e-05
1402.300000	1.92553e-05
1402.250000	1.92612e-05
1402.200000	1.92671e-05
1402.150000	1.9273e-05
1402.100000	1.92789e-05
1402.050000	1.92848e-05
1402.000000	1.92907e-05
1401.950000	1.92967e-05
1401.900000	1.93026e-05
1401.850000	1.93085e-05
1401.800000	1.93144e-05
1401.750000	1.93203e-05
1401.700000	1.93262e-05
1401.650000	1.93322e-05
1401.600000	1.93381e-05
1401.550000	1.9344e-05
1401.500000	1.93499e-05
1401.450000	1.93559e-05
1401.400000	1.93618e-05
1401.350000	1.93677e-05
1401.300000	1.93737e-05
1401.250000	1.93796e-05
1401.200000	1.93855e-05
1401.150000	1.93915e-05
1401.100000	1.93974e-05
1401.050000	1.94034e-05
1401.000000	1.94093e-05
1400.950000	1.94153e-05
1400.900000	1.94212e-05
1400.850000	1.94272e-05
1400.800000	1.94331e-05
1400.750000	1.94391e-05
1400.700000	1.9445e-05
1400.650000	1.9451e-05
1400.600000	1.9457e-05
1400.550000	1.94629e-05
1400.500000	1.94689e-05
1400.450000	1.94748e-05
1400.400000	1.94808e-05
1400.350000	1.94868e-05
1400.300000	1.94928e-05
1400.250000	1.94987e-05
1400.200000	1.95047e-05
1400.150000	1.95107e-05
1400.100000	1.95167e-05
1400.050000	1.95226e-05
1400.000000	1.95286e-05
1399.950000	1.95346e-05
1399.900000	1.95406e-05
1399.850000	1.95466e-05
1399.800000	1.95526e-05
1399.750000	1.95586e-05
1399.700000	1.95646e-05
1399.650000	1.95706e-05
1399.600000	1.95766e-05
1399.550000	1.95826e-05
1399.500000	1.95886e-05
1399.450000	1.95946e-05
1399.400000	1.96006e-05
1399.350000	1.96066e-05
1399.300000	1.96126e-05
1399.250000	1.96186e-05
1399.200000	1.96246e-05
1399.150000	1.96306e-05
1399.100000	1.96366e-05
1399.050000	1.96426e-05
1399.000000	1.96487e-05
1398.950000	1.96547e-05
1398.900000	1.96607e-05
1398.850000	1.96667e-05
1398.800000	1.96728e-05
1398.750000	1.96788e-05
1398.700000	1.96848e-05
1398.650000	1.96909e-05
1398.600000	1.96969e-05
1398.550000	1.97029e-05
1398.500000	1.9709e-05
1398.450000	1.9715e-05
1398.400000	1.9721e-05
1398.350000	1.97271e-05
1398.300000	1.97331e-05
1398.250000	1.97392e-05
1398.200000	1.97452e-05
1398.150000	1.97513e-05
1398.100000	1.97573e-05
1398.050000	1.97634e-05
1398.000000	1.97694e-05
1397.950000	1.97755e-05
1397.900000	1.97816e-05
1397.850000	1.97876e-05
1397.800000	1.97937e-05
1397.750000	1.97998e-05
1397.700000	1.98058e-05
1397.650000	1.98119e-05
1397.600000	1.9818e-05
1397.550000	1.9824e-05
1397.500000	1.98301e-05
1397.450000	1.98362e-05
1397.400000	1.98423e-05
1397.350000	1.98483e-05
1397.300000	1.98544e-05
1397.250000	1.98605e-05
1397.200000	1.98666e-05
1397.150000	1.98727e-05
1397.100000	1.98788e-05
1397.050000	1.98849e-05
1397.000000	1.9891e-05
1396.950000	1.98971e-05
1396.900000	1.99032e-05
1396.850000	1.99093e-05
1396.800000	1.99154e-05
1396.750000	1.99215e-05
1396.700000	1.99276e-05
1396.650000	1.99337e-05
1396.600000	1.99398e-05
1396.550000	1.99459e-05
1396.500000	1.9952e-05
1396.450000	1.99581e-05
1396.400000	1.99642e-05
1396.350000	1.99704e-05
1396.300000	1.99765e-05
1396.250000	1.99826e-05
1396.200000	1.99887e-05
1396.150000	1.99948e-05
1396.100000	2.0001e-05
1396.050000	2.00071e-05
1396.000000	2.00132e-05
1395.950000	2.00194e-05
1395.900000	2.00255e-05
1395.850000	2.00316e-05
1395.800000	2.00378e-05
1395.750000	2.00439e-05
1395.700000	2.00501e-05
1395.650000	2.00562e-05
1395.600000	2.00624e-05
1395.550000	2.00685e-05
1395.500000	2.00747e-05
1395.450000	2.00808e-05
1395.400000	2.0087e-05
1395.350000	2.00931e-05
1395.300000	2.00993e-05
1395.250000	2.01054e-05
1395.200000	2.01116e-05
1395.150000	2.01178e-05
1395.100000	2.01239e-05
1395.050000	2.01301e-05
1395.000000	2.01363e-05
1394.950000	2.01424e-05
1394.900000	2.01486e-05
1394.850000	2.01548e-05
1394.800000	2.0161e-05
1394.750000	2.01671e-05
1394.700000	2.01733e-05
1394.650000	2.01795e-05
1394.600000	2.01857e-05
1394.550000	2.01919e-05
1394.500000	2.01981e-05
1394.450000	2.02042e-05
1394.400000	2.02104e-05
1394.350000	2.02166e-05
1394.300000	2.02228e-05
1394.250000	2.0229e-05
1394.200000	2.02352e-05
1394.150000	2.02414e-05
1394.100000	2.02476e-05
1394.050000	2.02538e-05
1394.000000	2.026e-05
1393.950000	2.02663e-05
1393.900000	2.02725e-05
1393.850000	2.02787e-05
1393.800000	2.02849e-05
1393.750000	2.02911e-05
1393.700000	2.02973e-05
1393.650000	2.03035e-05
1393.600000	2.03098e-05
1393.550000	2.0316e-05
1393.500000	2.03222e-05
1393.450000	2.03285e-05
1393.400000	2.03347e-05
1393.350000	2.03409e-05
1393.300000	2.03471e-05
1393.250000	2.03534e-05
1393.200000	2.03596e-05
1393.150000	2.03659e-05
1393.100000	2.03721e-05
1393.050000	2.03783e-05
1393.000000	2.03846e-05
1392.950000	2.03908e-05
1392.900000	2.03971e-05
1392.850000	2.04033e-05
1392.800000	2.04096e-05
1392.750000	2.04158e-05
1392.700000	2.04221e-05
1392.650000	2.04284e-05
1392.600000	2.04346e-05
1392.550000	2.04409e-05
1392.500000	2.04472e-05
1392.450000	2.04534e-05
1392.400000	2.04597e-05
1392.350000	2.0466e-05
1392.300000	2.04722e-05
1392.250000	2.04785e-05
1392.200000	2.04848e-05
1392.150000	2.04911e-05
1392.100000	2.04973e-05
1392.050000	2.05036e-05
1392.000000	2.05099e-05
1391.950000	2.05162e-05
1391.900000	2.05225e-05
1391.850000	2.05288e-05
1391.800000	2.05351e-05
1391.750000	2.05414e-05
1391.700000	2.05476e-05
1391.650000	2.05539e-05
1391.600000	2.05602e-05
1391.550000	2.05665e-05
1391.500000	2.05729e-05
1391.450000	2.05792e-05
1391.400000	2.05855e-05
1391.350000	2.05918e-05
1391.300000	2.05981e-05
1391.250000	2.06044e-05
1391.200000	2.06107e-05
1391.150000	2.0617e-05
1391.100000	2.06233e-05
1391.050000	2.06297e-05
1391.000000	2.0636e-05
1390.950000	2.06423e-05
1390.900000	2.06486e-05
1390.850000	2.0655e-05
1390.800000	2.06613e-05
1390.750000	2.06676e-05
1390.700000	2.0674e-05
1390.650000	2.06803e-05
1390.600000	2.06866e-05
1390.550000	2.0693e-05
1390.500000	2.06993e-05
1390.450000	2.07057e-05
1390.400000	2.0712e-05
1390.350000	2.07184e-05
1390.300000	2.07247e-05
1390.250000	2.07311e-05
1390.200000	2.07374e-05
1390.150000	2.07438e-05
1390.100000	2.07501e-05
1390.050000	2.07565e-05
1390.000000	2.07629e-05
1389.950000	2.07692e-05
1389.900000	2.07756e-05
1389.850000	2.07819e-05
1389.800000	2.07883e-05
1389.750000	2.07947e-05
1389.700000	2.08011e-05
1389.650000	2.08074e-05
1389.600000	2.08138e-05
1389.550000	2.08202e-05
1389.500000	2.08266e-05
1389.450000	2.0833e-05
1389.400000	2.08393e-05
1389.350000	2.08457e-05
1389.300000	2.08521e-05
1389.250000	2.08585e-05
1389.200000	2.08649e-05
1389.150000	2.08713e-05
1389.100000	2.08777e-05
1389.050000	2.08841e-05
1389.000000	2.08905e-05
1388.950000	2.08969e-05
1388.900000	2.09033e-05
1388.850000	2.09097e-05
1388.800000	2.09161e-05
1388.750000	2.09225e-05
1388.700000	2.09289e-05
1388.650000	2.09354e-05
1388.600000	2.09418e-05
1388.550000	2.09482e-05
1388.500000	2.09546e-05
1388.450000	2.0961e-05
1388.400000	2.09675e-05
1388.350000	2.09739e-05
1388.300000	2.09803e-05
1388.250000	2.09867e-05
1388.200000	2.09932e-05
1388.150000	2.09996e-05
1388.100000	2.10061e-05
1388.050000	2.10125e-05
1388.000000	2.10189e-05
1387.950000	2.10254e-05
1387.900000	2.10318e-05
1387.850000	2.10383e-05
1387.800000	2.10447e-05
1387.750000	2.10512e-05
1387.700000	2.10576e-05
1387.650000	2.10641e-05
1387.600000	2.10705e-05
1387.550000	2.1077e-05
1387.500000	2.10834e-05
1387.450000	2.10899e-05
1387.400000	2.10964e-05
1387.350000	2.11028e-05
1387.300000	2.11093e-05
1387.250000	2.11158e-05
1387.200000	2.11222e-05
1387.150000	2.11287e-05
1387.100000	2.11352e-05
1387.050000	2.11417e-05
1387.000000	2.11482e-05
1386.950000	2.11546e-05
1386.900000	2.11611e-05
1386.850000	2.11676e-05
1386.800000	2.11741e-05
1386.750000	2.11806e-05
1386.700000	2.11871e-05
1386.650000	2.11936e-05
1386.600000	2.12001e-05
1386.550000	2.12066e-05
1386.500000	2.12131e-05
1386.450000	2.12196e-05
1386.400000	2.12261e-05
1386.350000	2.12326e-05
1386.300000	2.12391e-05
1386.250000	2.12456e-05
1386.200000	2.12521e-05
1386.150000	2.12586e-05
1386.100000	2.12651e-05
1386.050000	2.12717e-05
1386.000000	2.12782e-05
1385.950000	2.12847e-05
1385.900000	2.12912e-05
1385.850000	2.12977e-05
1385.800000	2.13043e-05
1385.750000	2.13108e-05
1385.700000	2.13173e-05
1385.650000	2.13239e-05
1385.600000	2.13304e-05
1385.550000	2.13369e-05
1385.500000	2.13435e-05
1385.450000	2.135e-05
1385.400000	2.13566e-05
1385.350000	2.13631e-05
1385.300000	2.13697e-05
1385.250000	2.13762e-05
1385.200000	2.13828e-05
1385.150000	2.13893e-05
1385.100000	2.13959e-05
1385.050000	2.14024e-05
1385.000000	2.1409e-05
1384.950000	2.14156e-05
1384.900000	2.14221e-05
1384.850000	2.14287e-05
1384.800000	2.14353e-05
1384.750000	2.14418e-05
1384.700000	2.14484e-05
1384.650000	2.1455e-05
1384.600000	2.14615e-05
1384.550000	2.14681e-05
1384.500000	2.14747e-05
1384.450000	2.14813e-05
1384.400000	2.14879e-05
1384.350000	2.14945e-05
1384.300000	2.1501e-05
1384.250000	2.15076e-05
1384.200000	2.15142e-05
1384.150000	2.15208e-05
1384.100000	2.15274e-05
1384.050000	2.1534e-05
1384.000000	2.15406e-05
1383.950000	2.15472e-05
1383.900000	2.15538e-05
1383.850000	2.15604e-05
1383.800000	2.1567e-05
1383.750000	2.15737e-05
1383.700000	2.15803e-05
1383.650000	2.15869e-05
1383.600000	2.15935e-05
1383.550000	2.16001e-05
1383.500000	2.16067e-05
1383.450000	2.16134e-05
1383.400000	2.162e-05
1383.350000	2.16266e-05
1383.300000	2.16332e-05
1383.250000	2.16399e-05
1383.200000	2.16465e-05
1383.150000	2.16531e-05
1383.100000	2.16598e-05
1383.050000	2.16664e-05
1383.000000	2.16731e-05
1382.950000	2.16797e-05
1382.900000	2.16863e-05
1382.850000	2.1693e-05
1382.800000	2.16996e-05
1382.750000	2.17063e-05
1382.700000	2.17129e-05
1382.650000	2.17196e-05
1382.600000	2.17263e-05
1382.550000	2.17329e-05
1382.500000	2.17396e-05
1382.450000	2.17462e-05
1382.400000	2.17529e-05
1382.350000	2.17596e-05
1382.300000	2.17663e-05
1382.250000	2.17729e-05
1382.200000	2.17796e-05
1382.150000	2.17863e-05
1382.100000	2.1793e-05
1382.050000	2.17996e-05
1382.000000	2.18063e-05
1381.950000	2.1813e-05
1381.900000	2.18197e-05
1381.850000	2.18264e-05
1381.800000	2.18331e-05
1381.750000	2.18398e-05
1381.700000	2.18464e-05
1381.650000	2.18531e-05
1381.600000	2.18598e-05
1381.550000	2.18665e-05
1381.500000	2.18732e-05
1381.450000	2.188e-05
1381.400000	2.18867e-05
1381.350000	2.18934e-05
1381.300000	2.19001e-05
1381.250000	2.19068e-05
1381.200000	2.19135e-05
1381.150000	2.19202e-05
1381.100000	2.19269e-05
1381.050000	2.19337e-05
1381.000000	2.19404e-05
1380.950000	2.19471e-05
1380.900000	2.19538e-05
1380.850000	2.19606e-05
1380.800000	2.19673e-05
1380.750000	2.1974e-05
1380.700000	2.19808e-05
1380.650000	2.19875e-05
1380.600000	2.19943e-05
1380.550000	2.2001e-05
1380.500000	2.20077e-05
1380.450000	2.20145e-05
1380.400000	2.20212e-05
1380.350000	2.2028e-05
1380.300000	2.20347e-05
1380.250000	2.20415e-05
1380.200000	2.20482e-05
1380.150000	2.2055e-05
1380.100000	2.20618e-05
1380.050000	2.20685e-05
1380.000000	2.20753e-05
1379.950000	2.20821e-05
1379.900000	2.20888e-05
1379.850000	2.20956e-05
1379.800000	2.21024e-05
1379.750000	2.21091e-05
1379.700000	2.21159e-05
1379.650000	2.21227e-05
1379.600000	2.21295e-05
1379.550000	2.21363e-05
1379.500000	2.21431e-05
1379.450000	2.21498e-05
1379.400000	2.21566e-05
1379.350000	2.21634e-05
1379.300000	2.21702e-05
1379.250000	2.2177e-05
1379.200000	2.21838e-05
1379.150000	2.21906e-05
1379.100000	2.21974e-05
1379.050000	2.22042e-05
1379.000000	2.2211e-05
1378.950000	2.22178e-05
1378.900000	2.22246e-05
1378.850000	2.22315e-05
1378.800000	2.22383e-05
1378.750000	2.22451e-05
1378.700000	2.22519e-05
1378.650000	2.22587e-05
1378.600000	2.22656e-05
1378.550000	2.22724e-05
1378.500000	2.22792e-05
1378.450000	2.2286e-05
1378.400000	2.22929e-05
1378.350000	2.22997e-05
1378.300000	2.23065e-05
1378.250000	2.23134e-05
1378.200000	2.23202e-05
1378.150000	2.23271e-05
1378.100000	2.23339e-05
1378.050000	2.23408e-05
1378.000000	2.23476e-05
1377.950000	2.23544e-05
1377.900000	2.23613e-05
1377.850000	2.23682e-05
1377.800000	2.2375e-05
1377.750000	2.23819e-05
1377.700000	2.23887e-05
1377.650000	2.23956e-05
1377.600000	2.24025e-05
1377.550000	2.24093e-05
1377.500000	2.24162e-05
1377.450000	2.24231e-05
1377.400000	2.24299e-05
1377.350000	2.24368e-05
1377.300000	2.24437e-05
1377.250000	2.24506e-05
1377.200000	2.24575e-05
1377.150000	2.24643e-05
1377.100000	2.24712e-05
1377.050000	2.24781e-05
1377.000000	2.2485e-05
1376.950000	2.24919e-05
1376.900000	2.24988e-05
1376.850000	2.25057e-05
1376.800000	2.25126e-05
1376.750000	2.25195e-05
1376.700000	2.25264e-05
1376.650000	2.25333e-05
1376.600000	2.25402e-05
1376.550000	2.25471e-05
1376.500000	2.2554e-05
1376.450000	2.2561e-05
1376.400000	2.25679e-05
1376.350000	2.25748e-05
1376.300000	2.25817e-05
1376.250000	2.25886e-05
1376.200000	2.25956e-05
1376.150000	2.26025e-05
1376.100000	2.26094e-05
1376.050000	2.26163e-05
1376.000000	2.26233e-05
1375.950000	2.26302e-05
1375.900000	2.26371e-05
1375.850000	2.26441e-05
1375.800000	2.2651e-05
1375.750000	2.2658e-05
1375.700000	2.26649e-05
1375.650000	2.26719e-05
1375.600000	2.26788e-05
1375.550000	2.26858e-05
1375.500000	2.26927e-05
1375.450000	2.26997e-05
1375.400000	2.27066e-05
1375.350000	2.27136e-05
1375.300000	2.27206e-05
1375.250000	2.27275e-05
1375.200000	2.27345e-05
1375.150000	2.27415e-05
1375.100000	2.27484e-05
1375.050000	2.27554e-05
1375.000000	2.27624e-05
1374.950000	2.27694e-05
1374.900000	2.27763e-05
1374.850000	2.27833e-05
1374.800000	2.27903e-05
1374.750000	2.27973e-05
1374.700000	2.28043e-05
1374.650000	2.28113e-05
1374.600000	2.28183e-05
1374.550000	2.28253e-05
1374.500000	2.28323e-05
1374.450000	2.28393e-05
1374.400000	2.28463e-05
1374.350000	2.28533e-05
1374.300000	2.28603e-05
1374.250000	2.28673e-05
1374.200000	2.28743e-05
1374.150000	2.28813e-05
1374.100000	2.28883e-05
1374.050000	2.28953e-05
1374.000000	2.29024e-05
1373.950000	2.29094e-05
1373.900000	2.29164e-05
1373.850000	2.29234e-05
1373.800000	2.29305e-05
1373.750000	2.29375e-05
1373.700000	2.29445e-05
1373.650000	2.29516e-05
1373.600000	2.29586e-05
1373.550000	2.29656e-05
1373.500000	2.29727e-05
1373.450000	2.29797e-05
1373.400000	2.29868e-05
1373.350000	2.29938e-05
1373.300000	2.30008e-05
1373.250000	2.30079e-05
1373.200000	2.3015e-05
1373.150000	2.3022e-05
1373.100000	2.30291e-05
1373.050000	2.30361e-05
1373.000000	2.30432e-05
1372.950000	2.30503e-05
1372.900000	2.30573e-05
1372.850000	2.30644e-05
1372.800000	2.30715e-05
1372.750000	2.30785e-05
1372.700000	2.30856e-05
1372.650000	2.30927e-05
1372.600000	2.30998e-05
1372.550000	2.31068e-05
1372.500000	2.31139e-05
1372.450000	2.3121e-05
1372.400000	2.31281e-05
1372.350000	2.31352e-05
1372.300000	2.31423e-05
1372.250000	2.31494e-05
1372.200000	2.31565e-05
1372.150000	2.31636e-05
1372.100000	2.31707e-05
1372.050000	2.31778e-05
1372.000000	2.31849e-05
1371.950000	2.3192e-05
1371.900000	2.31991e-05
1371.850000	2.32062e-05
1371.800000	2.32133e-05
1371.750000	2.32205e-05
1371.700000	2.32276e-05
1371.650000	2.32347e-05
1371.600000	2.32418e-05
1371.550000	2.32489e-05
1371.500000	2.32561e-05
1371.450000	2.32632e-05
1371.400000	2.32703e-05
1371.350000	2.32775e-05
1371.300000	2.32846e-05
1371.250000	2.32917e-05
1371.200000	2.32989e-05
1371.150000	2.3306e-05
1371.100000	2.33132e-05
1371.050000	2.33203e-05
1371.000000	2.33275e-05
1370.950000	2.33346e-05
1370.900000	2.33418e-05
1370.850000	2.33489e-05
1370.800000	2.33561e-05
1370.750000	2.33632e-05
1370.700000	2.33704e-05
1370.650000	2.33776e-05
1370.600000	2.33847e-05
1370.550000	2.33919e-05
1370.500000	2.33991e-05
1370.450000	2.34063e-05
1370.400000	2.34134e-05
1370.350000	2.34206e-05
1370.300000	2.34278e-05
1370.250000	2.3435e-05
1370.200000	2.34422e-05
1370.150000	2.34493e-05
1370.100000	2.34565e-05
1370.050000	2.34637e-05
1370.000000	2.34709e-05
1369.950000	2.34781e-05
1369.900000	2.34853e-05
1369.850000	2.34925e-05
1369.800000	2.34997e-05
1369.750000	2.35069e-05
1369.700000	2.35141e-05
1369.650000	2.35213e-05
1369.600000	2.35286e-05
1369.550000	2.35358e-05
1369.500000	2.3543e-05
1369.450000	2.35502e-05
1369.400000	2.35574e-05
1369.350000	2.35646e-05
1369.300000	2.35719e-05
1369.250000	2.35791e-05
1369.200000	2.35863e-05
1369.150000	2.35936e-05
1369.100000	2.36008e-05
1369.050000	2.3608e-05
1369.000000	2.36153e-05
1368.950000	2.36225e-05
1368.900000	2.36297e-05
1368.850000	2.3637e-05
1368.800000	2.36442e-05
1368.750000	2.36515e-05
1368.700000	2.36587e-05
1368.650000	2.3666e-05
1368.600000	2.36732e-05
1368.550000	2.36805e-05
1368.500000	2.36878e-05
1368.450000	2.3695e-05
1368.400000	2.37023e-05
1368.350000	2.37096e-05
1368.300000	2.37168e-05
1368.250000	2.37241e-05
1368.200000	2.37314e-05
1368.150000	2.37387e-05
1368.100000	2.37459e-05
1368.050000	2.37532e-05
1368.000000	2.37605e-05
1367.950000	2.37678e-05
1367.900000	2.37751e-05
1367.850000	2.37824e-05
1367.800000	2.37896e-05
1367.750000	2.37969e-05
1367.700000	2.38042e-05
1367.650000	2.38115e-05
1367.600000	2.38188e-05
1367.550000	2.38261e-05
1367.500000	2.38334e-05
1367.450000	2.38408e-05
1367.400000	2.38481e-05
1367.350000	2.38554e-05
1367.300000	2.38627e-05
1367.250000	2.387e-05
1367.200000	2.38773e-05
1367.150000	2.38846e-05
1367.100000	2.3892e-05
1367.050000	2.38993e-05
1367.000000	2.39066e-05
1366.950000	2.39139e-05
1366.900000	2.39213e-05
1366.850000	2.39286e-05
1366.800000	2.3936e-05
1366.750000	2.39433e-05
1366.700000	2.39506e-05
1366.650000	2.3958e-05
1366.600000	2.39653e-05
1366.550000	2.39727e-05
1366.500000	2.398e-05
1366.450000	2.39874e-05
1366.400000	2.39947e-05
1366.350000	2.40021e-05
1366.300000	2.40094e-05
1366.250000	2.40168e-05
1366.200000	2.40242e-05
1366.150000	2.40315e-05
1366.100000	2.40389e-05
1366.050000	2.40463e-05
1366.000000	2.40536e-05
1365.950000	2.4061e-05
1365.900000	2.40684e-05
1365.850000	2.40758e-05
1365.800000	2.40832e-05
1365.750000	2.40905e-05
1365.700000	2.40979e-05
1365.650000	2.41053e-05
1365.600000	2.41127e-05
1365.550000	2.41201e-05
1365.500000	2.41275e-05
1365.450000	2.41349e-05
1365.400000	2.41423e-05
1365.350000	2.41497e-05
1365.300000	2.41571e-05
1365.250000	2.41645e-05
1365.200000	2.41719e-05
1365.150000	2.41793e-05
1365.100000	2.41867e-05
1365.050000	2.41942e-05
1365.000000	2.42016e-05
1364.950000	2.4209e-05
1364.900000	2.42164e-05
1364.850000	2.42238e-05
1364.800000	2.42313e-05
1364.750000	2.42387e-05
1364.700000	2.42461e-05
1364.650000	2.42536e-05
1364.600000	2.4261e-05
1364.550000	2.42684e-05
1364.500000	2.42759e-05
1364.450000	2.42833e-05
1364.400000	2.42908e-05
1364.350000	2.42982e-05
1364.300000	2.43057e-05
1364.250000	2.43131e-05
1364.200000	2.43206e-05
1364.150000	2.4328e-05
1364.100000	2.43355e-05
1364.050000	2.4343e-05
1364.000000	2.43504e-05
1363.950000	2.43579e-05
1363.900000	2.43654e-05
1363.850000	2.43728e-05
1363.800000	2.43803e-05
1363.750000	2.43878e-05
1363.700000	2.43953e-05
1363.650000	2.44027e-05
1363.600000	2.44102e-05
1363.550000	2.44177e-05
1363.500000	2.44252e-05
1363.450000	2.44327e-05
1363.400000	2.44402e-05
1363.350000	2.44477e-05
1363.300000	2.44552e-05
1363.250000	2.44627e-05
1363.200000	2.44702e-05
1363.150000	2.44777e-05
1363.100000	2.44852e-05
1363.050000	2.44927e-05
1363.000000	2.45002e-05
1362.950000	2.45077e-05
1362.900000	2.45152e-05
1362.850000	2.45227e-05
1362.800000	2.45303e-05
1362.750000	2.45378e-05
1362.700000	2.45453e-05
1362.650000	2.45528e-05
1362.600000	2.45604e-05
1362.550000	2.45679e-05
1362.500000	2.45754e-05
1362.450000	2.4583e-05
1362.400000	2.45905e-05
1362.350000	2.4598e-05
1362.300000	2.46056e-05
1362.250000	2.46131e-05
1362.200000	2.46207e-05
1362.150000	2.46282e-05
1362.100000	2.46358e-05
1362.050000	2.46433e-05
1362.000000	2.46509e-05
1361.950000	2.46584e-05
1361.900000	2.4666e-05
1361.850000	2.46736e-05
1361.800000	2.46811e-05
1361.750000	2.46887e-05
1361.700000	2.46963e-05
1361.650000	2.47038e-05
1361.600000	2.47114e-05
1361.550000	2.4719e-05
1361.500000	2.47266e-05
1361.450000	2.47341e-05
1361.400000	2.47417e-05
1361.350000	2.47493e-05
1361.300000	2.47569e-05
1361.250000	2.47645e-05
1361.200000	2.47721e-05
1361.150000	2.47797e-05
1361.100000	2.47873e-05
1361.050000	2.47949e-05
1361.000000	2.48025e-05
1360.950000	2.48101e-05
1360.900000	2.48177e-05
1360.850000	2.48253e-05
1360.800000	2.48329e-05
1360.750000	2.48405e-05
1360.700000	2.48482e-05
1360.650000	2.48558e-05
1360.600000	2.48634e-05
1360.550000	2.4871e-05
1360.500000	2.48786e-05
1360.450000	2.48863e-05
1360.400000	2.48939e-05
1360.350000	2.49015e-05
1360.300000	2.49092e-05
1360.250000	2.49168e-05
1360.200000	2.49245e-05
1360.150000	2.49321e-05
1360.100000	2.49397e-05
1360.050000	2.49474e-05
1360.000000	2.4955e-05
1359.950000	2.49627e-05
1359.900000	2.49703e-05
1359.850000	2.4978e-05
1359.800000	2.49857e-05
1359.750000	2.49933e-05
1359.700000	2.5001e-05
1359.650000	2.50087e-05
1359.600000	2.50163e-05
1359.550000	2.5024e-05
1359.500000	2.50317e-05
1359.450000	2.50393e-05
1359.400000	2.5047e-05
1359.350000	2.50547e-05
1359.300000	2.50624e-05
1359.250000	2.50701e-05
1359.200000	2.50778e-05
1359.150000	2.50855e-05
1359.100000	2.50931e-05
1359.050000	2.51008e-05
1359.000000	2.51085e-05
1358.950000	2.51162e-05
1358.900000	2.51239e-05
1358.850000	2.51316e-05
1358.800000	2.51393e-05
1358.750000	2.51471e-05
1358.700000	2.51548e-05
1358.650000	2.51625e-05
1358.600000	2.51702e-05
1358.550000	2.51779e-05
1358.500000	2.51856e-05
1358.450000	2.51934e-05
1358.400000	2.52011e-05
1358.350000	2.52088e-05
1358.300000	2.52165e-05
1358.250000	2.52243e-05
1358.200000	2.5232e-05
1358.150000	2.52397e-05
1358.100000	2.52475e-05
1358.050000	2.52552e-05
1358.000000	2.5263e-05
1357.950000	2.52707e-05
1357.900000	2.52785e-05
1357.850000	2.52862e-05
1357.800000	2.5294e-05
1357.750000	2.53017e-05
1357.700000	2.53095e-05
1357.650000	2.53173e-05
1357.600000	2.5325e-05
1357.550000	2.53328e-05
1357.500000	2.53406e-05
1357.450000	2.53483e-05
1357.400000	2.53561e-05
1357.350000	2.53639e-05
1357.300000	2.53716e-05
1357.250000	2.53794e-05
1357.200000	2.53872e-05
1357.150000	2.5395e-05
1357.100000	2.54028e-05
1357.050000	2.54106e-05
1357.000000	2.54184e-05
1356.950000	2.54262e-05
1356.900000	2.5434e-05
1356.850000	2.54418e-05
1356.800000	2.54496e-05
1356.750000	2.54574e-05
1356.700000	2.54652e-05
1356.650000	2.5473e-05
1356.600000	2.54808e-05
1356.550000	2.54886e-05
1356.500000	2.54964e-05
1356.450000	2.55042e-05
1356.400000	2.55121e-05
1356.350000	2.55199e-05
1356.300000	2.55277e-05
1356.250000	2.55355e-05
1356.200000	2.55434e-05
1356.150000	2.55512e-05
1356.100000	2.5559e-05
1356.050000	2.55669e-05
1356.000000	2.55747e-05
1355.950000	2.55826e-05
1355.900000	2.55904e-05
1355.850000	2.55983e-05
1355.800000	2.56061e-05
1355.750000	2.5614e-05
1355.700000	2.56218e-05
1355.650000	2.56297e-05
1355.600000	2.56375e-05
1355.550000	2.56454e-05
1355.500000	2.56533e-05
1355.450000	2.56611e-05
1355.400000	2.5669e-05
1355.350000	2.56769e-05
1355.300000	2.56847e-05
1355.250000	2.56926e-05
1355.200000	2.57005e-05
1355.150000	2.57084e-05
1355.100000	2.57163e-05
1355.050000	2.57241e-05
1355.000000	2.5732e-05
1354.950000	2.57399e-05
1354.900000	2.57478e-05
1354.850000	2.57557e-05
1354.800000	2.57636e-05
1354.750000	2.57715e-05
1354.700000	2.57794e-05
1354.650000	2.57873e-05
1354.600000	2.57952e-05
1354.550000	2.58031e-05
1354.500000	2.58111e-05
1354.450000	2.5819e-05
1354.400000	2.58269e-05
1354.350000	2.58348e-05
1354.300000	2.58427e-05
1354.250000	2.58507e-05
1354.200000	2.58586e-05
1354.150000	2.58665e-05
1354.100000	2.58744e-05
1354.050000	2.58824e-05
1354.000000	2.58903e-05
1353.950000	2.58983e-05
1353.900000	2.59062e-05
1353.850000	2.59141e-05
1353.800000	2.59221e-05
1353.750000	2.593e-05
1353.700000	2.5938e-05
1353.650000	2.59459e-05
1353.600000	2.59539e-05
1353.550000	2.59619e-05
1353.500000	2.59698e-05
1353.450000	2.59778e-05
1353.400000	2.59858e-05
1353.350000	2.59937e-05
1353.300000	2.60017e-05
1353.250000	2.60097e-05
1353.200000	2.60176e-05
1353.150000	2.60256e-05
1353.100000	2.60336e-05
1353.050000	2.60416e-05
1353.000000	2.60496e-05
1352.950000	2.60576e-05
1352.900000	2.60656e-05
1352.850000	2.60736e-05
1352.800000	2.60815e-05
1352.750000	2.60895e-05
1352.700000	2.60975e-05
1352.650000	2.61056e-05
1352.600000	2.61136e-05
1352.550000	2.61216e-05
1352.500000	2.61296e-05
1352.450000	2.61376e-05
1352.400000	2.61456e-05
1352.350000	2.61536e-05
1352.300000	2.61616e-05
1352.250000	2.61697e-05
1352.200000	2.61777e-05
1352.150000	2.61857e-05
1352.100000	2.61938e-05
1352.050000	2.62018e-05
1352.000000	2.62098e-05
1351.950000	2.62179e-05
1351.900000	2.62259e-05
1351.850000	2.62339e-05
1351.800000	2.6242e-05
1351.750000	2.625e-05
1351.700000	2.62581e-05
1351.650000	2.62661e-05
1351.600000	2.62742e-05
1351.550000	2.62823e-05
1351.500000	2.62903e-05
1351.450000	2.62984e-05
1351.400000	2.63064e-05
1351.350000	2.63145e-05
1351.300000	2.63226e-05
1351.250000	2.63307e-05
1351.200000	2.63387e-05
1351.150000	2.63468e-05
1351.100000	2.63549e-05
1351.050000	2.6363e-05
1351.000000	2.63711e-05
1350.950000	2.63791e-05
1350.900000	2.63872e-05
1350.850000	2.63953e-05
1350.800000	2.64034e-05
1350.750000	2.64115e-05
1350.700000	2.64196e-05
1350.650000	2.64277e-05
1350.600000	2.64358e-05
1350.550000	2.64439e-05
1350.500000	2.6452e-05
1350.450000	2.64602e-05
1350.400000	2.64683e-05
1350.350000	2.64764e-05
1350.300000	2.64845e-05
1350.250000	2.64926e-05
1350.200000	2.65008e-05
1350.150000	2.65089e-05
1350.100000	2.6517e-05
1350.050000	2.65251e-05
1350.000000	2.65333e-05
1349.950000	2.65414e-05
1349.900000	2.65496e-05
1349.850000	2.65577e-05
1349.800000	2.65658e-05
1349.750000	2.6574e-05
1349.700000	2.65821e-05
1349.650000	2.65903e-05
1349.600000	2.65985e-05
1349.550000	2.66066e-05
1349.500000	2.66148e-05
1349.450000	2.66229e-05
1349.400000	2.66311e-05
1349.350000	2.66393e-05
1349.300000	2.66474e-05
1349.250000	2.66556e-05
1349.200000	2.66638e-05
1349.150000	2.6672e-05
1349.100000	2.66801e-05
1349.050000	2.66883e-05
1349.000000	2.66965e-05
1348.950000	2.67047e-05
1348.900000	2.67129e-05
1348.850000	2.67211e-05
1348.800000	2.67293e-05
1348.750000	2.67375e-05
1348.700000	2.67457e-05
1348.650000	2.67539e-05
1348.600000	2.67621e-05
1348.550000	2.67703e-05
1348.500000	2.67785e-05
1348.450000	2.67867e-05
1348.400000	2.67949e-05
1348.350000	2.68031e-05
1348.300000	2.68114e-05
1348.250000	2.68196e-05
1348.200000	2.68278e-05
1348.150000	2.6836e-05
1348.100000	2.68443e-05
1348.050000	2.68525e-05
1348.000000	2.68607e-05
1347.950000	2.6869e-05
1347.900000	2.68772e-05
1347.850000	2.68855e-05
1347.800000	2.68937e-05
1347.750000	2.6902e-05
1347.700000	2.69102e-05
1347.650000	2.69185e-05
1347.600000	2.69267e-05
1347.550000	2.6935e-05
1347.500000	2.69432e-05
1347.450000	2.69515e-05
1347.400000	2.69598e-05
1347.350000	2.6968e-05
1347.300000	2.69763e-05
1347.250000	2.69846e-05
1347.200000	2.69929e-05
1347.150000	2.70011e-05
1347.100000	2.70094e-05
1347.050000	2.70177e-05
1347.000000	2.7026e-05
1346.950000	2.70343e-05
1346.900000	2.70426e-05
1346.850000	2.70509e-05
1346.800000	2.70592e-05
1346.750000	2.70675e-05
1346.700000	2.70758e-05
1346.650000	2.70841e-05
1346.600000	2.70924e-05
1346.550000	2.71007e-05
1346.500000	2.7109e-05
1346.450000	2.71173e-05
1346.400000	2.71256e-05
1346.350000	2.7134e-05
1346.300000	2.71423e-05
1346.250000	2.71506e-05
1346.200000	2.71589e-05
1346.150000	2.71673e-05
1346.100000	2.71756e-05
1346.050000	2.71839e-05
1346.000000	2.71923e-05
1345.950000	2.72006e-05
1345.900000	2.72089e-05
1345.850000	2.72173e-05
1345.800000	2.72256e-05
1345.750000	2.7234e-05
1345.700000	2.72423e-05
1345.650000	2.72507e-05
1345.600000	2.72591e-05
1345.550000	2.72674e-05
1345.500000	2.72758e-05
1345.450000	2.72841e-05
1345.400000	2.72925e-05
1345.350000	2.73009e-05
1345.300000	2.73093e-05
1345.250000	2.73176e-05
1345.200000	2.7326e-05
1345.150000	2.73344e-05
1345.100000	2.73428e-05
1345.050000	2.73512e-05
1345.000000	2.73596e-05
1344.950000	2.7368e-05
1344.900000	2.73763e-05
1344.850000	2.73847e-05
1344.800000	2.73931e-05
1344.750000	2.74015e-05
1344.700000	2.74099e-05
1344.650000	2.74184e-05
1344.600000	2.74268e-05
1344.550000	2.74352e-05
1344.500000	2.74436e-05
1344.450000	2.7452e-05
1344.400000	2.74604e-05
1344.350000	2.74689e-05
1344.300000	2.74773e-05
1344.250000	2.74857e-05
1344.200000	2.74941e-05
1344.150000	2.75026e-05
1344.100000	2.7511e-05
1344.050000	2.75194e-05
1344.000000	2.75279e-05
1343.950000	2.75363e-05
1343.900000	2.75448e-05
1343.850000	2.75532e-05
1343.800000	2.75617e-05
1343.750000	2.75701e-05
1343.700000	2.75786e-05
1343.650000	2.7587e-05
1343.600000	2.75955e-05
1343.550000	2.7604e-05
1343.500000	2.76124e-05
1343.450000	2.76209e-05
1343.400000	2.76294e-05
1343.350000	2.76379e-05
1343.300000	2.76463e-05
1343.250000	2.76548e-05
1343.200000	2.76633e-05
1343.150000	2.76718e-05
1343.100000	2.76803e-05
1343.050000	2.76888e-05
1343.000000	2.76973e-05
1342.950000	2.77057e-05
1342.900000	2.77142e-05
1342.850000	2.77227e-05
1342.800000	2.77312e-05
1342.750000	2.77398e-05
1342.700000	2.77483e-05
1342.650000	2.77568e-05
1342.600000	2.77653e-05
1342.550000	2.77738e-05
1342.500000	2.77823e-05
1342.450000	2.77908e-05
1342.400000	2.77994e-05
1342.350000	2.78079e-05
1342.300000	2.78164e-05
1342.250000	2.7825e-05
1342.200000	2.78335e-05
1342.150000	2.7842e-05
1342.100000	2.78506e-05
1342.050000	2.78591e-05
1342.000000	2.78677e-05
1341.950000	2.78762e-05
1341.900000	2.78848e-05
1341.850000	2.78933e-05
1341.800000	2.79019e-05
1341.750000	2.79104e-05
1341.700000	2.7919e-05
1341.650000	2.79276e-05
1341.600000	2.79361e-05
1341.550000	2.79447e-05
1341.500000	2.79533e-05
1341.450000	2.79618e-05
1341.400000	2.79704e-05
1341.350000	2.7979e-05
1341.300000	2.79876e-05
1341.250000	2.79962e-05
1341.200000	2.80047e-05
1341.150000	2.80133e-05
1341.100000	2.80219e-05
1341.050000	2.80305e-05
1341.000000	2.80391e-05
1340.950000	2.80477e-05
1340.900000	2.80563e-05
1340.850000	2.80649e-05
1340.800000	2.80735e-05
1340.750000	2.80822e-05
1340.700000	2.80908e-05
1340.650000	2.80994e-05
1340.600000	2.8108e-05
1340.550000	2.81166e-05
1340.500000	2.81253e-05
1340.450000	2.81339e-05
1340.400000	2.81425e-05
1340.350000	2.81511e-05
1340.300000	2.81598e-05
1340.250000	2.81684e-05
1340.200000	2.81771e-05
1340.150000	2.81857e-05
1340.100000	2.81943e-05
1340.050000	2.8203e-05
1340.000000	2.82116e-05
1339.950000	2.82203e-05
1339.900000	2.8229e-05
1339.850000	2.82376e-05
1339.800000	2.82463e-05
1339.750000	2.82549e-05
1339.700000	2.82636e-05
1339.650000	2.82723e-05
1339.600000	2.8281e-05
1339.550000	2.82896e-05
1339.500000	2.82983e-05
1339.450000	2.8307e-05
1339.400000	2.83157e-05
1339.350000	2.83244e-05
1339.300000	2.8333e-05
1339.250000	2.83417e-05
1339.200000	2.83504e-05
1339.150000	2.83591e-05
1339.100000	2.83678e-05
1339.050000	2.83765e-05
1339.000000	2.83852e-05
1338.950000	2.83939e-05
1338.900000	2.84026e-05
1338.850000	2.84114e-05
1338.800000	2.84201e-05
1338.750000	2.84288e-05
1338.700000	2.84375e-05
1338.650000	2.84462e-05
1338.600000	2.8455e-05
1338.550000	2.84637e-05
1338.500000	2.84724e-05
1338.450000	2.84812e-05
1338.400000	2.84899e-05
1338.350000	2.84986e-05
1338.300000	2.85074e-05
1338.250000	2.85161e-05
1338.200000	2.85249e-05
1338.150000	2.85336e-05
1338.100000	2.85424e-05
1338.050000	2.85511e-05
1338.000000	2.85599e-05
1337.950000	2.85686e-05
1337.900000	2.85774e-05
1337.850000	2.85862e-05
1337.800000	2.85949e-05
1337.750000	2.86037e-05
1337.700000	2.86125e-05
1337.650000	2.86213e-05
1337.600000	2.863e-05
1337.550000	2.86388e-05
1337.500000	2.86476e-05
1337.450000	2.86564e-05
1337.400000	2.86652e-05
1337.350000	2.8674e-05
1337.300000	2.86828e-05
1337.250000	2.86916e-05
1337.200000	2.87004e-05
1337.150000	2.87092e-05
1337.100000	2.8718e-05
1337.050000	2.87268e-05
1337.000000	2.87356e-05
1336.950000	2.87444e-05
1336.900000	2.87533e-05
1336.850000	2.87621e-05
1336.800000	2.87709e-05
1336.750000	2.87797e-05
1336.700000	2.87886e-05
1336.650000	2.87974e-05
1336.600000	2.88062e-05
1336.550000	2.88151e-05
1336.500000	2.88239e-05
1336.450000	2.88327e-05
1336.400000	2.88416e-05
1336.350000	2.88504e-05
1336.300000	2.88593e-05
1336.250000	2.88681e-05
1336.200000	2.8877e-05
1336.150000	2.88858e-05
1336.100000	2.88947e-05
1336.050000	2.89036e-05
1336.000000	2.89124e-05
1335.950000	2.89213e-05
1335.900000	2.89302e-05
1335.850000	2.89391e-05
1335.800000	2.89479e-05
1335.750000	2.89568e-05
1335.700000	2.89657e-05
1335.650000	2.89746e-05
1335.600000	2.89835e-05
1335.550000	2.89924e-05
1335.500000	2.90013e-05
1335.450000	2.90102e-05
1335.400000	2.90191e-05
1335.350000	2.9028e-05
1335.300000	2.90369e-05
1335.250000	2.90458e-05
1335.200000	2.90547e-05
1335.150000	2.90636e-05
1335.100000	2.90725e-05
1335.050000	2.90814e-05
1335.000000	2.90903e-05
1334.950000	2.90993e-05
1334.900000	2.91082e-05
1334.850000	2.91171e-05
1334.800000	2.91261e-05
1334.750000	2.9135e-05
1334.700000	2.91439e-05
1334.650000	2.91529e-05
1334.600000	2.91618e-05
1334.550000	2.91708e-05
1334.500000	2.91797e-05
1334.450000	2.91887e-05
1334.400000	2.91976e-05
1334.350000	2.92066e-05
1334.300000	2.92155e-05
1334.250000	2.92245e-05
1334.200000	2.92335e-05
1334.150000	2.92424e-05
1334.100000	2.92514e-05
1334.050000	2.92604e-05
1334.000000	2.92694e-05
1333.950000	2.92783e-05
1333.900000	2.92873e-05
1333.850000	2.92963e-05
1333.800000	2.93053e-05
1333.750000	2.93143e-05
1333.700000	2.93233e-05
1333.650000	2.93323e-05
1333.600000	2.93413e-05
1333.550000	2.93503e-05
1333.500000	2.93593e-05
1333.450000	2.93683e-05
1333.400000	2.93773e-05
1333.350000	2.93863e-05
1333.300000	2.93953e-05
1333.250000	2.94043e-05
1333.200000	2.94134e-05
1333.150000	2.94224e-05
1333.100000	2.94314e-05
1333.050000	2.94404e-05
1333.000000	2.94495e-05
1332.950000	2.94585e-05
1332.900000	2.94675e-05
1332.850000	2.94766e-05
1332.800000	2.94856e-05
1332.750000	2.94947e-05
1332.700000	2.95037e-05
1332.650000	2.95128e-05
1332.600000	2.95218e-05
1332.550000	2.95309e-05
1332.500000	2.95399e-05
1332.450000	2.9549e-05
1332.400000	2.95581e-05
1332.350000	2.95671e-05
1332.300000	2.95762e-05
1332.250000	2.95853e-05
1332.200000	2.95944e-05
1332.150000	2.96034e-05
1332.100000	2.96125e-05
1332.050000	2.96216e-05
1332.000000	2.96307e-05
1331.950000	2.96398e-05
1331.900000	2.96489e-05
1331.850000	2.9658e-05
1331.800000	2.96671e-05
1331.750000	2.96762e-05
1331.700000	2.96853e-05
1331.650000	2.96944e-05
1331.600000	2.97035e-05
1331.550000	2.97126e-05
1331.500000	2.97217e-05
1331.450000	2.97308e-05
1331.400000	2.974e-05
1331.350000	2.97491e-05
1331.300000	2.97582e-05
1331.250000	2.97673e-05
1331.200000	2.97765e-05
1331.150000	2.97856e-05
1331.100000	2.97948e-05
1331.050000	2.98039e-05
1331.000000	2.9813e-05
1330.950000	2.98222e-05
1330.900000	2.98313e-05
1330.850000	2.98405e-05
1330.800000	2.98496e-05
1330.750000	2.98588e-05
1330.700000	2.9868e-05
1330.650000	2.98771e-05
1330.600000	2.98863e-05
1330.550000	2.98955e-05
1330.500000	2.99046e-05
1330.450000	2.99138e-05
1330.400000	2.9923e-05
1330.350000	2.99322e-05
1330.300000	2.99413e-05
1330.250000	2.99505e-05
1330.200000	2.99597e-05
1330.150000	2.99689e-05
1330.100000	2.99781e-05
1330.050000	2.99873e-05
1330.000000	2.99965e-05
1329.950000	3.00057e-05
1329.900000	3.00149e-05
1329.850000	3.00241e-05
1329.800000	3.00333e-05
1329.750000	3.00426e-05
1329.700000	3.00518e-05
1329.650000	3.0061e-05
1329.600000	3.00702e-05
1329.550000	3.00794e-05
1329.500000	3.00887e-05
1329.450000	3.00979e-05
1329.400000	3.01071e-05
1329.350000	3.01164e-05
1329.300000	3.01256e-05
1329.250000	3.01349e-05
1329.200000	3.01441e-05
1329.150000	3.01533e-05
1329.100000	3.01626e-05
1329.050000	3.01719e-05
1329.000000	3.01811e-05
1328.950000	3.01904e-05
1328.900000	3.01996e-05
1328.850000	3.02089e-05
1328.800000	3.02182e-05
1328.750000	3.02274e-05
1328.700000	3.02367e-05
1328.650000	3.0246e-05
1328.600000	3.02553e-05
1328.550000	3.02646e-05
1328.500000	3.02738e-05
1328.450000	3.02831e-05
1328.400000	3.02924e-05
1328.350000	3.03017e-05
1328.300000	3.0311e-05
1328.250000	3.03203e-05
1328.200000	3.03296e-05
1328.150000	3.03389e-05
1328.100000	3.03482e-05
1328.050000	3.03575e-05
1328.000000	3.03669e-05
1327.950000	3.03762e-05
1327.900000	3.03855e-05
1327.850000	3.03948e-05
1327.800000	3.04041e-05
1327.750000	3.04135e-05
1327.700000	3.04228e-05
1327.650000	3.04321e-05
1327.600000	3.04415e-05
1327.550000	3.04508e-05
1327.500000	3.04602e-05
1327.450000	3.04695e-05
1327.400000	3.04788e-05
1327.350000	3.04882e-05
1327.300000	3.04976e-05
1327.250000	3.05069e-05
1327.200000	3.05163e-05
1327.150000	3.05256e-05
1327.100000	3.0535e-05
1327.050000	3.05444e-05
1327.000000	3.05537e-05
1326.950000	3.05631e-05
1326.900000	3.05725e-05
1326.850000	3.05819e-05
1326.800000	3.05913e-05
1326.750000	3.06006e-05
1326.700000	3.061e-05
1326.650000	3.06194e-05
1326.600000	3.06288e-05
1326.550000	3.06382e-05
1326.500000	3.06476e-05
1326.450000	3.0657e-05
1326.400000	3.06664e-05
1326.350000	3.06758e-05
1326.300000	3.06852e-05
1326.250000	3.06947e-05
1326.200000	3.07041e-05
1326.150000	3.07135e-05
1326.100000	3.07229e-05
1326.050000	3.07324e-05
1326.000000	3.07418e-05
1325.950000	3.07512e-05
1325.900000	3.07607e-05
1325.850000	3.07701e-05
1325.800000	3.07795e-05
1325.750000	3.0789e-05
1325.700000	3.07984e-05
1325.650000	3.08079e-05
1325.600000	3.08173e-05
1325.550000	3.08268e-05
1325.500000	3.08362e-05
1325.450000	3.08457e-05
1325.400000	3.08552e-05
1325.350000	3.08646e-05
1325.300000	3.08741e-05
1325.250000	3.08836e-05
1325.200000	3.08931e-05
1325.150000	3.09025e-05
1325.100000	3.0912e-05
1325.050000	3.09215e-05
1325.000000	3.0931e-05
1324.950000	3.09405e-05
1324.900000	3.095e-05
1324.850000	3.09595e-05
1324.800000	3.0969e-05
1324.750000	3.09785e-05
1324.700000	3.0988e-05
1324.650000	3.09975e-05
1324.600000	3.1007e-05
1324.550000	3.10165e-05
1324.500000	3.1026e-05
1324.450000	3.10355e-05
1324.400000	3.10451e-05
1324.350000	3.10546e-05
1324.300000	3.10641e-05
1324.250000	3.10737e-05
1324.200000	3.10832e-05
1324.150000	3.10927e-05
1324.100000	3.11023e-05
1324.050000	3.11118e-05
1324.000000	3.11214e-05
1323.950000	3.11309e-05
1323.900000	3.11405e-05
1323.850000	3.115e-05
1323.800000	3.11596e-05
1323.750000	3.11691e-05
1323.700000	3.11787e-05
1323.650000	3.11883e-05
1323.600000	3.11978e-05
1323.550000	3.12074e-05
1323.500000	3.1217e-05
1323.450000	3.12266e-05
1323.400000	3.12361e-05
1323.350000	3.12457e-05
1323.300000	3.12553e-05
1323.250000	3.12649e-05
1323.200000	3.12745e-05
1323.150000	3.12841e-05
1323.100000	3.12937e-05
1323.050000	3.13033e-05
1323.000000	3.13129e-05
1322.950000	3.13225e-05
1322.900000	3.13321e-05
1322.850000	3.13417e-05
1322.800000	3.13514e-05
1322.750000	3.1361e-05
1322.700000	3.13706e-05
1322.650000	3.13802e-05
1322.600000	3.13899e-05
1322.550000	3.13995e-05
1322.500000	3.14091e-05
1322.450000	3.14188e-05
1322.400000	3.14284e-05
1322.350000	3.1438e-05
1322.300000	3.14477e-05
1322.250000	3.14573e-05
1322.200000	3.1467e-05
1322.150000	3.14766e-05
1322.100000	3.14863e-05
1322.050000	3.1496e-05
1322.000000	3.15056e-05
1321.950000	3.15153e-05
1321.900000	3.1525e-05
1321.850000	3.15346e-05
1321.800000	3.15443e-05
1321.750000	3.1554e-05
1321.700000	3.15637e-05
1321.650000	3.15734e-05
1321.600000	3.15831e-05
1321.550000	3.15927e-05
1321.500000	3.16024e-05
1321.450000	3.16121e-05
1321.400000	3.16218e-05
1321.350000	3.16315e-05
1321.300000	3.16413e-05
1321.250000	3.1651e-05
1321.200000	3.16607e-05
1321.150000	3.16704e-05
1321.100000	3.16801e-05
1321.050000	3.16898e-05
1321.000000	3.16996e-05
1320.950000	3.17093e-05
1320.900000	3.1719e-05
1320.850000	3.17287e-05
1320.800000	3.17385e-05
1320.750000	3.17482e-05
1320.700000	3.1758e-05
1320.650000	3.17677e-05
1320.600000	3.17775e-05
1320.550000	3.17872e-05
1320.500000	3.1797e-05
1320.450000	3.18067e-05
1320.400000	3.18165e-05
1320.350000	3.18262e-05
1320.300000	3.1836e-05
1320.250000	3.18458e-05
1320.200000	3.18555e-05
1320.150000	3.18653e-05
1320.100000	3.18751e-05
1320.050000	3.18849e-05
1320.000000	3.18947e-05
1319.950000	3.19045e-05
1319.900000	3.19142e-05
1319.850000	3.1924e-05
1319.800000	3.19338e-05
1319.750000	3.19436e-05
1319.700000	3.19534e-05
1319.650000	3.19632e-05
1319.600000	3.19731e-05
1319.550000	3.19829e-05
1319.500000	3.19927e-05
1319.450000	3.20025e-05
1319.400000	3.20123e-05
1319.350000	3.20221e-05
1319.300000	3.2032e-05
1319.250000	3.20418e-05
1319.200000	3.20516e-05
1319.150000	3.20615e-05
1319.100000	3.20713e-05
1319.050000	3.20811e-05
1319.000000	3.2091e-05
1318.950000	3.21008e-05
1318.900000	3.21107e-05
1318.850000	3.21205e-05
1318.800000	3.21304e-05
1318.750000	3.21403e-05
1318.700000	3.21501e-05
1318.650000	3.216e-05
1318.600000	3.21699e-05
1318.550000	3.21797e-05
1318.500000	3.21896e-05
1318.450000	3.21995e-05
1318.400000	3.22094e-05
1318.350000	3.22192e-05
1318.300000	3.22291e-05
1318.250000	3.2239e-05
1318.200000	3.22489e-05
1318.150000	3.22588e-05
1318.100000	3.22687e-05
1318.050000	3.22786e-05
1318.000000	3.22885e-05
1317.950000	3.22984e-05
1317.900000	3.23083e-05
1317.850000	3.23183e-05
1317.800000	3.23282e-05
1317.750000	3.23381e-05
1317.700000	3.2348e-05
1317.650000	3.23579e-05
1317.600000	3.23679e-05
1317.550000	3.23778e-05
1317.500000	3.23877e-05
1317.450000	3.23977e-05
1317.400000	3.24076e-05
1317.350000	3.24176e-05
1317.300000	3.24275e-05
1317.250000	3.24375e-05
1317.200000	3.24474e-05
1317.150000	3.24574e-05
1317.100000	3.24673e-05
1317.050000	3.24773e-05
1317.000000	3.24873e-05
1316.950000	3.24972e-05
1316.900000	3.25072e-05
1316.850000	3.25172e-05
1316.800000	3.25272e-05
1316.750000	3.25372e-05
1316.700000	3.25471e-05
1316.650000	3.25571e-05
1316.600000	3.25671e-05
1316.550000	3.25771e-05
1316.500000	3.25871e-05
1316.450000	3.25971e-05
1316.400000	3.26071e-05
1316.350000	3.26171e-05
1316.300000	3.26271e-05
1316.250000	3.26371e-05
1316.200000	3.26472e-05
1316.150000	3.26572e-05
1316.100000	3.26672e-05
1316.050000	3.26772e-05
1316.000000	3.26873e-05
1315.950000	3.26973e-05
1315.900000	3.27073e-05
1315.850000	3.27174e-05
1315.800000	3.27274e-05
1315.750000	3.27374e-05
1315.700000	3.27475e-05
1315.650000	3.27575e-05
1315.600000	3.27676e-05
1315.550000	3.27777e-05
1315.500000	3.27877e-05
1315.450000	3.27978e-05
1315.400000	3.28078e-05
1315.350000	3.28179e-05
1315.300000	3.2828e-05
1315.250000	3.28381e-05
1315.200000	3.28481e-05
1315.150000	3.28582e-05
1315.100000	3.28683e-05
1315.050000	3.28784e-05
1315.000000	3.28885e-05
1314.950000	3.28986e-05
1314.900000	3.29087e-05
1314.850000	3.29188e-05
1314.800000	3.29289e-05
1314.750000	3.2939e-05
1314.700000	3.29491e-05
1314.650000	3.29592e-05
1314.600000	3.29693e-05
1314.550000	3.29794e-05
1314.500000	3.29896e-05
1314.450000	3.29997e-05
1314.400000	3.30098e-05
1314.350000	3.30199e-05
1314.300000	3.30301e-05
1314.250000	3.30402e-05
1314.200000	3.30503e-05
1314.150000	3.30605e-05
1314.100000	3.30706e-05
1314.050000	3.30808e-05
1314.000000	3.30909e-05
1313.950000	3.31011e-05
1313.900000	3.31113e-05
1313.850000	3.31214e-05
1313.800000	3.31316e-05
1313.750000	3.31417e-05
1313.700000	3.31519e-05
1313.650000	3.31621e-05
1313.600000	3.31723e-05
1313.550000	3.31824e-05
1313.500000	3.31926e-05
1313.450000	3.32028e-05
1313.400000	3.3213e-05
1313.350000	3.32232e-05
1313.300000	3.32334e-05
1313.250000	3.32436e-05
1313.200000	3.32538e-05
1313.150000	3.3264e-05
1313.100000	3.32742e-05
1313.050000	3.32844e-05
1313.000000	3.32946e-05
1312.950000	3.33049e-05
1312.900000	3.33151e-05
1312.850000	3.33253e-05
1312.800000	3.33355e-05
1312.750000	3.33458e-05
1312.700000	3.3356e-05
1312.650000	3.33662e-05
1312.600000	3.33765e-05
1312.550000	3.33867e-05
1312.500000	3.3397e-05
1312.450000	3.34072e-05
1312.400000	3.34175e-05
1312.350000	3.34277e-05
1312.300000	3.3438e-05
1312.250000	3.34483e-05
1312.200000	3.34585e-05
1312.150000	3.34688e-05
1312.100000	3.34791e-05
1312.050000	3.34893e-05
1312.000000	3.34996e-05
1311.950000	3.35099e-05
1311.900000	3.35202e-05
1311.850000	3.35305e-05
1311.800000	3.35408e-05
1311.750000	3.35511e-05
1311.700000	3.35614e-05
1311.650000	3.35717e-05
1311.600000	3.3582e-05
1311.550000	3.35923e-05
1311.500000	3.36026e-05
1311.450000	3.36129e-05
1311.400000	3.36232e-05
1311.350000	3.36335e-05
1311.300000	3.36438e-05
1311.250000	3.36542e-05
1311.200000	3.36645e-05
1311.150000	3.36748e-05
1311.100000	3.36852e-05
1311.050000	3.36955e-05
1311.000000	3.37058e-05
1310.950000	3.37162e-05
1310.900000	3.37265e-05
1310.850000	3.37369e-05
1310.800000	3.37472e-05
1310.750000	3.37576e-05
1310.700000	3.3768e-05
1310.650000	3.37783e-05
1310.600000	3.37887e-05
1310.550000	3.37991e-05
1310.500000	3.38094e-05
1310.450000	3.38198e-05
1310.400000	3.38302e-05
1310.350000	3.38406e-05
1310.300000	3.3851e-05
1310.250000	3.38614e-05
1310.200000	3.38718e-05
1310.150000	3.38821e-05
1310.100000	3.38925e-05
1310.050000	3.39029e-05
1310.000000	3.39134e-05
1309.950000	3.39238e-05
1309.900000	3.39342e-05
1309.850000	3.39446e-05
1309.800000	3.3955e-05
1309.750000	3.39654e-05
1309.700000	3.39759e-05
1309.650000	3.39863e-05
1309.600000	3.39967e-05
1309.550000	3.40072e-05
1309.500000	3.40176e-05
1309.450000	3.4028e-05
1309.400000	3.40385e-05
1309.350000	3.40489e-05
1309.300000	3.40594e-05
1309.250000	3.40698e-05
1309.200000	3.40803e-05
1309.150000	3.40907e-05
1309.100000	3.41012e-05
1309.050000	3.41117e-05
1309.000000	3.41221e-05
1308.950000	3.41326e-05
1308.900000	3.41431e-05
1308.850000	3.41536e-05
1308.800000	3.41641e-05
1308.750000	3.41745e-05
1308.700000	3.4185e-05
1308.650000	3.41955e-05
1308.600000	3.4206e-05
1308.550000	3.42165e-05
1308.500000	3.4227e-05
1308.450000	3.42375e-05
1308.400000	3.4248e-05
1308.350000	3.42585e-05
1308.300000	3.42691e-05
1308.250000	3.42796e-05
1308.200000	3.42901e-05
1308.150000	3.43006e-05
1308.100000	3.43112e-05
1308.050000	3.43217e-05
1308.000000	3.43322e-05
1307.950000	3.43428e-05
1307.900000	3.43533e-05
1307.850000	3.43638e-05
1307.800000	3.43744e-05
1307.750000	3.43849e-05
1307.700000	3.43955e-05
1307.650000	3.44061e-05
1307.600000	3.44166e-05
1307.550000	3.44272e-05
1307.500000	3.44378e-05
1307.450000	3.44483e-05
1307.400000	3.44589e-05
1307.350000	3.44695e-05
1307.300000	3.44801e-05
1307.250000	3.44906e-05
1307.200000	3.45012e-05
1307.150000	3.45118e-05
1307.100000	3.45224e-05
1307.050000	3.4533e-05
1307.000000	3.45436e-05
1306.950000	3.45542e-05
1306.900000	3.45648e-05
1306.850000	3.45754e-05
1306.800000	3.4586e-05
1306.750000	3.45966e-05
1306.700000	3.46073e-05
1306.650000	3.46179e-05
1306.600000	3.46285e-05
1306.550000	3.46391e-05
1306.500000	3.46498e-05
1306.450000	3.46604e-05
1306.400000	3.46711e-05
1306.350000	3.46817e-05
1306.300000	3.46923e-05
1306.250000	3.4703e-05
1306.200000	3.47136e-05
1306.150000	3.47243e-05
1306.100000	3.4735e-05
1306.050000	3.47456e-05
1306.000000	3.47563e-05
1305.950000	3.4767e-05
1305.900000	3.47776e-05
1305.850000	3.47883e-05
1305.800000	3.4799e-05
1305.750000	3.48097e-05
1305.700000	3.48203e-05
1305.650000	3.4831e-05
1305.600000	3.48417e-05
1305.550000	3.48524e-05
1305.500000	3.48631e-05
1305.450000	3.48738e-05
1305.400000	3.48845e-05
1305.350000	3.48952e-05
1305.300000	3.49059e-05
1305.250000	3.49167e-05
1305.200000	3.49274e-05
1305.150000	3.49381e-05
1305.100000	3.49488e-05
1305.050000	3.49596e-05
1305.000000	3.49703e-05
1304.950000	3.4981e-05
1304.900000	3.49918e-05
1304.850000	3.50025e-05
1304.800000	3.50132e-05
1304.750000	3.5024e-05
1304.700000	3.50347e-05
1304.650000	3.50455e-05
1304.600000	3.50563e-05
1304.550000	3.5067e-05
1304.500000	3.50778e-05
1304.450000	3.50885e-05
1304.400000	3.50993e-05
1304.350000	3.51101e-05
1304.300000	3.51209e-05
1304.250000	3.51316e-05
1304.200000	3.51424e-05
1304.150000	3.51532e-05
1304.100000	3.5164e-05
1304.050000	3.51748e-05
1304.000000	3.51856e-05
1303.950000	3.51964e-05
1303.900000	3.52072e-05
1303.850000	3.5218e-05
1303.800000	3.52288e-05
1303.750000	3.52396e-05
1303.700000	3.52505e-05
1303.650000	3.52613e-05
1303.600000	3.52721e-05
1303.550000	3.52829e-05
1303.500000	3.52938e-05
1303.450000	3.53046e-05
1303.400000	3.53154e-05
1303.350000	3.53263e-05
1303.300000	3.53371e-05
1303.250000	3.5348e-05
1303.200000	3.53588e-05
1303.150000	3.53697e-05
1303.100000	3.53805e-05
1303.050000	3.53914e-05
1303.000000	3.54023e-05
1302.950000	3.54131e-05
1302.900000	3.5424e-05
1302.850000	3.54349e-05
1302.800000	3.54457e-05
1302.750000	3.54566e-05
1302.700000	3.54675e-05
1302.650000	3.54784e-05
1302.600000	3.54893e-05
1302.550000	3.55002e-05
1302.500000	3.55111e-05
1302.450000	3.5522e-05
1302.400000	3.55329e-05
1302.350000	3.55438e-05
1302.300000	3.55547e-05
1302.250000	3.55656e-05
1302.200000	3.55765e-05
1302.150000	3.55875e-05
1302.100000	3.55984e-05
1302.050000	3.56093e-05
1302.000000	3.56202e-05
1301.950000	3.56312e-05
1301.900000	3.56421e-05
1301.850000	3.56531e-05
1301.800000	3.5664e-05
1301.750000	3.56749e-05
1301.700000	3.56859e-05
1301.650000	3.56969e-05
1301.600000	3.57078e-05
1301.550000	3.57188e-05
1301.500000	3.57297e-05
1301.450000	3.57407e-05
1301.400000	3.57517e-05
1301.350000	3.57627e-05
1301.300000	3.57736e-05
1301.250000	3.57846e-05
1301.200000	3.57956e-05
1301.150000	3.58066e-05
1301.100000	3.58176e-05
1301.050000	3.58286e-05
1301.000000	3.58396e-05
1300.950000	3.58506e-05
1300.900000	3.58616e-05
1300.850000	3.58726e-05
1300.800000	3.58836e-05
1300.750000	3.58946e-05
1300.700000	3.59056e-05
1300.650000	3.59167e-05
1300.600000	3.59277e-05
1300.550000	3.59387e-05
1300.500000	3.59497e-05
1300.450000	3.59608e-05
1300.400000	3.59718e-05
1300.350000	3.59829e-05
1300.300000	3.59939e-05
1300.250000	3.6005e-05
1300.200000	3.6016e-05
1300.150000	3.60271e-05
1300.100000	3.60381e-05
1300.050000	3.60492e-05
1300.000000	3.60603e-05
1299.950000	3.60713e-05
1299.900000	3.60824e-05
1299.850000	3.60935e-05
1299.800000	3.61046e-05
1299.750000	3.61156e-05
1299.700000	3.61267e-05
1299.650000	3.61378e-05
1299.600000	3.61489e-05
1299.550000	3.616e-05
1299.500000	3.61711e-05
1299.450000	3.61822e-05
1299.400000	3.61933e-05
1299.350000	3.62044e-05
1299.300000	3.62156e-05
1299.250000	3.62267e-05
1299.200000	3.62378e-05
1299.150000	3.62489e-05
1299.100000	3.62601e-05
1299.050000	3.62712e-05
1299.000000	3.62823e-05
1298.950000	3.62935e-05
1298.900000	3.63046e-05
1298.850000	3.63157e-05
1298.800000	3.63269e-05
1298.750000	3.6338e-05
1298.700000	3.63492e-05
1298.650000	3.63604e-05
1298.600000	3.63715e-05
1298.550000	3.63827e-05
1298.500000	3.63939e-05
1298.450000	3.6405e-05
1298.400000	3.64162e-05
1298.350000	3.64274e-05
1298.300000	3.64386e-05
1298.250000	3.64498e-05
1298.200000	3.64609e-05
1298.150000	3.64721e-05
1298.100000	3.64833e-05
1298.050000	3.64945e-05
1298.000000	3.65057e-05
1297.950000	3.6517e-05
1297.900000	3.65282e-05
1297.850000	3.65394e-05
1297.800000	3.65506e-05
1297.750000	3.65618e-05
1297.700000	3.6573e-05
1297.650000	3.65843e-05
1297.600000	3.65955e-05
1297.550000	3.66067e-05
1297.500000	3.6618e-05
1297.450000	3.66292e-05
1297.400000	3.66405e-05
1297.350000	3.66517e-05
1297.300000	3.6663e-05
1297.250000	3.66742e-05
1297.200000	3.66855e-05
1297.150000	3.66967e-05
1297.100000	3.6708e-05
1297.050000	3.67193e-05
1297.000000	3.67306e-05
1296.950000	3.67418e-05
1296.900000	3.67531e-05
1296.850000	3.67644e-05
1296.800000	3.67757e-05
1296.750000	3.6787e-05
1296.700000	3.67983e-05
1296.650000	3.68096e-05
1296.600000	3.68209e-05
1296.550000	3.68322e-05
1296.500000	3.68435e-05
1296.450000	3.68548e-05
1296.400000	3.68661e-05
1296.350000	3.68774e-05
1296.300000	3.68887e-05
1296.250000	3.69001e-05
1296.200000	3.69114e-05
1296.150000	3.69227e-05
1296.100000	3.69341e-05
1296.050000	3.69454e-05
1296.000000	3.69567e-05
1295.950000	3.69681e-05
1295.900000	3.69794e-05
1295.850000	3.69908e-05
1295.800000	3.70022e-05
1295.750000	3.70135e-05
1295.700000	3.70249e-05
1295.650000	3.70362e-05
1295.600000	3.70476e-05
1295.550000	3.7059e-05
1295.500000	3.70704e-05
1295.450000	3.70818e-05
1295.400000	3.70931e-05
1295.350000	3.71045e-05
1295.300000	3.71159e-05
1295.250000	3.71273e-05
1295.200000	3.71387e-05
1295.150000	3.71501e-05
1295.100000	3.71615e-05
1295.050000	3.71729e-05
1295.000000	3.71843e-05
1294.950000	3.71958e-05
1294.900000	3.72072e-05
1294.850000	3.72186e-05
1294.800000	3.723e-05
1294.750000	3.72415e-05
1294.700000	3.72529e-05
1294.650000	3.72643e-05
1294.600000	3.72758e-05
1294.550000	3.72872e-05
1294.500000	3.72987e-05
1294.450000	3.73101e-05
1294.400000	3.73216e-05
1294.350000	3.7333e-05
1294.300000	3.73445e-05
1294.250000	3.7356e-05
1294.200000	3.73674e-05
1294.150000	3.73789e-05
1294.100000	3.73904e-05
1294.050000	3.74019e-05
1294.000000	3.74133e-05
1293.950000	3.74248e-05
1293.900000	3.74363e-05
1293.850000	3.74478e-05
1293.800000	3.74593e-05
1293.750000	3.74708e-05
1293.700000	3.74823e-05
1293.650000	3.74938e-05
1293.600000	3.75053e-05
1293.550000	3.75169e-05
1293.500000	3.75284e-05
1293.450000	3.75399e-05
1293.400000	3.75514e-05
1293.350000	3.7563e-05
1293.300000	3.75745e-05
1293.250000	3.7586e-05
1293.200000	3.75976e-05
1293.150000	3.76091e-05
1293.100000	3.76207e-05
1293.050000	3.76322e-05
1293.000000	3.76438e-05
1292.950000	3.76553e-05
1292.900000	3.76669e-05
1292.850000	3.76784e-05
1292.800000	3.769e-05
1292.750000	3.77016e-05
1292.700000	3.77132e-05
1292.650000	3.77247e-05
1292.600000	3.77363e-05
1292.550000	3.77479e-05
1292.500000	3.77595e-05
1292.450000	3.77711e-05
1292.400000	3.77827e-05
1292.350000	3.77943e-05
1292.300000	3.78059e-05
1292.250000	3.78175e-05
1292.200000	3.78291e-05
1292.150000	3.78407e-05
1292.100000	3.78524e-05
1292.050000	3.7864e-05
1292.000000	3.78756e-05
1291.950000	3.78872e-05
1291.900000	3.78989e-05
1291.850000	3.79105e-05
1291.800000	3.79221e-05
1291.750000	3.79338e-05
1291.700000	3.79454e-05
1291.650000	3.79571e-05
1291.600000	3.79687e-05
1291.550000	3.79804e-05
1291.500000	3.79921e-05
1291.450000	3.80037e-05
1291.400000	3.80154e-05
1291.350000	3.80271e-05
1291.300000	3.80387e-05
1291.250000	3.80504e-05
1291.200000	3.80621e-05
1291.150000	3.80738e-05
1291.100000	3.80855e-05
1291.050000	3.80972e-05
1291.000000	3.81089e-05
1290.950000	3.81206e-05
1290.900000	3.81323e-05
1290.850000	3.8144e-05
1290.800000	3.81557e-05
1290.750000	3.81674e-05
1290.700000	3.81791e-05
1290.650000	3.81909e-05
1290.600000	3.82026e-05
1290.550000	3.82143e-05
1290.500000	3.82261e-05
1290.450000	3.82378e-05
1290.400000	3.82495e-05
1290.350000	3.82613e-05
1290.300000	3.8273e-05
1290.250000	3.82848e-05
1290.200000	3.82965e-05
1290.150000	3.83083e-05
1290.100000	3.83201e-05
1290.050000	3.83318e-05
1290.000000	3.83436e-05
1289.950000	3.83554e-05
1289.900000	3.83671e-05
1289.850000	3.83789e-05
1289.800000	3.83907e-05
1289.750000	3.84025e-05
1289.700000	3.84143e-05
1289.650000	3.84261e-05
1289.600000	3.84379e-05
1289.550000	3.84497e-05
1289.500000	3.84615e-05
1289.450000	3.84733e-05
1289.400000	3.84851e-05
1289.350000	3.84969e-05
1289.300000	3.85088e-05
1289.250000	3.85206e-05
1289.200000	3.85324e-05
1289.150000	3.85442e-05
1289.100000	3.85561e-05
1289.050000	3.85679e-05
1289.000000	3.85798e-05
1288.950000	3.85916e-05
1288.900000	3.86035e-05
1288.850000	3.86153e-05
1288.800000	3.86272e-05
1288.750000	3.8639e-05
1288.700000	3.86509e-05
1288.650000	3.86628e-05
1288.600000	3.86746e-05
1288.550000	3.86865e-05
1288.500000	3.86984e-05
1288.450000	3.87103e-05
1288.400000	3.87222e-05
1288.350000	3.8734e-05
1288.300000	3.87459e-05
1288.250000	3.87578e-05
1288.200000	3.87697e-05
1288.150000	3.87816e-05
1288.100000	3.87936e-05
1288.050000	3.88055e-05
1288.000000	3.88174e-05
1287.950000	3.88293e-05
1287.900000	3.88412e-05
1287.850000	3.88532e-05
1287.800000	3.88651e-05
1287.750000	3.8877e-05
1287.700000	3.8889e-05
1287.650000	3.89009e-05
1287.600000	3.89128e-05
1287.550000	3.89248e-05
1287.500000	3.89367e-05
1287.450000	3.89487e-05
1287.400000	3.89607e-05
1287.350000	3.89726e-05
1287.300000	3.89846e-05
1287.250000	3.89966e-05
1287.200000	3.90085e-05
1287.150000	3.90205e-05
1287.100000	3.90325e-05
1287.050000	3.90445e-05
1287.000000	3.90565e-05
1286.950000	3.90685e-05
1286.900000	3.90805e-05
1286.850000	3.90925e-05
1286.800000	3.91045e-05
1286.750000	3.91165e-05
1286.700000	3.91285e-05
1286.650000	3.91405e-05
1286.600000	3.91525e-05
1286.550000	3.91646e-05
1286.500000	3.91766e-05
1286.450000	3.91886e-05
1286.400000	3.92006e-05
1286.350000	3.92127e-05
1286.300000	3.92247e-05
1286.250000	3.92368e-05
1286.200000	3.92488e-05
1286.150000	3.92609e-05
1286.100000	3.92729e-05
1286.050000	3.9285e-05
1286.000000	3.9297e-05
1285.950000	3.93091e-05
1285.900000	3.93212e-05
1285.850000	3.93333e-05
1285.800000	3.93453e-05
1285.750000	3.93574e-05
1285.700000	3.93695e-05
1285.650000	3.93816e-05
1285.600000	3.93937e-05
1285.550000	3.94058e-05
1285.500000	3.94179e-05
1285.450000	3.943e-05
1285.400000	3.94421e-05
1285.350000	3.94542e-05
1285.300000	3.94663e-05
1285.250000	3.94785e-05
1285.200000	3.94906e-05
1285.150000	3.95027e-05
1285.100000	3.95148e-05
1285.050000	3.9527e-05
1285.000000	3.95391e-05
1284.950000	3.95513e-05
1284.900000	3.95634e-05
1284.850000	3.95755e-05
1284.800000	3.95877e-05
1284.750000	3.95999e-05
1284.700000	3.9612e-05
1284.650000	3.96242e-05
1284.600000	3.96364e-05
1284.550000	3.96485e-05
1284.500000	3.96607e-05
1284.450000	3.96729e-05
1284.400000	3.96851e-05
1284.350000	3.96973e-05
1284.300000	3.97094e-05
1284.250000	3.97216e-05
1284.200000	3.97338e-05
1284.150000	3.9746e-05
1284.100000	3.97582e-05
1284.050000	3.97705e-05
1284.000000	3.97827e-05
1283.950000	3.97949e-05
1283.900000	3.98071e-05
1283.850000	3.98193e-05
1283.800000	3.98316e-05
1283.750000	3.98438e-05
1283.700000	3.9856e-05
1283.650000	3.98683e-05
1283.600000	3.98805e-05
1283.550000	3.98928e-05
1283.500000	3.9905e-05
1283.450000	3.99173e-05
1283.400000	3.99295e-05
1283.350000	3.99418e-05
1283.300000	3.99541e-05
1283.250000	3.99663e-05
1283.200000	3.99786e-05
1283.150000	3.99909e-05
1283.100000	4.00032e-05
1283.050000	4.00154e-05
1283.000000	4.00277e-05
1282.950000	4.004e-05
1282.900000	4.00523e-05
1282.850000	4.00646e-05
1282.800000	4.00769e-05
1282.750000	4.00892e-05
1282.700000	4.01015e-05
1282.650000	4.01139e-05
1282.600000	4.01262e-05
1282.550000	4.01385e-05
1282.500000	4.01508e-05
1282.450000	4.01632e-05
1282.400000	4.01755e-05
1282.350000	4.01878e-05
1282.300000	4.02002e-05
1282.250000	4.02125e-05
1282.200000	4.02249e-05
1282.150000	4.02372e-05
1282.100000	4.02496e-05
1282.050000	4.02619e-05
1282.000000	4.02743e-05
1281.950000	4.02867e-05
1281.900000	4.0299e-05
1281.850000	4.03114e-05
1281.800000	4.03238e-05
1281.750000	4.03362e-05
1281.700000	4.03486e-05
1281.650000	4.0361e-05
1281.600000	4.03734e-05
1281.550000	4.03858e-05
1281.500000	4.03982e-05
1281.450000	4.04106e-05
1281.400000	4.0423e-05
1281.350000	4.04354e-05
1281.300000	4.04478e-05
1281.250000	4.04602e-05
1281.200000	4.04727e-05
1281.150000	4.04851e-05
1281.100000	4.04975e-05
1281.050000	4.051e-05
1281.000000	4.05224e-05
1280.950000	4.05349e-05
1280.900000	4.05473e-05
1280.850000	4.05598e-05
1280.800000	4.05722e-05
1280.750000	4.05847e-05
1280.700000	4.05971e-05
1280.650000	4.06096e-05
1280.600000	4.06221e-05
1280.550000	4.06346e-05
1280.500000	4.0647e-05
1280.450000	4.06595e-05
1280.400000	4.0672e-05
1280.350000	4.06845e-05
1280.300000	4.0697e-05
1280.250000	4.07095e-05
1280.200000	4.0722e-05
1280.150000	4.07345e-05
1280.100000	4.0747e-05
1280.050000	4.07595e-05
1280.000000	4.0772e-05
1279.950000	4.07846e-05
1279.900000	4.07971e-05
1279.850000	4.08096e-05
1279.800000	4.08222e-05
1279.750000	4.08347e-05
1279.700000	4.08472e-05
1279.650000	4.08598e-05
1279.600000	4.08723e-05
1279.550000	4.08849e-05
1279.500000	4.08974e-05
1279.450000	4.091e-05
1279.400000	4.09226e-05
1279.350000	4.09351e-05
1279.300000	4.09477e-05
1279.250000	4.09603e-05
1279.200000	4.09729e-05
1279.150000	4.09855e-05
1279.100000	4.0998e-05
1279.050000	4.10106e-05
1279.000000	4.10232e-05
1278.950000	4.10358e-05
1278.900000	4.10484e-05
1278.850000	4.1061e-05
1278.800000	4.10737e-05
1278.750000	4.10863e-05
1278.700000	4.10989e-05
1278.650000	4.11115e-05
1278.600000	4.11241e-05
1278.550000	4.11368e-05
1278.500000	4.11494e-05
1278.450000	4.1162e-05
1278.400000	4.11747e-05
1278.350000	4.11873e-05
1278.300000	4.12e-05
1278.250000	4.12126e-05
1278.200000	4.12253e-05
1278.150000	4.1238e-05
1278.100000	4.12506e-05
1278.050000	4.12633e-05
1278.000000	4.1276e-05
1277.950000	4.12886e-05
1277.900000	4.13013e-05
1277.850000	4.1314e-05
1277.800000	4.13267e-05
1277.750000	4.13394e-05
1277.700000	4.13521e-05
1277.650000	4.13648e-05
1277.600000	4.13775e-05
1277.550000	4.13902e-05
1277.500000	4.14029e-05
1277.450000	4.14156e-05
1277.400000	4.14284e-05
1277.350000	4.14411e-05
1277.300000	4.14538e-05
1277.250000	4.14665e-05
1277.200000	4.14793e-05
1277.150000	4.1492e-05
1277.100000	4.15048e-05
1277.050000	4.15175e-05
1277.000000	4.15303e-05
1276.950000	4.1543e-05
1276.900000	4.15558e-05
1276.850000	4.15685e-05
1276.800000	4.15813e-05
1276.750000	4.15941e-05
1276.700000	4.16069e-05
1276.650000	4.16196e-05
1276.600000	4.16324e-05
1276.550000	4.16452e-05
1276.500000	4.1658e-05
1276.450000	4.16708e-05
1276.400000	4.16836e-05
1276.350000	4.16964e-05
1276.300000	4.17092e-05
1276.250000	4.1722e-05
1276.200000	4.17348e-05
1276.150000	4.17476e-05
1276.100000	4.17605e-05
1276.050000	4.17733e-05
1276.000000	4.17861e-05
1275.950000	4.1799e-05
1275.900000	4.18118e-05
1275.850000	4.18246e-05
1275.800000	4.18375e-05
1275.750000	4.18503e-05
1275.700000	4.18632e-05
1275.650000	4.18761e-05
1275.600000	4.18889e-05
1275.550000	4.19018e-05
1275.500000	4.19147e-05
1275.450000	4.19275e-05
1275.400000	4.19404e-05
1275.350000	4.19533e-05
1275.300000	4.19662e-05
1275.250000	4.19791e-05
1275.200000	4.1992e-05
1275.150000	4.20049e-05
1275.100000	4.20178e-05
1275.050000	4.20307e-05
1275.000000	4.20436e-05
1274.950000	4.20565e-05
1274.900000	4.20694e-05
1274.850000	4.20823e-05
1274.800000	4.20953e-05
1274.750000	4.21082e-05
1274.700000	4.21211e-05
1274.650000	4.21341e-05
1274.600000	4.2147e-05
1274.550000	4.216e-05
1274.500000	4.21729e-05
1274.450000	4.21859e-05
1274.400000	4.21988e-05
1274.350000	4.22118e-05
1274.300000	4.22247e-05
1274.250000	4.22377e-05
1274.200000	4.22507e-05
1274.150000	4.22637e-05
1274.100000	4.22767e-05
1274.050000	4.22896e-05
1274.000000	4.23026e-05
1273.950000	4.23156e-05
1273.900000	4.23286e-05
1273.850000	4.23416e-05
1273.800000	4.23546e-05
1273.750000	4.23676e-05
1273.700000	4.23807e-05
1273.650000	4.23937e-05
1273.600000	4.24067e-05
1273.550000	4.24197e-05
1273.500000	4.24328e-05
1273.450000	4.24458e-05
1273.400000	4.24588e-05
1273.350000	4.24719e-05
1273.300000	4.24849e-05
1273.250000	4.2498e-05
1273.200000	4.2511e-05
1273.150000	4.25241e-05
1273.100000	4.25371e-05
1273.050000	4.25502e-05
1273.000000	4.25633e-05
1272.950000	4.25763e-05
1272.900000	4.25894e-05
1272.850000	4.26025e-05
1272.800000	4.26156e-05
1272.750000	4.26287e-05
1272.700000	4.26418e-05
1272.650000	4.26549e-05
1272.600000	4.2668e-05
1272.550000	4.26811e-05
1272.500000	4.26942e-05
1272.450000	4.27073e-05
1272.400000	4.27204e-05
1272.350000	4.27336e-05
1272.300000	4.27467e-05
1272.250000	4.27598e-05
1272.200000	4.2773e-05
1272.150000	4.27861e-05
1272.100000	4.27992e-05
1272.050000	4.28124e-05
1272.000000	4.28255e-05
1271.950000	4.28387e-05
1271.900000	4.28518e-05
1271.850000	4.2865e-05
1271.800000	4.28782e-05
1271.750000	4.28914e-05
1271.700000	4.29045e-05
1271.650000	4.29177e-05
1271.600000	4.29309e-05
1271.550000	4.29441e-05
1271.500000	4.29573e-05
1271.450000	4.29705e-05
1271.400000	4.29837e-05
1271.350000	4.29969e-05
1271.300000	4.30101e-05
1271.250000	4.30233e-05
1271.200000	4.30365e-05
1271.150000	4.30497e-05
1271.100000	4.3063e-05
1271.050000	4.30762e-05
1271.000000	4.30894e-05
1270.950000	4.31027e-05
1270.900000	4.31159e-05
1270.850000	4.31291e-05
1270.800000	4.31424e-05
1270.750000	4.31556e-05
1270.700000	4.31689e-05
1270.650000	4.31822e-05
1270.600000	4.31954e-05
1270.550000	4.32087e-05
1270.500000	4.3222e-05
1270.450000	4.32352e-05
1270.400000	4.32485e-05
1270.350000	4.32618e-05
1270.300000	4.32751e-05
1270.250000	4.32884e-05
1270.200000	4.33017e-05
1270.150000	4.3315e-05
1270.100000	4.33283e-05
1270.050000	4.33416e-05
1270.000000	4.33549e-05
1269.950000	4.33682e-05
1269.900000	4.33816e-05
1269.850000	4.33949e-05
1269.800000	4.34082e-05
1269.750000	4.34216e-05
1269.700000	4.34349e-05
1269.650000	4.34482e-05
1269.600000	4.34616e-05
1269.550000	4.34749e-05
1269.500000	4.34883e-05
1269.450000	4.35017e-05
1269.400000	4.3515e-05
1269.350000	4.35284e-05
1269.300000	4.35418e-05
1269.250000	4.35551e-05
1269.200000	4.35685e-05
1269.150000	4.35819e-05
1269.100000	4.35953e-05
1269.050000	4.36087e-05
1269.000000	4.36221e-05
1268.950000	4.36355e-05
1268.900000	4.36489e-05
1268.850000	4.36623e-05
1268.800000	4.36757e-05
1268.750000	4.36891e-05
1268.700000	4.37026e-05
1268.650000	4.3716e-05
1268.600000	4.37294e-05
1268.550000	4.37428e-05
1268.500000	4.37563e-05
1268.450000	4.37697e-05
1268.400000	4.37832e-05
1268.350000	4.37966e-05
1268.300000	4.38101e-05
1268.250000	4.38235e-05
1268.200000	4.3837e-05
1268.150000	4.38505e-05
1268.100000	4.38639e-05
1268.050000	4.38774e-05
1268.000000	4.38909e-05
1267.950000	4.39044e-05
1267.900000	4.39179e-05
1267.850000	4.39314e-05
1267.800000	4.39449e-05
1267.750000	4.39584e-05
1267.700000	4.39719e-05
1267.650000	4.39854e-05
1267.600000	4.39989e-05
1267.550000	4.40124e-05
1267.500000	4.40259e-05
1267.450000	4.40394e-05
1267.400000	4.4053e-05
1267.350000	4.40665e-05
1267.300000	4.40801e-05
1267.250000	4.40936e-05
1267.200000	4.41071e-05
1267.150000	4.41207e-05
1267.100000	4.41342e-05
1267.050000	4.41478e-05
1267.000000	4.41614e-05
1266.950000	4.41749e-05
1266.900000	4.41885e-05
1266.850000	4.42021e-05
1266.800000	4.42157e-05
1266.750000	4.42292e-05
1266.700000	4.42428e-05
1266.650000	4.42564e-05
1266.600000	4.427e-05
1266.550000	4.42836e-05
1266.500000	4.42972e-05
1266.450000	4.43108e-05
1266.400000	4.43245e-05
1266.350000	4.43381e-05
1266.300000	4.43517e-05
1266.250000	4.43653e-05
1266.200000	4.43789e-05
1266.150000	4.43926e-05
1266.100000	4.44062e-05
1266.050000	4.44199e-05
1266.000000	4.44335e-05
1265.950000	4.44472e-05
1265.900000	4.44608e-05
1265.850000	4.44745e-05
1265.800000	4.44881e-05
1265.750000	4.45018e-05
1265.700000	4.45155e-05
1265.650000	4.45292e-05
1265.600000	4.45428e-05
1265.550000	4.45565e-05
1265.500000	4.45702e-05
1265.450000	4.45839e-05
1265.400000	4.45976e-05
1265.350000	4.46113e-05
1265.300000	4.4625e-05
1265.250000	4.46387e-05
1265.200000	4.46524e-05
1265.150000	4.46662e-05
1265.100000	4.46799e-05
1265.050000	4.46936e-05
1265.000000	4.47073e-05
1264.950000	4.47211e-05
1264.900000	4.47348e-05
1264.850000	4.47486e-05
1264.800000	4.47623e-05
1264.750000	4.47761e-05
1264.700000	4.47898e-05
1264.650000	4.48036e-05
1264.600000	4.48173e-05
1264.550000	4.48311e-05
1264.500000	4.48449e-05
1264.450000	4.48587e-05
1264.400000	4.48725e-05
1264.350000	4.48862e-05
1264.300000	4.49e-05
1264.250000	4.49138e-05
1264.200000	4.49276e-05
1264.150000	4.49414e-05
1264.100000	4.49552e-05
1264.050000	4.4969e-05
1264.000000	4.49829e-05
1263.950000	4.49967e-05
1263.900000	4.50105e-05
1263.850000	4.50243e-05
1263.800000	4.50382e-05
1263.750000	4.5052e-05
1263.700000	4.50659e-05
1263.650000	4.50797e-05
1263.600000	4.50936e-05
1263.550000	4.51074e-05
1263.500000	4.51213e-05
1263.450000	4.51351e-05
1263.400000	4.5149e-05
1263.350000	4.51629e-05
1263.300000	4.51767e-05
1263.250000	4.51906e-05
1263.200000	4.52045e-05
1263.150000	4.52184e-05
1263.100000	4.52323e-05
1263.050000	4.52462e-05
1263.000000	4.52601e-05
1262.950000	4.5274e-05
1262.900000	4.52879e-05
1262.850000	4.53018e-05
1262.800000	4.53157e-05
1262.750000	4.53297e-05
1262.700000	4.53436e-05
1262.650000	4.53575e-05
1262.600000	4.53715e-05
1262.550000	4.53854e-05
1262.500000	4.53994e-05
1262.450000	4.54133e-05
1262.400000	4.54273e-05
1262.350000	4.54412e-05
1262.300000	4.54552e-05
1262.250000	4.54691e-05
1262.200000	4.54831e-05
1262.150000	4.54971e-05
1262.100000	4.55111e-05
1262.050000	4.55251e-05
1262.000000	4.5539e-05
1261.950000	4.5553e-05
1261.900000	4.5567e-05
1261.850000	4.5581e-05
1261.800000	4.5595e-05
1261.750000	4.5609e-05
1261.700000	4.56231e-05
1261.650000	4.56371e-05
1261.600000	4.56511e-05
1261.550000	4.56651e-05
1261.500000	4.56792e-05
1261.450000	4.56932e-05
1261.400000	4.57072e-05
1261.350000	4.57213e-05
1261.300000	4.57353e-05
1261.250000	4.57494e-05
1261.200000	4.57634e-05
1261.150000	4.57775e-05
1261.100000	4.57916e-05
1261.050000	4.58056e-05
1261.000000	4.58197e-05
1260.950000	4.58338e-05
1260.900000	4.58479e-05
1260.850000	4.5862e-05
1260.800000	4.58761e-05
1260.750000	4.58901e-05
1260.700000	4.59042e-05
1260.650000	4.59184e-05
1260.600000	4.59325e-05
1260.550000	4.59466e-05
1260.500000	4.59607e-05
1260.450000	4.59748e-05
1260.400000	4.59889e-05
1260.350000	4.60031e-05
1260.300000	4.60172e-05
1260.250000	4.60314e-05
1260.200000	4.60455e-05
1260.150000	4.60596e-05
1260.100000	4.60738e-05
1260.050000	4.6088e-05
1260.000000	4.61021e-05
1259.950000	4.61163e-05
1259.900000	4.61305e-05
1259.850000	4.61446e-05
1259.800000	4.61588e-05
1259.750000	4.6173e-05
1259.700000	4.61872e-05
1259.650000	4.62014e-05
1259.600000	4.62156e-05
1259.550000	4.62298e-05
1259.500000	4.6244e-05
1259.450000	4.62582e-05
1259.400000	4.62724e-05
1259.350000	4.62866e-05
1259.300000	4.63008e-05
1259.250000	4.63151e-05
1259.200000	4.63293e-05
1259.150000	4.63435e-05
1259.100000	4.63578e-05
1259.050000	4.6372e-05
1259.000000	4.63863e-05
1258.950000	4.64005e-05
1258.900000	4.64148e-05
1258.850000	4.6429e-05
1258.800000	4.64433e-05
1258.750000	4.64576e-05
1258.700000	4.64719e-05
1258.650000	4.64861e-05
1258.600000	4.65004e-05
1258.550000	4.65147e-05
1258.500000	4.6529e-05
1258.450000	4.65433e-05
1258.400000	4.65576e-05
1258.350000	4.65719e-05
1258.300000	4.65862e-05
1258.250000	4.66005e-05
1258.200000	4.66149e-05
1258.150000	4.66292e-05
1258.100000	4.66435e-05
1258.050000	4.66578e-05
1258.000000	4.66722e-05
1257.950000	4.66865e-05
1257.900000	4.67009e-05
1257.850000	4.67152e-05
1257.800000	4.67296e-05
1257.750000	4.67439e-05
1257.700000	4.67583e-05
1257.650000	4.67727e-05
1257.600000	4.6787e-05
1257.550000	4.68014e-05
1257.500000	4.68158e-05
1257.450000	4.68302e-05
1257.400000	4.68446e-05
1257.350000	4.6859e-05
1257.300000	4.68734e-05
1257.250000	4.68878e-05
1257.200000	4.69022e-05
1257.150000	4.69166e-05
1257.100000	4.6931e-05
1257.050000	4.69454e-05
1257.000000	4.69599e-05
1256.950000	4.69743e-05
1256.900000	4.69887e-05
1256.850000	4.70032e-05
1256.800000	4.70176e-05
1256.750000	4.70321e-05
1256.700000	4.70465e-05
1256.650000	4.7061e-05
1256.600000	4.70754e-05
1256.550000	4.70899e-05
1256.500000	4.71044e-05
1256.450000	4.71189e-05
1256.400000	4.71333e-05
1256.350000	4.71478e-05
1256.300000	4.71623e-05
1256.250000	4.71768e-05
1256.200000	4.71913e-05
1256.150000	4.72058e-05
1256.100000	4.72203e-05
1256.050000	4.72348e-05
1256.000000	4.72493e-05
1255.950000	4.72639e-05
1255.900000	4.72784e-05
1255.850000	4.72929e-05
1255.800000	4.73074e-05
1255.750000	4.7322e-05
1255.700000	4.73365e-05
1255.650000	4.73511e-05
1255.600000	4.73656e-05
1255.550000	4.73802e-05
1255.500000	4.73947e-05
1255.450000	4.74093e-05
1255.400000	4.74239e-05
1255.350000	4.74384e-05
1255.300000	4.7453e-05
1255.250000	4.74676e-05
1255.200000	4.74822e-05
1255.150000	4.74968e-05
1255.100000	4.75114e-05
1255.050000	4.7526e-05
1255.000000	4.75406e-05
1254.950000	4.75552e-05
1254.900000	4.75698e-05
1254.850000	4.75844e-05
1254.800000	4.75991e-05
1254.750000	4.76137e-05
1254.700000	4.76283e-05
1254.650000	4.7643e-05
1254.600000	4.76576e-05
1254.550000	4.76722e-05
1254.500000	4.76869e-05
1254.450000	4.77015e-05
1254.400000	4.77162e-05
1254.350000	4.77309e-05
1254.300000	4.77455e-05
1254.250000	4.77602e-05
1254.200000	4.77749e-05
1254.150000	4.77896e-05
1254.100000	4.78043e-05
1254.050000	4.7819e-05
1254.000000	4.78336e-05
1253.950000	4.78483e-05
1253.900000	4.78631e-05
1253.850000	4.78778e-05
1253.800000	4.78925e-05
1253.750000	4.79072e-05
1253.700000	4.79219e-05
1253.650000	4.79366e-05
1253.600000	4.79514e-05
1253.550000	4.79661e-05
1253.500000	4.79809e-05
1253.450000	4.79956e-05
1253.400000	4.80104e-05
1253.350000	4.80251e-05
1253.300000	4.80399e-05
1253.250000	4.80546e-05
1253.200000	4.80694e-05
1253.150000	4.80842e-05
1253.100000	4.8099e-05
1253.050000	4.81137e-05
1253.000000	4.81285e-05
1252.950000	4.81433e-05
1252.900000	4.81581e-05
1252.850000	4.81729e-05
1252.800000	4.81877e-05
1252.750000	4.82025e-05
1252.700000	4.82173e-05
1252.650000	4.82322e-05
1252.600000	4.8247e-05
1252.550000	4.82618e-05
1252.500000	4.82766e-05
1252.450000	4.82915e-05
1252.400000	4.83063e-05
1252.350000	4.83212e-05
1252.300000	4.8336e-05
1252.250000	4.83509e-05
1252.200000	4.83657e-05
1252.150000	4.83806e-05
1252.100000	4.83955e-05
1252.050000	4.84103e-05
1252.000000	4.84252e-05
1251.950000	4.84401e-05
1251.900000	4.8455e-05
1251.850000	4.84699e-05
1251.800000	4.84848e-05
1251.750000	4.84997e-05
1251.700000	4.85146e-05
1251.650000	4.85295e-05
1251.600000	4.85444e-05
1251.550000	4.85593e-05
1251.500000	4.85743e-05
1251.450000	4.85892e-05
1251.400000	4.86041e-05
1251.350000	4.86191e-05
1251.300000	4.8634e-05
1251.250000	4.86489e-05
1251.200000	4.86639e-05
1251.150000	4.86789e-05
1251.100000	4.86938e-05
1251.050000	4.87088e-05
1251.000000	4.87238e-05
1250.950000	4.87387e-05
1250.900000	4.87537e-05
1250.850000	4.87687e-05
1250.800000	4.87837e-05
1250.750000	4.87987e-05
1250.700000	4.88137e-05
1250.650000	4.88287e-05
1250.600000	4.88437e-05
1250.550000	4.88587e-05
1250.500000	4.88737e-05
1250.450000	4.88887e-05
1250.400000	4.89038e-05
1250.350000	4.89188e-05
1250.300000	4.89338e-05
1250.250000	4.89489e-05
1250.200000	4.89639e-05
1250.150000	4.8979e-05
1250.100000	4.8994e-05
1250.050000	4.90091e-05
1250.000000	4.90241e-05
1249.950000	4.90392e-05
1249.900000	4.90543e-05
1249.850000	4.90694e-05
1249.800000	4.90844e-05
1249.750000	4.90995e-05
1249.700000	4.91146e-05
1249.650000	4.91297e-05
1249.600000	4.91448e-05
1249.550000	4.91599e-05
1249.500000	4.9175e-05
1249.450000	4.91901e-05
1249.400000	4.92053e-05
1249.350000	4.92204e-05
1249.300000	4.92355e-05
1249.250000	4.92506e-05
1249.200000	4.92658e-05
1249.150000	4.92809e-05
1249.100000	4.92961e-05
1249.050000	4.93112e-05
1249.000000	4.93264e-05
1248.950000	4.93415e-05
1248.900000	4.93567e-05
1248.850000	4.93719e-05
1248.800000	4.93871e-05
1248.750000	4.94022e-05
1248.700000	4.94174e-05
1248.650000	4.94326e-05
1248.600000	4.94478e-05
1248.550000	4.9463e-05
1248.500000	4.94782e-05
1248.450000	4.94934e-05
1248.400000	4.95086e-05
1248.350000	4.95238e-05
1248.300000	4.95391e-05
1248.250000	4.95543e-05
1248.200000	4.95695e-05
1248.150000	4.95848e-05
1248.100000	4.96e-05
1248.050000	4.96152e-05
1248.000000	4.96305e-05
1247.950000	4.96458e-05
1247.900000	4.9661e-05
1247.850000	4.96763e-05
1247.800000	4.96915e-05
1247.750000	4.97068e-05
1247.700000	4.97221e-05
1247.650000	4.97374e-05
1247.600000	4.97527e-05
1247.550000	4.9768e-05
1247.500000	4.97833e-05
1247.450000	4.97986e-05
1247.400000	4.98139e-05
1247.350000	4.98292e-05
1247.300000	4.98445e-05
1247.250000	4.98598e-05
1247.200000	4.98751e-05
1247.150000	4.98905e-05
1247.100000	4.99058e-05
1247.050000	4.99211e-05
1247.000000	4.99365e-05
1246.950000	4.99518e-05
1246.900000	4.99672e-05
1246.850000	4.99826e-05
1246.800000	4.99979e-05
1246.750000	5.00133e-05
1246.700000	5.00287e-05
1246.650000	5.0044e-05
1246.600000	5.00594e-05
1246.550000	5.00748e-05
1246.500000	5.00902e-05
1246.450000	5.01056e-05
1246.400000	5.0121e-05
1246.350000	5.01364e-05
1246.300000	5.01518e-05
1246.250000	5.01672e-05
1246.200000	5.01827e-05
1246.150000	5.01981e-05
1246.100000	5.02135e-05
1246.050000	5.02289e-05
1246.000000	5.02444e-05
1245.950000	5.02598e-05
1245.900000	5.02753e-05
1245.850000	5.02907e-05
1245.800000	5.03062e-05
1245.750000	5.03217e-05
1245.700000	5.03371e-05
1245.650000	5.03526e-05
1245.600000	5.03681e-05
1245.550000	5.03836e-05
1245.500000	5.0399e-05
1245.450000	5.04145e-05
1245.400000	5.043e-05
1245.350000	5.04455e-05
1245.300000	5.0461e-05
1245.250000	5.04766e-05
1245.200000	5.04921e-05
1245.150000	5.05076e-05
1245.100000	5.05231e-05
1245.050000	5.05387e-05
1245.000000	5.05542e-05
1244.950000	5.05697e-05
1244.900000	5.05853e-05
1244.850000	5.06008e-05
1244.800000	5.06164e-05
1244.750000	5.06319e-05
1244.700000	5.06475e-05
1244.650000	5.06631e-05
1244.600000	5.06786e-05
1244.550000	5.06942e-05
1244.500000	5.07098e-05
1244.450000	5.07254e-05
1244.400000	5.0741e-05
1244.350000	5.07566e-05
1244.300000	5.07722e-05
1244.250000	5.07878e-05
1244.200000	5.08034e-05
1244.150000	5.0819e-05
1244.100000	5.08346e-05
1244.050000	5.08503e-05
1244.000000	5.08659e-05
1243.950000	5.08815e-05
1243.900000	5.08972e-05
1243.850000	5.09128e-05
1243.800000	5.09285e-05
1243.750000	5.09441e-05
1243.700000	5.09598e-05
1243.650000	5.09755e-05
1243.600000	5.09911e-05
1243.550000	5.10068e-05
1243.500000	5.10225e-05
1243.450000	5.10382e-05
1243.400000	5.10539e-05
1243.350000	5.10696e-05
1243.300000	5.10853e-05
1243.250000	5.1101e-05
1243.200000	5.11167e-05
1243.150000	5.11324e-05
1243.100000	5.11481e-05
1243.050000	5.11638e-05
1243.000000	5.11796e-05
1242.950000	5.11953e-05
1242.900000	5.1211e-05
1242.850000	5.12268e-05
1242.800000	5.12425e-05
1242.750000	5.12583e-05
1242.700000	5.1274e-05
1242.650000	5.12898e-05
1242.600000	5.13056e-05
1242.550000	5.13213e-05
1242.500000	5.13371e-05
1242.450000	5.13529e-05
1242.400000	5.13687e-05
1242.350000	5.13845e-05
1242.300000	5.14003e-05
1242.250000	5.14161e-05
1242.200000	5.14319e-05
1242.150000	5.14477e-05
1242.100000	5.14635e-05
1242.050000	5.14793e-05
1242.000000	5.14951e-05
1241.950000	5.1511e-05
1241.900000	5.15268e-05
1241.850000	5.15427e-05
1241.800000	5.15585e-05
1241.750000	5.15743e-05
1241.700000	5.15902e-05
1241.650000	5.16061e-05
1241.600000	5.16219e-05
1241.550000	5.16378e-05
1241.500000	5.16537e-05
1241.450000	5.16696e-05
1241.400000	5.16854e-05
1241.350000	5.17013e-05
1241.300000	5.17172e-05
1241.250000	5.17331e-05
1241.200000	5.1749e-05
1241.150000	5.17649e-05
1241.100000	5.17808e-05
1241.050000	5.17968e-05
1241.000000	5.18127e-05
1240.950000	5.18286e-05
1240.900000	5.18446e-05
1240.850000	5.18605e-05
1240.800000	5.18764e-05
1240.750000	5.18924e-05
1240.700000	5.19083e-05
1240.650000	5.19243e-05
1240.600000	5.19403e-05
1240.550000	5.19562e-05
1240.500000	5.19722e-05
1240.450000	5.19882e-05
1240.400000	5.20042e-05
1240.350000	5.20201e-05
1240.300000	5.20361e-05
1240.250000	5.20521e-05
1240.200000	5.20681e-05
1240.150000	5.20841e-05
1240.100000	5.21002e-05
1240.050000	5.21162e-05
1240.000000	5.21322e-05
1239.950000	5.21482e-05
1239.900000	5.21643e-05
1239.850000	5.21803e-05
1239.800000	5.21963e-05
1239.750000	5.22124e-05
1239.700000	5.22284e-05
1239.650000	5.22445e-05
1239.600000	5.22606e-05
1239.550000	5.22766e-05
1239.500000	5.22927e-05
1239.450000	5.23088e-05
1239.400000	5.23249e-05
1239.350000	5.23409e-05
1239.300000	5.2357e-05
1239.250000	5.23731e-05
1239.200000	5.23892e-05
1239.150000	5.24053e-05
1239.100000	5.24215e-05
1239.050000	5.24376e-05
1239.000000	5.24537e-05
1238.950000	5.24698e-05
1238.900000	5.2486e-05
1238.850000	5.25021e-05
1238.800000	5.25182e-05
1238.750000	5.25344e-05
1238.700000	5.25505e-05
1238.650000	5.25667e-05
1238.600000	5.25828e-05
1238.550000	5.2599e-05
1238.500000	5.26152e-05
1238.450000	5.26314e-05
1238.400000	5.26475e-05
1238.350000	5.26637e-05
1238.300000	5.26799e-05
1238.250000	5.26961e-05
1238.200000	5.27123e-05
1238.150000	5.27285e-05
1238.100000	5.27447e-05
1238.050000	5.2761e-05
1238.000000	5.27772e-05
1237.950000	5.27934e-05
1237.900000	5.28096e-05
1237.850000	5.28259e-05
1237.800000	5.28421e-05
1237.750000	5.28584e-05
1237.700000	5.28746e-05
1237.650000	5.28909e-05
1237.600000	5.29071e-05
1237.550000	5.29234e-05
1237.500000	5.29397e-05
1237.450000	5.29559e-05
1237.400000	5.29722e-05
1237.350000	5.29885e-05
1237.300000	5.30048e-05
1237.250000	5.30211e-05
1237.200000	5.30374e-05
1237.150000	5.30537e-05
1237.100000	5.307e-05
1237.050000	5.30863e-05
1237.000000	5.31027e-05
1236.950000	5.3119e-05
1236.900000	5.31353e-05
1236.850000	5.31517e-05
1236.800000	5.3168e-05
1236.750000	5.31844e-05
1236.700000	5.32007e-05
1236.650000	5.32171e-05
1236.600000	5.32334e-05
1236.550000	5.32498e-05
1236.500000	5.32662e-05
1236.450000	5.32825e-05
1236.400000	5.32989e-05
1236.350000	5.33153e-05
1236.300000	5.33317e-05
1236.250000	5.33481e-05
1236.200000	5.33645e-05
1236.150000	5.33809e-05
1236.100000	5.33973e-05
1236.050000	5.34137e-05
1236.000000	5.34302e-05
1235.950000	5.34466e-05
1235.900000	5.3463e-05
1235.850000	5.34795e-05
1235.800000	5.34959e-05
1235.750000	5.35124e-05
1235.700000	5.35288e-05
1235.650000	5.35453e-05
1235.600000	5.35617e-05
1235.550000	5.35782e-05
1235.500000	5.35947e-05
1235.450000	5.36112e-05
1235.400000	5.36276e-05
1235.350000	5.36441e-05
1235.300000	5.36606e-05
1235.250000	5.36771e-05
1235.200000	5.36936e-05
1235.150000	5.37101e-05
1235.100000	5.37267e-05
1235.050000	5.37432e-05
1235.000000	5.37597e-05
1234.950000	5.37762e-05
1234.900000	5.37928e-05
1234.850000	5.38093e-05
1234.800000	5.38259e-05
1234.750000	5.38424e-05
1234.700000	5.3859e-05
1234.650000	5.38755e-05
1234.600000	5.38921e-05
1234.550000	5.39087e-05
1234.500000	5.39252e-05
1234.450000	5.39418e-05
1234.400000	5.39584e-05
1234.350000	5.3975e-05
1234.300000	5.39916e-05
1234.250000	5.40082e-05
1234.200000	5.40248e-05
1234.150000	5.40414e-05
1234.100000	5.4058e-05
1234.050000	5.40746e-05
1234.000000	5.40913e-05
1233.950000	5.41079e-05
1233.900000	5.41245e-05
1233.850000	5.41412e-05
1233.800000	5.41578e-05
1233.750000	5.41745e-05
1233.700000	5.41911e-05
1233.650000	5.42078e-05
1233.600000	5.42245e-05
1233.550000	5.42412e-05
1233.500000	5.42578e-05
1233.450000	5.42745e-05
1233.400000	5.42912e-05
1233.350000	5.43079e-05
1233.300000	5.43246e-05
1233.250000	5.43413e-05
1233.200000	5.4358e-05
1233.150000	5.43747e-05
1233.100000	5.43915e-05
1233.050000	5.44082e-05
1233.000000	5.44249e-05
1232.950000	5.44416e-05
1232.900000	5.44584e-05
1232.850000	5.44751e-05
1232.800000	5.44919e-05
1232.750000	5.45086e-05
1232.700000	5.45254e-05
1232.650000	5.45422e-05
1232.600000	5.45589e-05
1232.550000	5.45757e-05
1232.500000	5.45925e-05
1232.450000	5.46093e-05
1232.400000	5.46261e-05
1232.350000	5.46429e-05
1232.300000	5.46597e-05
1232.250000	5.46765e-05
1232.200000	5.46933e-05
1232.150000	5.47101e-05
1232.100000	5.47269e-05
1232.050000	5.47438e-05
1232.000000	5.47606e-05
1231.950000	5.47774e-05
1231.900000	5.47943e-05
1231.850000	5.48111e-05
1231.800000	5.4828e-05
1231.750000	5.48449e-05
1231.700000	5.48617e-05
1231.650000	5.48786e-05
1231.600000	5.48955e-05
1231.550000	5.49123e-05
1231.500000	5.49292e-05
1231.450000	5.49461e-05
1231.400000	5.4963e-05
1231.350000	5.49799e-05
1231.300000	5.49968e-05
1231.250000	5.50137e-05
1231.200000	5.50307e-05
1231.150000	5.50476e-05
1231.100000	5.50645e-05
1231.050000	5.50814e-05
1231.000000	5.50984e-05
1230.950000	5.51153e-05
1230.900000	5.51323e-05
1230.850000	5.51492e-05
1230.800000	5.51662e-05
1230.750000	5.51832e-05
1230.700000	5.52001e-05
1230.650000	5.52171e-05
1230.600000	5.52341e-05
1230.550000	5.52511e-05
1230.500000	5.52681e-05
1230.450000	5.5285e-05
1230.400000	5.5302e-05
1230.350000	5.53191e-05
1230.300000	5.53361e-05
1230.250000	5.53531e-05
1230.200000	5.53701e-05
1230.150000	5.53871e-05
1230.100000	5.54042e-05
1230.050000	5.54212e-05
1230.000000	5.54382e-05
1229.950000	5.54553e-05
1229.900000	5.54724e-05
1229.850000	5.54894e-05
1229.800000	5.55065e-05
1229.750000	5.55235e-05
1229.700000	5.55406e-05
1229.650000	5.55577e-05
1229.600000	5.55748e-05
1229.550000	5.55919e-05
1229.500000	5.5609e-05
1229.450000	5.56261e-05
1229.400000	5.56432e-05
1229.350000	5.56603e-05
1229.300000	5.56774e-05
1229.250000	5.56945e-05
1229.200000	5.57117e-05
1229.150000	5.57288e-05
1229.100000	5.57459e-05
1229.050000	5.57631e-05
1229.000000	5.57802e-05
1228.950000	5.57974e-05
1228.900000	5.58145e-05
1228.850000	5.58317e-05
1228.800000	5.58489e-05
1228.750000	5.58661e-05
1228.700000	5.58832e-05
1228.650000	5.59004e-05
1228.600000	5.59176e-05
1228.550000	5.59348e-05
1228.500000	5.5952e-05
1228.450000	5.59692e-05
1228.400000	5.59864e-05
1228.350000	5.60036e-05
1228.300000	5.60209e-05
1228.250000	5.60381e-05
1228.200000	5.60553e-05
1228.150000	5.60726e-05
1228.100000	5.60898e-05
1228.050000	5.61071e-05
1228.000000	5.61243e-05
1227.950000	5.61416e-05
1227.900000	5.61588e-05
1227.850000	5.61761e-05
1227.800000	5.61934e-05
1227.750000	5.62107e-05
1227.700000	5.6228e-05
1227.650000	5.62453e-05
1227.600000	5.62626e-05
1227.550000	5.62799e-05
1227.500000	5.62972e-05
1227.450000	5.63145e-05
1227.400000	5.63318e-05
1227.350000	5.63491e-05
1227.300000	5.63665e-05
1227.250000	5.63838e-05
1227.200000	5.64011e-05
1227.150000	5.64185e-05
1227.100000	5.64358e-05
1227.050000	5.64532e-05
1227.000000	5.64706e-05
1226.950000	5.64879e-05
1226.900000	5.65053e-05
1226.850000	5.65227e-05
1226.800000	5.65401e-05
1226.750000	5.65574e-05
1226.700000	5.65748e-05
1226.650000	5.65922e-05
1226.600000	5.66096e-05
1226.550000	5.66271e-05
1226.500000	5.66445e-05
1226.450000	5.66619e-05
1226.400000	5.66793e-05
1226.350000	5.66967e-05
1226.300000	5.67142e-05
1226.250000	5.67316e-05
1226.200000	5.67491e-05
1226.150000	5.67665e-05
1226.100000	5.6784e-05
1226.050000	5.68015e-05
1226.000000	5.68189e-05
1225.950000	5.68364e-05
1225.900000	5.68539e-05
1225.850000	5.68714e-05
1225.800000	5.68889e-05
1225.750000	5.69064e-05
1225.700000	5.69239e-05
1225.650000	5.69414e-05
1225.600000	5.69589e-05
1225.550000	5.69764e-05
1225.500000	5.69939e-05
1225.450000	5.70115e-05
1225.400000	5.7029e-05
1225.350000	5.70465e-05
1225.300000	5.70641e-05
1225.250000	5.70816e-05
1225.200000	5.70992e-05
1225.150000	5.71167e-05
1225.100000	5.71343e-05
1225.050000	5.71519e-05
1225.000000	5.71695e-05
1224.950000	5.7187e-05
1224.900000	5.72046e-05
1224.850000	5.72222e-05
1224.800000	5.72398e-05
1224.750000	5.72574e-05
1224.700000	5.7275e-05
1224.650000	5.72927e-05
1224.600000	5.73103e-05
1224.550000	5.73279e-05
1224.500000	5.73455e-05
1224.450000	5.73632e-05
1224.400000	5.73808e-05
1224.350000	5.73985e-05
1224.300000	5.74161e-05
1224.250000	5.74338e-05
1224.200000	5.74515e-05
1224.150000	5.74691e-05
1224.100000	5.74868e-05
1224.050000	5.75045e-05
1224.000000	5.75222e-05
1223.950000	5.75399e-05
1223.900000	5.75576e-05
1223.850000	5.75753e-05
1223.800000	5.7593e-05
1223.750000	5.76107e-05
1223.700000	5.76284e-05
1223.650000	5.76461e-05
1223.600000	5.76639e-05
1223.550000	5.76816e-05
1223.500000	5.76993e-05
1223.450000	5.77171e-05
1223.400000	5.77348e-05
1223.350000	5.77526e-05
1223.300000	5.77704e-05
1223.250000	5.77881e-05
1223.200000	5.78059e-05
1223.150000	5.78237e-05
1223.100000	5.78415e-05
1223.050000	5.78593e-05
1223.000000	5.78771e-05
1222.950000	5.78949e-05
1222.900000	5.79127e-05
1222.850000	5.79305e-05
1222.800000	5.79483e-05
1222.750000	5.79661e-05
1222.700000	5.7984e-05
1222.650000	5.80018e-05
1222.600000	5.80196e-05
1222.550000	5.80375e-05
1222.500000	5.80553e-05
1222.450000	5.80732e-05
1222.400000	5.80911e-05
1222.350000	5.81089e-05
1222.300000	5.81268e-05
1222.250000	5.81447e-05
1222.200000	5.81626e-05
1222.150000	5.81805e-05
1222.100000	5.81983e-05
1222.050000	5.82162e-05
1222.000000	5.82342e-05
1221.950000	5.82521e-05
1221.900000	5.827e-05
1221.850000	5.82879e-05
1221.800000	5.83058e-05
1221.750000	5.83238e-05
1221.700000	5.83417e-05
1221.650000	5.83597e-05
1221.600000	5.83776e-05
1221.550000	5.83956e-05
1221.500000	5.84135e-05
1221.450000	5.84315e-05
1221.400000	5.84495e-05
1221.350000	5.84675e-05
1221.300000	5.84854e-05
1221.250000	5.85034e-05
1221.200000	5.85214e-05
1221.150000	5.85394e-05
1221.100000	5.85574e-05
1221.050000	5.85754e-05
1221.000000	5.85935e-05
1220.950000	5.86115e-05
1220.900000	5.86295e-05
1220.850000	5.86476e-05
1220.800000	5.86656e-05
1220.750000	5.86836e-05
1220.700000	5.87017e-05
1220.650000	5.87197e-05
1220.600000	5.87378e-05
1220.550000	5.87559e-05
1220.500000	5.8774e-05
1220.450000	5.8792e-05
1220.400000	5.88101e-05
1220.350000	5.88282e-05
1220.300000	5.88463e-05
1220.250000	5.88644e-05
1220.200000	5.88825e-05
1220.150000	5.89006e-05
1220.100000	5.89187e-05
1220.050000	5.89369e-05
1220.000000	5.8955e-05
1219.950000	5.89731e-05
1219.900000	5.89913e-05
1219.850000	5.90094e-05
1219.800000	5.90276e-05
1219.750000	5.90457e-05
1219.700000	5.90639e-05
1219.650000	5.90821e-05
1219.600000	5.91002e-05
1219.550000	5.91184e-05
1219.500000	5.91366e-05
1219.450000	5.91548e-05
1219.400000	5.9173e-05
1219.350000	5.91912e-05
1219.300000	5.92094e-05
1219.250000	5.92276e-05
1219.200000	5.92458e-05
1219.150000	5.92641e-05
1219.100000	5.92823e-05
1219.050000	5.93005e-05
1219.000000	5.93188e-05
1218.950000	5.9337e-05
1218.900000	5.93553e-05
1218.850000	5.93735e-05
1218.800000	5.93918e-05
1218.750000	5.94101e-05
1218.700000	5.94283e-05
1218.650000	5.94466e-05
1218.600000	5.94649e-05
1218.550000	5.94832e-05
1218.500000	5.95015e-05
1218.450000	5.95198e-05
1218.400000	5.95381e-05
1218.350000	5.95564e-05
1218.300000	5.95748e-05
1218.250000	5.95931e-05
1218.200000	5.96114e-05
1218.150000	5.96298e-05
1218.100000	5.96481e-05
1218.050000	5.96665e-05
1218.000000	5.96848e-05
1217.950000	5.97032e-05
1217.900000	5.97215e-05
1217.850000	5.97399e-05
1217.800000	5.97583e-05
1217.750000	5.97767e-05
1217.700000	5.97951e-05
1217.650000	5.98135e-05
1217.600000	5.98319e-05
1217.550000	5.98503e-05
1217.500000	5.98687e-05
1217.450000	5.98871e-05
1217.400000	5.99055e-05
1217.350000	5.99239e-05
1217.300000	5.99424e-05
1217.250000	5.99608e-05
1217.200000	5.99793e-05
1217.150000	5.99977e-05
1217.100000	6.00162e-05
1217.050000	6.00346e-05
1217.000000	6.00531e-05
1216.950000	6.00716e-05
1216.900000	6.00901e-05
1216.850000	6.01086e-05
1216.800000	6.0127e-05
1216.750000	6.01455e-05
1216.700000	6.0164e-05
1216.650000	6.01826e-05
1216.600000	6.02011e-05
1216.550000	6.02196e-05
1216.500000	6.02381e-05
1216.450000	6.02567e-05
1216.400000	6.02752e-05
1216.350000	6.02937e-05
1216.300000	6.03123e-05
1216.250000	6.03308e-05
1216.200000	6.03494e-05
1216.150000	6.0368e-05
1216.100000	6.03865e-05
1216.050000	6.04051e-05
1216.000000	6.04237e-05
1215.950000	6.04423e-05
1215.900000	6.04609e-05
1215.850000	6.04795e-05
1215.800000	6.04981e-05
1215.750000	6.05167e-05
1215.700000	6.05353e-05
1215.650000	6.05539e-05
1215.600000	6.05726e-05
1215.550000	6.05912e-05
1215.500000	6.06099e-05
1215.450000	6.06285e-05
1215.400000	6.06472e-05
1215.350000	6.06658e-05
1215.300000	6.06845e-05
1215.250000	6.07031e-05
1215.200000	6.07218e-05
1215.150000	6.07405e-05
1215.100000	6.07592e-05
1215.050000	6.07779e-05
1215.000000	6.07966e-05
1214.950000	6.08153e-05
1214.900000	6.0834e-05
1214.850000	6.08527e-05
1214.800000	6.08714e-05
1214.750000	6.08902e-05
1214.700000	6.09089e-05
1214.650000	6.09276e-05
1214.600000	6.09464e-05
1214.550000	6.09651e-05
1214.500000	6.09839e-05
1214.450000	6.10027e-05
1214.400000	6.10214e-05
1214.350000	6.10402e-05
1214.300000	6.1059e-05
1214.250000	6.10778e-05
1214.200000	6.10966e-05
1214.150000	6.11154e-05
1214.100000	6.11342e-05
1214.050000	6.1153e-05
1214.000000	6.11718e-05
1213.950000	6.11906e-05
1213.900000	6.12094e-05
1213.850000	6.12283e-05
1213.800000	6.12471e-05
1213.750000	6.12659e-05
1213.700000	6.12848e-05
1213.650000	6.13037e-05
1213.600000	6.13225e-05
1213.550000	6.13414e-05
1213.500000	6.13603e-05
1213.450000	6.13791e-05
1213.400000	6.1398e-05
1213.350000	6.14169e-05
1213.300000	6.14358e-05
1213.250000	6.14547e-05
1213.200000	6.14736e-05
1213.150000	6.14925e-05
1213.100000	6.15115e-05
1213.050000	6.15304e-05
1213.000000	6.15493e-05
1212.950000	6.15682e-05
1212.900000	6.15872e-05
1212.850000	6.16061e-05
1212.800000	6.16251e-05
1212.750000	6.16441e-05
1212.700000	6.1663e-05
1212.650000	6.1682e-05
1212.600000	6.1701e-05
1212.550000	6.172e-05
1212.500000	6.17389e-05
1212.450000	6.17579e-05
1212.400000	6.17769e-05
1212.350000	6.1796e-05
1212.300000	6.1815e-05
1212.250000	6.1834e-05
1212.200000	6.1853e-05
1212.150000	6.1872e-05
1212.100000	6.18911e-05
1212.050000	6.19101e-05
1212.000000	6.19292e-05
1211.950000	6.19482e-05
1211.900000	6.19673e-05
1211.850000	6.19864e-05
1211.800000	6.20054e-05
1211.750000	6.20245e-05
1211.700000	6.20436e-05
1211.650000	6.20627e-05
1211.600000	6.20818e-05
1211.550000	6.21009e-05
1211.500000	6.212e-05
1211.450000	6.21391e-05
1211.400000	6.21582e-05
1211.350000	6.21774e-05
1211.300000	6.21965e-05
1211.250000	6.22156e-05
1211.200000	6.22348e-05
1211.150000	6.22539e-05
1211.100000	6.22731e-05
1211.050000	6.22922e-05
1211.000000	6.23114e-05
1210.950000	6.23306e-05
1210.900000	6.23498e-05
1210.850000	6.23689e-05
1210.800000	6.23881e-05
1210.750000	6.24073e-05
1210.700000	6.24265e-05
1210.650000	6.24457e-05
1210.600000	6.2465e-05
1210.550000	6.24842e-05
1210.500000	6.25034e-05
1210.450000	6.25226e-05
1210.400000	6.25419e-05
1210.350000	6.25611e-05
1210.300000	6.25804e-05
1210.250000	6.25996e-05
1210.200000	6.26189e-05
1210.150000	6.26382e-05
1210.100000	6.26574e-05
1210.050000	6.26767e-05
1210.000000	6.2696e-05
1209.950000	6.27153e-05
1209.900000	6.27346e-05
1209.850000	6.27539e-05
1209.800000	6.27732e-05
1209.750000	6.27925e-05
1209.700000	6.28118e-05
1209.650000	6.28312e-05
1209.600000	6.28505e-05
1209.550000	6.28698e-05
1209.500000	6.28892e-05
1209.450000	6.29085e-05
1209.400000	6.29279e-05
1209.350000	6.29473e-05
1209.300000	6.29666e-05
1209.250000	6.2986e-05
1209.200000	6.30054e-05
1209.150000	6.30248e-05
1209.100000	6.30442e-05
1209.050000	6.30636e-05
1209.000000	6.3083e-05
1208.950000	6.31024e-05
1208.900000	6.31218e-05
1208.850000	6.31412e-05
1208.800000	6.31607e-05
1208.750000	6.31801e-05
1208.700000	6.31995e-05
1208.650000	6.3219e-05
1208.600000	6.32384e-05
1208.550000	6.32579e-05
1208.500000	6.32774e-05
1208.450000	6.32968e-05
1208.400000	6.33163e-05
1208.350000	6.33358e-05
1208.300000	6.33553e-05
1208.250000	6.33748e-05
1208.200000	6.33943e-05
1208.150000	6.34138e-05
1208.100000	6.34333e-05
1208.050000	6.34528e-05
1208.000000	6.34724e-05
1207.950000	6.34919e-05
1207.900000	6.35114e-05
1207.850000	6.3531e-05
1207.800000	6.35505e-05
1207.750000	6.35701e-05
1207.700000	6.35896e-05
1207.650000	6.36092e-05
1207.600000	6.36288e-05
1207.550000	6.36484e-05
1207.500000	6.3668e-05
1207.450000	6.36875e-05
1207.400000	6.37071e-05
1207.350000	6.37268e-05
1207.300000	6.37464e-05
1207.250000	6.3766e-05
1207.200000	6.37856e-05
1207.150000	6.38052e-05
1207.100000	6.38249e-05
1207.050000	6.38445e-05
1207.000000	6.38642e-05
1206.950000	6.38838e-05
1206.900000	6.39035e-05
1206.850000	6.39231e-05
1206.800000	6.39428e-05
1206.750000	6.39625e-05
1206.700000	6.39822e-05
1206.650000	6.40019e-05
1206.600000	6.40216e-05
1206.550000	6.40413e-05
1206.500000	6.4061e-05
1206.450000	6.40807e-05
1206.400000	6.41004e-05
1206.350000	6.41201e-05
1206.300000	6.41399e-05
1206.250000	6.41596e-05
1206.200000	6.41793e-05
1206.150000	6.41991e-05
1206.100000	6.42189e-05
1206.050000	6.42386e-05
1206.000000	6.42584e-05
1205.950000	6.42782e-05
1205.900000	6.42979e-05
1205.850000	6.43177e-05
1205.800000	6.43375e-05
1205.750000	6.43573e-05
1205.700000	6.43771e-05
1205.650000	6.43969e-05
1205.600000	6.44168e-05
1205.550000	6.44366e-05
1205.500000	6.44564e-05
1205.450000	6.44763e-05
1205.400000	6.44961e-05
1205.350000	6.45159e-05
1205.300000	6.45358e-05
1205.250000	6.45557e-05
1205.200000	6.45755e-05
1205.150000	6.45954e-05
1205.100000	6.46153e-05
1205.050000	6.46352e-05
1205.000000	6.46551e-05
1204.950000	6.4675e-05
1204.900000	6.46949e-05
1204.850000	6.47148e-05
1204.800000	6.47347e-05
1204.750000	6.47546e-05
1204.700000	6.47745e-05
1204.650000	6.47945e-05
1204.600000	6.48144e-05
1204.550000	6.48344e-05
1204.500000	6.48543e-05
1204.450000	6.48743e-05
1204.400000	6.48942e-05
1204.350000	6.49142e-05
1204.300000	6.49342e-05
1204.250000	6.49542e-05
1204.200000	6.49742e-05
1204.150000	6.49942e-05
1204.100000	6.50142e-05
1204.050000	6.50342e-05
1204.000000	6.50542e-05
1203.950000	6.50742e-05
1203.900000	6.50942e-05
1203.850000	6.51143e-05
1203.800000	6.51343e-05
1203.750000	6.51544e-05
1203.700000	6.51744e-05
1203.650000	6.51945e-05
1203.600000	6.52145e-05
1203.550000	6.52346e-05
1203.500000	6.52547e-05
1203.450000	6.52748e-05
1203.400000	6.52949e-05
1203.350000	6.5315e-05
1203.300000	6.53351e-05
1203.250000	6.53552e-05
1203.200000	6.53753e-05
1203.150000	6.53954e-05
1203.100000	6.54155e-05
1203.050000	6.54357e-05
1203.000000	6.54558e-05
1202.950000	6.5476e-05
1202.900000	6.54961e-05
1202.850000	6.55163e-05
1202.800000	6.55364e-05
1202.750000	6.55566e-05
1202.700000	6.55768e-05
1202.650000	6.5597e-05
1202.600000	6.56172e-05
1202.550000	6.56373e-05
1202.500000	6.56576e-05
1202.450000	6.56778e-05
1202.400000	6.5698e-05
1202.350000	6.57182e-05
1202.300000	6.57384e-05
1202.250000	6.57587e-05
1202.200000	6.57789e-05
1202.150000	6.57991e-05
1202.100000	6.58194e-05
1202.050000	6.58397e-05
1202.000000	6.58599e-05
1201.950000	6.58802e-05
1201.900000	6.59005e-05
1201.850000	6.59207e-05
1201.800000	6.5941e-05
1201.750000	6.59613e-05
1201.700000	6.59816e-05
1201.650000	6.60019e-05
1201.600000	6.60223e-05
1201.550000	6.60426e-05
1201.500000	6.60629e-05
1201.450000	6.60832e-05
1201.400000	6.61036e-05
1201.350000	6.61239e-05
1201.300000	6.61443e-05
1201.250000	6.61646e-05
1201.200000	6.6185e-05
1201.150000	6.62054e-05
1201.100000	6.62258e-05
1201.050000	6.62461e-05
1201.000000	6.62665e-05
1200.950000	6.62869e-05
1200.900000	6.63073e-05
1200.850000	6.63277e-05
1200.800000	6.63482e-05
1200.750000	6.63686e-05
1200.700000	6.6389e-05
1200.650000	6.64094e-05
1200.600000	6.64299e-05
1200.550000	6.64503e-05
1200.500000	6.64708e-05
1200.450000	6.64912e-05
1200.400000	6.65117e-05
1200.350000	6.65322e-05
1200.300000	6.65527e-05
1200.250000	6.65731e-05
1200.200000	6.65936e-05
1200.150000	6.66141e-05
1200.100000	6.66346e-05
1200.050000	6.66552e-05
1200.000000	6.66757e-05
1199.950000	6.66962e-05
1199.900000	6.67167e-05
1199.850000	6.67373e-05
1199.800000	6.67578e-05
1199.750000	6.67784e-05
1199.700000	6.67989e-05
1199.650000	6.68195e-05
1199.600000	6.684e-05
1199.550000	6.68606e-05
1199.500000	6.68812e-05
1199.450000	6.69018e-05
1199.400000	6.69224e-05
1199.350000	6.6943e-05
1199.300000	6.69636e-05
1199.250000	6.69842e-05
1199.200000	6.70048e-05
1199.150000	6.70254e-05
1199.100000	6.70461e-05
1199.050000	6.70667e-05
1199.000000	6.70873e-05
1198.950000	6.7108e-05
1198.900000	6.71287e-05
1198.850000	6.71493e-05
1198.800000	6.717e-05
1198.750000	6.71907e-05
1198.700000	6.72113e-05
1198.650000	6.7232e-05
1198.600000	6.72527e-05
1198.550000	6.72734e-05
1198.500000	6.72941e-05
1198.450000	6.73149e-05
1198.400000	6.73356e-05
1198.350000	6.73563e-05
1198.300000	6.7377e-05
1198.250000	6.73978e-05
1198.200000	6.74185e-05
1198.150000	6.74393e-05
1198.100000	6.746e-05
1198.050000	6.74808e-05
1198.000000	6.75016e-05
1197.950000	6.75224e-05
1197.900000	6.75431e-05
1197.850000	6.75639e-05
1197.800000	6.75847e-05
1197.750000	6.76055e-05
1197.700000	6.76264e-05
1197.650000	6.76472e-05
1197.600000	6.7668e-05
1197.550000	6.76888e-05
1197.500000	6.77097e-05
1197.450000	6.77305e-05
1197.400000	6.77514e-05
1197.350000	6.77722e-05
1197.300000	6.77931e-05
1197.250000	6.78139e-05
1197.200000	6.78348e-05
1197.150000	6.78557e-05
1197.100000	6.78766e-05
1197.050000	6.78975e-05
1197.000000	6.79184e-05
1196.950000	6.79393e-05
1196.900000	6.79602e-05
1196.850000	6.79811e-05
1196.800000	6.80021e-05
1196.750000	6.8023e-05
1196.700000	6.80439e-05
1196.650000	6.80649e-05
1196.600000	6.80858e-05
1196.550000	6.81068e-05
1196.500000	6.81278e-05
1196.450000	6.81487e-05
1196.400000	6.81697e-05
1196.350000	6.81907e-05
1196.300000	6.82117e-05
1196.250000	6.82327e-05
1196.200000	6.82537e-05
1196.150000	6.82747e-05
1196.100000	6.82957e-05
1196.050000	6.83168e-05
1196.000000	6.83378e-05
1195.950000	6.83588e-05
1195.900000	6.83799e-05
1195.850000	6.84009e-05
1195.800000	6.8422e-05
1195.750000	6.8443e-05
1195.700000	6.84641e-05
1195.650000	6.84852e-05
1195.600000	6.85063e-05
1195.550000	6.85274e-05
1195.500000	6.85485e-05
1195.450000	6.85696e-05
1195.400000	6.85907e-05
1195.350000	6.86118e-05
1195.300000	6.86329e-05
1195.250000	6.8654e-05
1195.200000	6.86752e-05
1195.150000	6.86963e-05
1195.100000	6.87175e-05
1195.050000	6.87386e-05
1195.000000	6.87598e-05
1194.950000	6.87809e-05
1194.900000	6.88021e-05
1194.850000	6.88233e-05
1194.800000	6.88445e-05
1194.750000	6.88657e-05
1194.700000	6.88869e-05
1194.650000	6.89081e-05
1194.600000	6.89293e-05
1194.550000	6.89505e-05
1194.500000	6.89718e-05
1194.450000	6.8993e-05
1194.400000	6.90142e-05
1194.350000	6.90355e-05
1194.300000	6.90567e-05
1194.250000	6.9078e-05
1194.200000	6.90993e-05
1194.150000	6.91205e-05
1194.100000	6.91418e-05
1194.050000	6.91631e-05
1194.000000	6.91844e-05
1193.950000	6.92057e-05
1193.900000	6.9227e-05
1193.850000	6.92483e-05
1193.800000	6.92696e-05
1193.750000	6.9291e-05
1193.700000	6.93123e-05
1193.650000	6.93336e-05
1193.600000	6.9355e-05
1193.550000	6.93763e-05
1193.500000	6.93977e-05
1193.450000	6.94191e-05
1193.400000	6.94404e-05
1193.350000	6.94618e-05
1193.300000	6.94832e-05
1193.250000	6.95046e-05
1193.200000	6.9526e-05
1193.150000	6.95474e-05
1193.100000	6.95688e-05
1193.050000	6.95902e-05
1193.000000	6.96117e-05
1192.950000	6.96331e-05
1192.900000	6.96545e-05
1192.850000	6.9676e-05
1192.800000	6.96974e-05
1192.750000	6.97189e-05
1192.700000	6.97403e-05
1192.650000	6.97618e-05
1192.600000	6.97833e-05
1192.550000	6.98048e-05
1192.500000	6.98263e-05
1192.450000	6.98478e-05
1192.400000	6.98693e-05
1192.350000	6.98908e-05
1192.300000	6.99123e-05
1192.250000	6.99338e-05
1192.200000	6.99554e-05
1192.150000	6.99769e-05
1192.100000	6.99985e-05
1192.050000	7.002e-05
1192.000000	7.00416e-05
1191.950000	7.00631e-05
1191.900000	7.00847e-05
1191.850000	7.01063e-05
1191.800000	7.01279e-05
1191.750000	7.01495e-05
1191.700000	7.01711e-05
1191.650000	7.01927e-05
1191.600000	7.02143e-05
1191.550000	7.02359e-05
1191.500000	7.02575e-05
1191.450000	7.02791e-05
1191.400000	7.03008e-05
1191.350000	7.03224e-05
1191.300000	7.03441e-05
1191.250000	7.03657e-05
1191.200000	7.03874e-05
1191.150000	7.04091e-05
1191.100000	7.04308e-05
1191.050000	7.04524e-05
1191.000000	7.04741e-05
1190.950000	7.04958e-05
1190.900000	7.05175e-05
1190.850000	7.05393e-05
1190.800000	7.0561e-05
1190.750000	7.05827e-05
1190.700000	7.06044e-05
1190.650000	7.06262e-05
1190.600000	7.06479e-05
1190.550000	7.06697e-05
1190.500000	7.06914e-05
1190.450000	7.07132e-05
1190.400000	7.0735e-05
1190.350000	7.07568e-05
1190.300000	7.07785e-05
1190.250000	7.08003e-05
1190.200000	7.08221e-05
1190.150000	7.08439e-05
1190.100000	7.08658e-05
1190.050000	7.08876e-05
1190.000000	7.09094e-05
1189.950000	7.09312e-05
1189.900000	7.09531e-05
1189.850000	7.09749e-05
1189.800000	7.09968e-05
1189.750000	7.10186e-05
1189.700000	7.10405e-05
1189.650000	7.10624e-05
1189.600000	7.10843e-05
1189.550000	7.11062e-05
1189.500000	7.11281e-05
1189.450000	7.115e-05
1189.400000	7.11719e-05
1189.350000	7.11938e-05
1189.300000	7.12157e-05
1189.250000	7.12376e-05
1189.200000	7.12596e-05
1189.150000	7.12815e-05
1189.100000	7.13035e-05
1189.050000	7.13254e-05
1189.000000	7.13474e-05
1188.950000	7.13693e-05
1188.900000	7.13913e-05
1188.850000	7.14133e-05
1188.800000	7.14353e-05
1188.750000	7.14573e-05
1188.700000	7.14793e-05
1188.650000	7.15013e-05
1188.600000	7.15233e-05
1188.550000	7.15453e-05
1188.500000	7.15674e-05
1188.450000	7.15894e-05
1188.400000	7.16115e-05
1188.350000	7.16335e-05
1188.300000	7.16556e-05
1188.250000	7.16776e-05
1188.200000	7.16997e-05
1188.150000	7.17218e-05
1188.100000	7.17439e-05
1188.050000	7.1766e-05
1188.000000	7.17881e-05
1187.950000	7.18102e-05
1187.900000	7.18323e-05
1187.850000	7.18544e-05
1187.800000	7.18765e-05
1187.750000	7.18987e-05
1187.700000	7.19208e-05
1187.650000	7.1943e-05
1187.600000	7.19651e-05
1187.550000	7.19873e-05
1187.500000	7.20094e-05
1187.450000	7.20316e-05
1187.400000	7.20538e-05
1187.350000	7.2076e-05
1187.300000	7.20982e-05
1187.250000	7.21204e-05
1187.200000	7.21426e-05
1187.150000	7.21648e-05
1187.100000	7.2187e-05
1187.050000	7.22093e-05
1187.000000	7.22315e-05
1186.950000	7.22537e-05
1186.900000	7.2276e-05
1186.850000	7.22982e-05
1186.800000	7.23205e-05
1186.750000	7.23428e-05
1186.700000	7.23651e-05
1186.650000	7.23873e-05
1186.600000	7.24096e-05
1186.550000	7.24319e-05
1186.500000	7.24542e-05
1186.450000	7.24766e-05
1186.400000	7.24989e-05
1186.350000	7.25212e-05
1186.300000	7.25435e-05
1186.250000	7.25659e-05
1186.200000	7.25882e-05
1186.150000	7.26106e-05
1186.100000	7.26329e-05
1186.050000	7.26553e-05
1186.000000	7.26777e-05
1185.950000	7.27001e-05
1185.900000	7.27224e-05
1185.850000	7.27448e-05
1185.800000	7.27672e-05
1185.750000	7.27897e-05
1185.700000	7.28121e-05
1185.650000	7.28345e-05
1185.600000	7.28569e-05
1185.550000	7.28794e-05
1185.500000	7.29018e-05
1185.450000	7.29243e-05
1185.400000	7.29467e-05
1185.350000	7.29692e-05
1185.300000	7.29917e-05
1185.250000	7.30141e-05
1185.200000	7.30366e-05
1185.150000	7.30591e-05
1185.100000	7.30816e-05
1185.050000	7.31041e-05
1185.000000	7.31266e-05
1184.950000	7.31491e-05
1184.900000	7.31717e-05
1184.850000	7.31942e-05
1184.800000	7.32168e-05
1184.750000	7.32393e-05
1184.700000	7.32619e-05
1184.650000	7.32844e-05
1184.600000	7.3307e-05
1184.550000	7.33296e-05
1184.500000	7.33522e-05
1184.450000	7.33747e-05
1184.400000	7.33973e-05
1184.350000	7.34199e-05
1184.300000	7.34426e-05
1184.250000	7.34652e-05
1184.200000	7.34878e-05
1184.150000	7.35104e-05
1184.100000	7.35331e-05
1184.050000	7.35557e-05
1184.000000	7.35784e-05
1183.950000	7.3601e-05
1183.900000	7.36237e-05
1183.850000	7.36464e-05
1183.800000	7.36691e-05
1183.750000	7.36918e-05
1183.700000	7.37144e-05
1183.650000	7.37372e-05
1183.600000	7.37599e-05
1183.550000	7.37826e-05
1183.500000	7.38053e-05
1183.450000	7.3828e-05
1183.400000	7.38508e-05
1183.350000	7.38735e-05
1183.300000	7.38963e-05
1183.250000	7.3919e-05
1183.200000	7.39418e-05
1183.150000	7.39646e-05
1183.100000	7.39873e-05
1183.050000	7.40101e-05
1183.000000	7.40329e-05
1182.950000	7.40557e-05
1182.900000	7.40785e-05
1182.850000	7.41014e-05
1182.800000	7.41242e-05
1182.750000	7.4147e-05
1182.700000	7.41698e-05
1182.650000	7.41927e-05
1182.600000	7.42155e-05
1182.550000	7.42384e-05
1182.500000	7.42613e-05
1182.450000	7.42841e-05
1182.400000	7.4307e-05
1182.350000	7.43299e-05
1182.300000	7.43528e-05
1182.250000	7.43757e-05
1182.200000	7.43986e-05
1182.150000	7.44215e-05
1182.100000	7.44444e-05
1182.050000	7.44674e-05
1182.000000	7.44903e-05
1181.950000	7.45132e-05
1181.900000	7.45362e-05
1181.850000	7.45592e-05
1181.800000	7.45821e-05
1181.750000	7.46051e-05
1181.700000	7.46281e-05
1181.650000	7.46511e-05
1181.600000	7.4674e-05
1181.550000	7.4697e-05
1181.500000	7.47201e-05
1181.450000	7.47431e-05
1181.400000	7.47661e-05
1181.350000	7.47891e-05
1181.300000	7.48122e-05
1181.250000	7.48352e-05
1181.200000	7.48582e-05
1181.150000	7.48813e-05
1181.100000	7.49044e-05
1181.050000	7.49274e-05
1181.000000	7.49505e-05
1180.950000	7.49736e-05
1180.900000	7.49967e-05
1180.850000	7.50198e-05
1180.800000	7.50429e-05
1180.750000	7.5066e-05
1180.700000	7.50891e-05
1180.650000	7.51123e-05
1180.600000	7.51354e-05
1180.550000	7.51586e-05
1180.500000	7.51817e-05
1180.450000	7.52049e-05
1180.400000	7.5228e-05
1180.350000	7.52512e-05
1180.300000	7.52744e-05
1180.250000	7.52976e-05
1180.200000	7.53208e-05
1180.150000	7.5344e-05
1180.100000	7.53672e-05
1180.050000	7.53904e-05
1180.000000	7.54136e-05
1179.950000	7.54368e-05
1179.900000	7.54601e-05
1179.850000	7.54833e-05
1179.800000	7.55066e-05
1179.750000	7.55298e-05
1179.700000	7.55531e-05
1179.650000	7.55764e-05
1179.600000	7.55996e-05
1179.550000	7.56229e-05
1179.500000	7.56462e-05
1179.450000	7.56695e-05
1179.400000	7.56928e-05
1179.350000	7.57161e-05
1179.300000	7.57395e-05
1179.250000	7.57628e-05
1179.200000	7.57861e-05
1179.150000	7.58095e-05
1179.100000	7.58328e-05
1179.050000	7.58562e-05
1179.000000	7.58796e-05
1178.950000	7.59029e-05
1178.900000	7.59263e-05
1178.850000	7.59497e-05
1178.800000	7.59731e-05
1178.750000	7.59965e-05
1178.700000	7.60199e-05
1178.650000	7.60433e-05
1178.600000	7.60667e-05
1178.550000	7.60902e-05
1178.500000	7.61136e-05
1178.450000	7.61371e-05
1178.400000	7.61605e-05
1178.350000	7.6184e-05
1178.300000	7.62074e-05
1178.250000	7.62309e-05
1178.200000	7.62544e-05
1178.150000	7.62779e-05
1178.100000	7.63014e-05
1178.050000	7.63249e-05
1178.000000	7.63484e-05
1177.950000	7.63719e-05
1177.900000	7.63955e-05
1177.850000	7.6419e-05
1177.800000	7.64425e-05
1177.750000	7.64661e-05
1177.700000	7.64896e-05
1177.650000	7.65132e-05
1177.600000	7.65368e-05
1177.550000	7.65603e-05
1177.500000	7.65839e-05
1177.450000	7.66075e-05
1177.400000	7.66311e-05
1177.350000	7.66547e-05
1177.300000	7.66783e-05
1177.250000	7.6702e-05
1177.200000	7.67256e-05
1177.150000	7.67492e-05
1177.100000	7.67729e-05
1177.050000	7.67965e-05
1177.000000	7.68202e-05
1176.950000	7.68438e-05
1176.900000	7.68675e-05
1176.850000	7.68912e-05
1176.800000	7.69149e-05
1176.750000	7.69386e-05
1176.700000	7.69623e-05
1176.650000	7.6986e-05
1176.600000	7.70097e-05
1176.550000	7.70334e-05
1176.500000	7.70572e-05
1176.450000	7.70809e-05
1176.400000	7.71046e-05
1176.350000	7.71284e-05
1176.300000	7.71522e-05
1176.250000	7.71759e-05
1176.200000	7.71997e-05
1176.150000	7.72235e-05
1176.100000	7.72473e-05
1176.050000	7.72711e-05
1176.000000	7.72949e-05
1175.950000	7.73187e-05
1175.900000	7.73425e-05
1175.850000	7.73663e-05
1175.800000	7.73902e-05
1175.750000	7.7414e-05
1175.700000	7.74379e-05
1175.650000	7.74617e-05
1175.600000	7.74856e-05
1175.550000	7.75095e-05
1175.500000	7.75333e-05
1175.450000	7.75572e-05
1175.400000	7.75811e-05
1175.350000	7.7605e-05
1175.300000	7.76289e-05
1175.250000	7.76528e-05
1175.200000	7.76768e-05
1175.150000	7.77007e-05
1175.100000	7.77246e-05
1175.050000	7.77486e-05
1175.000000	7.77725e-05
1174.950000	7.77965e-05
1174.900000	7.78205e-05
1174.850000	7.78444e-05
1174.800000	7.78684e-05
1174.750000	7.78924e-05
1174.700000	7.79164e-05
1174.650000	7.79404e-05
1174.600000	7.79644e-05
1174.550000	7.79884e-05
1174.500000	7.80125e-05
1174.450000	7.80365e-05
1174.400000	7.80605e-05
1174.350000	7.80846e-05
1174.300000	7.81086e-05
1174.250000	7.81327e-05
1174.200000	7.81568e-05
1174.150000	7.81809e-05
1174.100000	7.8205e-05
1174.050000	7.8229e-05
1174.000000	7.82531e-05
1173.950000	7.82773e-05
1173.900000	7.83014e-05
1173.850000	7.83255e-05
1173.800000	7.83496e-05
1173.750000	7.83738e-05
1173.700000	7.83979e-05
1173.650000	7.84221e-05
1173.600000	7.84462e-05
1173.550000	7.84704e-05
1173.500000	7.84946e-05
1173.450000	7.85188e-05
1173.400000	7.8543e-05
1173.350000	7.85672e-05
1173.300000	7.85914e-05
1173.250000	7.86156e-05
1173.200000	7.86398e-05
1173.150000	7.8664e-05
1173.100000	7.86883e-05
1173.050000	7.87125e-05
1173.000000	7.87368e-05
1172.950000	7.8761e-05
1172.900000	7.87853e-05
1172.850000	7.88096e-05
1172.800000	7.88338e-05
1172.750000	7.88581e-05
1172.700000	7.88824e-05
1172.650000	7.89067e-05
1172.600000	7.8931e-05
1172.550000	7.89554e-05
1172.500000	7.89797e-05
1172.450000	7.9004e-05
1172.400000	7.90284e-05
1172.350000	7.90527e-05
1172.300000	7.90771e-05
1172.250000	7.91014e-05
1172.200000	7.91258e-05
1172.150000	7.91502e-05
1172.100000	7.91746e-05
1172.050000	7.9199e-05
1172.000000	7.92234e-05
1171.950000	7.92478e-05
1171.900000	7.92722e-05
1171.850000	7.92966e-05
1171.800000	7.93211e-05
1171.750000	7.93455e-05
1171.700000	7.937e-05
1171.650000	7.93944e-05
1171.600000	7.94189e-05
1171.550000	7.94433e-05
1171.500000	7.94678e-05
1171.450000	7.94923e-05
1171.400000	7.95168e-05
1171.350000	7.95413e-05
1171.300000	7.95658e-05
1171.250000	7.95903e-05
1171.200000	7.96148e-05
1171.150000	7.96394e-05
1171.100000	7.96639e-05
1171.050000	7.96885e-05
1171.000000	7.9713e-05
1170.950000	7.97376e-05
1170.900000	7.97622e-05
1170.850000	7.97867e-05
1170.800000	7.98113e-05
1170.750000	7.98359e-05
1170.700000	7.98605e-05
1170.650000	7.98851e-05
1170.600000	7.99097e-05
1170.550000	7.99344e-05
1170.500000	7.9959e-05
1170.450000	7.99836e-05
1170.400000	8.00083e-05
1170.350000	8.00329e-05
1170.300000	8.00576e-05
1170.250000	8.00822e-05
1170.200000	8.01069e-05
1170.150000	8.01316e-05
1170.100000	8.01563e-05
1170.050000	8.0181e-05
1170.000000	8.02057e-05
1169.950000	8.02304e-05
1169.900000	8.02551e-05
1169.850000	8.02799e-05
1169.800000	8.03046e-05
1169.750000	8.03294e-05
1169.700000	8.03541e-05
1169.650000	8.03789e-05
1169.600000	8.04036e-05
1169.550000	8.04284e-05
1169.500000	8.04532e-05
1169.450000	8.0478e-05
1169.400000	8.05028e-05
1169.350000	8.05276e-05
1169.300000	8.05524e-05
1169.250000	8.05772e-05
1169.200000	8.06021e-05
1169.150000	8.06269e-05
1169.100000	8.06517e-05
1169.050000	8.06766e-05
1169.000000	8.07015e-05
1168.950000	8.07263e-05
1168.900000	8.07512e-05
1168.850000	8.07761e-05
1168.800000	8.0801e-05
1168.750000	8.08259e-05
1168.700000	8.08508e-05
1168.650000	8.08757e-05
1168.600000	8.09006e-05
1168.550000	8.09256e-05
1168.500000	8.09505e-05
1168.450000	8.09754e-05
1168.400000	8.10004e-05
1168.350000	8.10254e-05
1168.300000	8.10503e-05
1168.250000	8.10753e-05
1168.200000	8.11003e-05
1168.150000	8.11253e-05
1168.100000	8.11503e-05
1168.050000	8.11753e-05
1168.000000	8.12003e-05
1167.950000	8.12253e-05
1167.900000	8.12504e-05
1167.850000	8.12754e-05
1167.800000	8.13004e-05
1167.750000	8.13255e-05
1167.700000	8.13506e-05
1167.650000	8.13756e-05
1167.600000	8.14007e-05
1167.550000	8.14258e-05
1167.500000	8.14509e-05
1167.450000	8.1476e-05
1167.400000	8.15011e-05
1167.350000	8.15262e-05
1167.300000	8.15513e-05
1167.250000	8.15765e-05
1167.200000	8.16016e-05
1167.150000	8.16267e-05
1167.100000	8.16519e-05
1167.050000	8.16771e-05
1167.000000	8.17022e-05
1166.950000	8.17274e-05
1166.900000	8.17526e-05
1166.850000	8.17778e-05
1166.800000	8.1803e-05
1166.750000	8.18282e-05
1166.700000	8.18534e-05
1166.650000	8.18787e-05
1166.600000	8.19039e-05
1166.550000	8.19291e-05
1166.500000	8.19544e-05
1166.450000	8.19796e-05
1166.400000	8.20049e-05
1166.350000	8.20302e-05
1166.300000	8.20555e-05
1166.250000	8.20807e-05
1166.200000	8.2106e-05
1166.150000	8.21313e-05
1166.100000	8.21567e-05
1166.050000	8.2182e-05
1166.000000	8.22073e-05
1165.950000	8.22326e-05
1165.900000	8.2258e-05
1165.850000	8.22833e-05
1165.800000	8.23087e-05
1165.750000	8.23341e-05
1165.700000	8.23594e-05
1165.650000	8.23848e-05
1165.600000	8.24102e-05
1165.550000	8.24356e-05
1165.500000	8.2461e-05
1165.450000	8.24864e-05
1165.400000	8.25118e-05
1165.350000	8.25373e-05
1165.300000	8.25627e-05
1165.250000	8.25882e-05
1165.200000	8.26136e-05
1165.150000	8.26391e-05
1165.100000	8.26645e-05
1165.050000	8.269e-05
1165.000000	8.27155e-05
1164.950000	8.2741e-05
1164.900000	8.27665e-05
1164.850000	8.2792e-05
1164.800000	8.28175e-05
1164.750000	8.28431e-05
1164.700000	8.28686e-05
1164.650000	8.28941e-05
1164.600000	8.29197e-05
1164.550000	8.29452e-05
1164.500000	8.29708e-05
1164.450000	8.29964e-05
1164.400000	8.30219e-05
1164.350000	8.30475e-05
1164.300000	8.30731e-05
1164.250000	8.30987e-05
1164.200000	8.31243e-05
1164.150000	8.315e-05
1164.100000	8.31756e-05
1164.050000	8.32012e-05
1164.000000	8.32269e-05
1163.950000	8.32525e-05
1163.900000	8.32782e-05
1163.850000	8.33039e-05
1163.800000	8.33295e-05
1163.750000	8.33552e-05
1163.700000	8.33809e-05
1163.650000	8.34066e-05
1163.600000	8.34323e-05
1163.550000	8.3458e-05
1163.500000	8.34838e-05
1163.450000	8.35095e-05
1163.400000	8.35352e-05
1163.350000	8.3561e-05
1163.300000	8.35867e-05
1163.250000	8.36125e-05
1163.200000	8.36383e-05
1163.150000	8.3664e-05
1163.100000	8.36898e-05
1163.050000	8.37156e-05
1163.000000	8.37414e-05
1162.950000	8.37672e-05
1162.900000	8.37931e-05
1162.850000	8.38189e-05
1162.800000	8.38447e-05
1162.750000	8.38706e-05
1162.700000	8.38964e-05
1162.650000	8.39223e-05
1162.600000	8.39481e-05
1162.550000	8.3974e-05
1162.500000	8.39999e-05
1162.450000	8.40258e-05
1162.400000	8.40517e-05
1162.350000	8.40776e-05
1162.300000	8.41035e-05
1162.250000	8.41294e-05
1162.200000	8.41554e-05
1162.150000	8.41813e-05
1162.100000	8.42073e-05
1162.050000	8.42332e-05
1162.000000	8.42592e-05
1161.950000	8.42851e-05
1161.900000	8.43111e-05
1161.850000	8.43371e-05
1161.800000	8.43631e-05
1161.750000	8.43891e-05
1161.700000	8.44151e-05
1161.650000	8.44411e-05
1161.600000	8.44672e-05
1161.550000	8.44932e-05
1161.500000	8.45193e-05
1161.450000	8.45453e-05
1161.400000	8.45714e-05
1161.350000	8.45974e-05
1161.300000	8.46235e-05
1161.250000	8.46496e-05
1161.200000	8.46757e-05
1161.150000	8.47018e-05
1161.100000	8.47279e-05
1161.050000	8.4754e-05
1161.000000	8.47801e-05
1160.950000	8.48063e-05
1160.900000	8.48324e-05
1160.850000	8.48586e-05
1160.800000	8.48847e-05
1160.750000	8.49109e-05
1160.700000	8.49371e-05
1160.650000	8.49633e-05
1160.600000	8.49894e-05
1160.550000	8.50156e-05
1160.500000	8.50419e-05
1160.450000	8.50681e-05
1160.400000	8.50943e-05
1160.350000	8.51205e-05
1160.300000	8.51468e-05
1160.250000	8.5173e-05
1160.200000	8.51993e-05
1160.150000	8.52255e-05
1160.100000	8.52518e-05
1160.050000	8.52781e-05
1160.000000	8.53044e-05
1159.950000	8.53307e-05
1159.900000	8.5357e-05
1159.850000	8.53833e-05
1159.800000	8.54096e-05
1159.750000	8.54359e-05
1159.700000	8.54623e-05
1159.650000	8.54886e-05
1159.600000	8.5515e-05
1159.550000	8.55413e-05
1159.500000	8.55677e-05
1159.450000	8.55941e-05
1159.400000	8.56205e-05
1159.350000	8.56469e-05
1159.300000	8.56733e-05
1159.250000	8.56997e-05
1159.200000	8.57261e-05
1159.150000	8.57525e-05
1159.100000	8.5779e-05
1159.050000	8.58054e-05
1159.000000	8.58318e-05
1158.950000	8.58583e-05
1158.900000	8.58848e-05
1158.850000	8.59113e-05
1158.800000	8.59377e-05
1158.750000	8.59642e-05
1158.700000	8.59907e-05
1158.650000	8.60172e-05
1158.600000	8.60438e-05
1158.550000	8.60703e-05
1158.500000	8.60968e-05
1158.450000	8.61234e-05
1158.400000	8.61499e-05
1158.350000	8.61765e-05
1158.300000	8.6203e-05
1158.250000	8.62296e-05
1158.200000	8.62562e-05
1158.150000	8.62828e-05
1158.100000	8.63094e-05
1158.050000	8.6336e-05
1158.000000	8.63626e-05
1157.950000	8.63892e-05
1157.900000	8.64159e-05
1157.850000	8.64425e-05
1157.800000	8.64692e-05
1157.750000	8.64958e-05
1157.700000	8.65225e-05
1157.650000	8.65492e-05
1157.600000	8.65758e-05
1157.550000	8.66025e-05
1157.500000	8.66292e-05
1157.450000	8.66559e-05
1157.400000	8.66827e-05
1157.350000	8.67094e-05
1157.300000	8.67361e-05
1157.250000	8.67628e-05
1157.200000	8.67896e-05
1157.150000	8.68164e-05
1157.100000	8.68431e-05
1157.050000	8.68699e-05
1157.000000	8.68967e-05
1156.950000	8.69235e-05
1156.900000	8.69503e-05
1156.850000	8.69771e-05
1156.800000	8.70039e-05
1156.750000	8.70307e-05
1156.700000	8.70575e-05
1156.650000	8.70844e-05
1156.600000	8.71112e-05
1156.550000	8.71381e-05
1156.500000	8.7165e-05
1156.450000	8.71918e-05
1156.400000	8.72187e-05
1156.350000	8.72456e-05
1156.300000	8.72725e-05
1156.250000	8.72994e-05
1156.200000	8.73263e-05
1156.150000	8.73532e-05
1156.100000	8.73802e-05
1156.050000	8.74071e-05
1156.000000	8.74341e-05
1155.950000	8.7461e-05
1155.900000	8.7488e-05
1155.850000	8.7515e-05
1155.800000	8.75419e-05
1155.750000	8.75689e-05
1155.700000	8.75959e-05
1155.650000	8.76229e-05
1155.600000	8.765e-05
1155.550000	8.7677e-05
1155.500000	8.7704e-05
1155.450000	8.77311e-05
1155.400000	8.77581e-05
1155.350000	8.77852e-05
1155.300000	8.78122e-05
1155.250000	8.78393e-05
1155.200000	8.78664e-05
1155.150000	8.78935e-05
1155.100000	8.79206e-05
1155.050000	8.79477e-05
1155.000000	8.79748e-05
1154.950000	8.80019e-05
1154.900000	8.80291e-05
1154.850000	8.80562e-05
1154.800000	8.80834e-05
1154.750000	8.81105e-05
1154.700000	8.81377e-05
1154.650000	8.81649e-05
1154.600000	8.8192e-05
1154.550000	8.82192e-05
1154.500000	8.82464e-05
1154.450000	8.82736e-05
1154.400000	8.83009e-05
1154.350000	8.83281e-05
1154.300000	8.83553e-05
1154.250000	8.83826e-05
1154.200000	8.84098e-05
1154.150000	8.84371e-05
1154.100000	8.84644e-05
1154.050000	8.84916e-05
1154.000000	8.85189e-05
1153.950000	8.85462e-05
1153.900000	8.85735e-05
1153.850000	8.86008e-05
1153.800000	8.86281e-05
1153.750000	8.86555e-05
1153.700000	8.86828e-05
1153.650000	8.87101e-05
1153.600000	8.87375e-05
1153.550000	8.87649e-05
1153.500000	8.87922e-05
1153.450000	8.88196e-05
1153.400000	8.8847e-05
1153.350000	8.88744e-05
1153.300000	8.89018e-05
1153.250000	8.89292e-05
1153.200000	8.89566e-05
1153.150000	8.89841e-05
1153.100000	8.90115e-05
1153.050000	8.9039e-05
1153.000000	8.90664e-05
1152.950000	8.90939e-05
1152.900000	8.91213e-05
1152.850000	8.91488e-05
1152.800000	8.91763e-05
1152.750000	8.92038e-05
1152.700000	8.92313e-05
1152.650000	8.92588e-05
1152.600000	8.92864e-05
1152.550000	8.93139e-05
1152.500000	8.93414e-05
1152.450000	8.9369e-05
1152.400000	8.93965e-05
1152.350000	8.94241e-05
1152.300000	8.94517e-05
1152.250000	8.94793e-05
1152.200000	8.95069e-05
1152.150000	8.95345e-05
1152.100000	8.95621e-05
1152.050000	8.95897e-05
1152.000000	8.96173e-05
1151.950000	8.96449e-05
1151.900000	8.96726e-05
1151.850000	8.97002e-05
1151.800000	8.97279e-05
1151.750000	8.97556e-05
1151.700000	8.97833e-05
1151.650000	8.98109e-05
1151.600000	8.98386e-05
1151.550000	8.98663e-05
1151.500000	8.9894e-05
1151.450000	8.99218e-05
1151.400000	8.99495e-05
1151.350000	8.99772e-05
1151.300000	9.0005e-05
1151.250000	9.00327e-05
1151.200000	9.00605e-05
1151.150000	9.00883e-05
1151.100000	9.01161e-05
1151.050000	9.01438e-05
1151.000000	9.01716e-05
1150.950000	9.01995e-05
1150.900000	9.02273e-05
1150.850000	9.02551e-05
1150.800000	9.02829e-05
1150.750000	9.03108e-05
1150.700000	9.03386e-05
1150.650000	9.03665e-05
1150.600000	9.03943e-05
1150.550000	9.04222e-05
1150.500000	9.04501e-05
1150.450000	9.0478e-05
1150.400000	9.05059e-05
1150.350000	9.05338e-05
1150.300000	9.05617e-05
1150.250000	9.05897e-05
1150.200000	9.06176e-05
1150.150000	9.06455e-05
1150.100000	9.06735e-05
1150.050000	9.07015e-05
1150.000000	9.07294e-05
1149.950000	9.07574e-05
1149.900000	9.07854e-05
1149.850000	9.08134e-05
1149.800000	9.08414e-05
1149.750000	9.08694e-05
1149.700000	9.08974e-05
1149.650000	9.09255e-05
1149.600000	9.09535e-05
1149.550000	9.09816e-05
1149.500000	9.10096e-05
1149.450000	9.10377e-05
1149.400000	9.10658e-05
1149.350000	9.10939e-05
1149.300000	9.1122e-05
1149.250000	9.11501e-05
1149.200000	9.11782e-05
1149.150000	9.12063e-05
1149.100000	9.12344e-05
1149.050000	9.12626e-05
1149.000000	9.12907e-05
1148.950000	9.13189e-05
1148.900000	9.1347e-05
1148.850000	9.13752e-05
1148.800000	9.14034e-05
1148.750000	9.14316e-05
1148.700000	9.14598e-05
1148.650000	9.1488e-05
1148.600000	9.15162e-05
1148.550000	9.15444e-05
1148.500000	9.15726e-05
1148.450000	9.16009e-05
1148.400000	9.16291e-05
1148.350000	9.16574e-05
1148.300000	9.16857e-05
1148.250000	9.17139e-05
1148.200000	9.17422e-05
1148.150000	9.17705e-05
1148.100000	9.17988e-05
1148.050000	9.18271e-05
1148.000000	9.18555e-05
1147.950000	9.18838e-05
1147.900000	9.19121e-05
1147.850000	9.19405e-05
1147.800000	9.19688e-05
1147.750000	9.19972e-05
1147.700000	9.20256e-05
1147.650000	9.2054e-05
1147.600000	9.20823e-05
1147.550000	9.21107e-05
1147.500000	9.21392e-05
1147.450000	9.21676e-05
1147.400000	9.2196e-05
1147.350000	9.22244e-05
1147.300000	9.22529e-05
1147.250000	9.22813e-05
1147.200000	9.23098e-05
1147.150000	9.23383e-05
1147.100000	9.23668e-05
1147.050000	9.23952e-05
1147.000000	9.24237e-05
1146.950000	9.24522e-05
1146.900000	9.24808e-05
1146.850000	9.25093e-05
1146.800000	9.25378e-05
1146.750000	9.25664e-05
1146.700000	9.25949e-05
1146.650000	9.26235e-05
1146.600000	9.2652e-05
1146.550000	9.26806e-05
1146.500000	9.27092e-05
1146.450000	9.27378e-05
1146.400000	9.27664e-05
1146.350000	9.2795e-05
1146.300000	9.28236e-05
1146.250000	9.28523e-05
1146.200000	9.28809e-05
1146.150000	9.29096e-05
1146.100000	9.29382e-05
1146.050000	9.29669e-05
1146.000000	9.29956e-05
1145.950000	9.30242e-05
1145.900000	9.30529e-05
1145.850000	9.30816e-05
1145.800000	9.31103e-05
1145.750000	9.31391e-05
1145.700000	9.31678e-05
1145.650000	9.31965e-05
1145.600000	9.32253e-05
1145.550000	9.3254e-05
1145.500000	9.32828e-05
1145.450000	9.33116e-05
1145.400000	9.33404e-05
1145.350000	9.33691e-05
1145.300000	9.33979e-05
1145.250000	9.34268e-05
1145.200000	9.34556e-05
1145.150000	9.34844e-05
1145.100000	9.35132e-05
1145.050000	9.35421e-05
1145.000000	9.35709e-05
1144.950000	9.35998e-05
1144.900000	9.36287e-05
1144.850000	9.36576e-05
1144.800000	9.36864e-05
1144.750000	9.37153e-05
1144.700000	9.37443e-05
1144.650000	9.37732e-05
1144.600000	9.38021e-05
1144.550000	9.3831e-05
1144.500000	9.386e-05
1144.450000	9.38889e-05
1144.400000	9.39179e-05
1144.350000	9.39469e-05
1144.300000	9.39758e-05
1144.250000	9.40048e-05
1144.200000	9.40338e-05
1144.150000	9.40628e-05
1144.100000	9.40919e-05
1144.050000	9.41209e-05
1144.000000	9.41499e-05
1143.950000	9.4179e-05
1143.900000	9.4208e-05
1143.850000	9.42371e-05
1143.800000	9.42661e-05
1143.750000	9.42952e-05
1143.700000	9.43243e-05
1143.650000	9.43534e-05
1143.600000	9.43825e-05
1143.550000	9.44116e-05
1143.500000	9.44407e-05
1143.450000	9.44699e-05
1143.400000	9.4499e-05
1143.350000	9.45282e-05
1143.300000	9.45573e-05
1143.250000	9.45865e-05
1143.200000	9.46157e-05
1143.150000	9.46449e-05
1143.100000	9.46741e-05
1143.050000	9.47033e-05
1143.000000	9.47325e-05
1142.950000	9.47617e-05
1142.900000	9.47909e-05
1142.850000	9.48202e-05
1142.800000	9.48494e-05
1142.750000	9.48787e-05
1142.700000	9.4908e-05
1142.650000	9.49372e-05
1142.600000	9.49665e-05
1142.550000	9.49958e-05
1142.500000	9.50251e-05
1142.450000	9.50545e-05
1142.400000	9.50838e-05
1142.350000	9.51131e-05
1142.300000	9.51425e-05
1142.250000	9.51718e-05
1142.200000	9.52012e-05
1142.150000	9.52305e-05
1142.100000	9.52599e-05
1142.050000	9.52893e-05
1142.000000	9.53187e-05
1141.950000	9.53481e-05
1141.900000	9.53775e-05
1141.850000	9.54069e-05
1141.800000	9.54364e-05
1141.750000	9.54658e-05
1141.700000	9.54953e-05
1141.650000	9.55247e-05
1141.600000	9.55542e-05
1141.550000	9.55837e-05
1141.500000	9.56132e-05
1141.450000	9.56427e-05
1141.400000	9.56722e-05
1141.350000	9.57017e-05
1141.300000	9.57312e-05
1141.250000	9.57607e-05
1141.200000	9.57903e-05
1141.150000	9.58198e-05
1141.100000	9.58494e-05
1141.050000	9.5879e-05
1141.000000	9.59086e-05
1140.950000	9.59381e-05
1140.900000	9.59677e-05
1140.850000	9.59974e-05
1140.800000	9.6027e-05
1140.750000	9.60566e-05
1140.700000	9.60862e-05
1140.650000	9.61159e-05
1140.600000	9.61455e-05
1140.550000	9.61752e-05
1140.500000	9.62049e-05
1140.450000	9.62346e-05
1140.400000	9.62642e-05
1140.350000	9.62939e-05
1140.300000	9.63237e-05
1140.250000	9.63534e-05
1140.200000	9.63831e-05
1140.150000	9.64128e-05
1140.100000	9.64426e-05
1140.050000	9.64723e-05
1140.000000	9.65021e-05
1139.950000	9.65319e-05
1139.900000	9.65617e-05
1139.850000	9.65914e-05
1139.800000	9.66213e-05
1139.750000	9.66511e-05
1139.700000	9.66809e-05
1139.650000	9.67107e-05
1139.600000	9.67406e-05
1139.550000	9.67704e-05
1139.500000	9.68003e-05
1139.450000	9.68301e-05
1139.400000	9.686e-05
1139.350000	9.68899e-05
1139.300000	9.69198e-05
1139.250000	9.69497e-05
1139.200000	9.69796e-05
1139.150000	9.70095e-05
1139.100000	9.70395e-05
1139.050000	9.70694e-05
1139.000000	9.70993e-05
1138.950000	9.71293e-05
1138.900000	9.71593e-05
1138.850000	9.71892e-05
1138.800000	9.72192e-05
1138.750000	9.72492e-05
1138.700000	9.72792e-05
1138.650000	9.73093e-05
1138.600000	9.73393e-05
1138.550000	9.73693e-05
1138.500000	9.73994e-05
1138.450000	9.74294e-05
1138.400000	9.74595e-05
1138.350000	9.74895e-05
1138.300000	9.75196e-05
1138.250000	9.75497e-05
1138.200000	9.75798e-05
1138.150000	9.76099e-05
1138.100000	9.764e-05
1138.050000	9.76702e-05
1138.000000	9.77003e-05
1137.950000	9.77305e-05
1137.900000	9.77606e-05
1137.850000	9.77908e-05
1137.800000	9.78209e-05
1137.750000	9.78511e-05
1137.700000	9.78813e-05
1137.650000	9.79115e-05
1137.600000	9.79417e-05
1137.550000	9.7972e-05
1137.500000	9.80022e-05
1137.450000	9.80324e-05
1137.400000	9.80627e-05
1137.350000	9.80929e-05
1137.300000	9.81232e-05
1137.250000	9.81535e-05
1137.200000	9.81838e-05
1137.150000	9.82141e-05
1137.100000	9.82444e-05
1137.050000	9.82747e-05
1137.000000	9.8305e-05
1136.950000	9.83354e-05
1136.900000	9.83657e-05
1136.850000	9.83961e-05
1136.800000	9.84264e-05
1136.750000	9.84568e-05
1136.700000	9.84872e-05
1136.650000	9.85176e-05
1136.600000	9.8548e-05
1136.550000	9.85784e-05
1136.500000	9.86088e-05
1136.450000	9.86392e-05
1136.400000	9.86697e-05
1136.350000	9.87001e-05
1136.300000	9.87306e-05
1136.250000	9.8761e-05
1136.200000	9.87915e-05
1136.150000	9.8822e-05
1136.100000	9.88525e-05
1136.050000	9.8883e-05
1136.000000	9.89135e-05
1135.950000	9.8944e-05
1135.900000	9.89746e-05
1135.850000	9.90051e-05
1135.800000	9.90357e-05
1135.750000	9.90662e-05
1135.700000	9.90968e-05
1135.650000	9.91274e-05
1135.600000	9.9158e-05
1135.550000	9.91886e-05
1135.500000	9.92192e-05
1135.450000	9.92498e-05
1135.400000	9.92804e-05
1135.350000	9.93111e-05
1135.300000	9.93417e-05
1135.250000	9.93724e-05
1135.200000	9.9403e-05
1135.150000	9.94337e-05
1135.100000	9.94644e-05
1135.050000	9.94951e-05
1135.000000	9.95258e-05
1134.950000	9.95565e-05
1134.900000	9.95872e-05
1134.850000	9.9618e-05
1134.800000	9.96487e-05
1134.750000	9.96795e-05
1134.700000	9.97102e-05
1134.650000	9.9741e-05
1134.600000	9.97718e-05
1134.550000	9.98026e-05
1134.500000	9.98334e-05
1134.450000	9.98642e-05
1134.400000	9.9895e-05
1134.350000	9.99258e-05
1134.300000	9.99567e-05
1134.250000	9.99875e-05
1134.200000	0.000100018
1134.150000	0.000100049
1134.100000	0.00010008
1134.050000	0.000100111
1134.000000	0.000100142
1133.950000	0.000100173
1133.900000	0.000100204
1133.850000	0.000100235
1133.800000	0.000100266
1133.750000	0.000100297
1133.700000	0.000100327
1133.650000	0.000100358
1133.600000	0.000100389
1133.550000	0.00010042
1133.500000	0.000100451
1133.450000	0.000100482
1133.400000	0.000100513
1133.350000	0.000100544
1133.300000	0.000100575
1133.250000	0.000100606
1133.200000	0.000100638
1133.150000	0.000100669
1133.100000	0.0001007
1133.050000	0.000100731
1133.000000	0.000100762
1132.950000	0.000100793
1132.900000	0.000100824
1132.850000	0.000100855
1132.800000	0.000100886
1132.750000	0.000100917
1132.700000	0.000100949
1132.650000	0.00010098
1132.600000	0.000101011
1132.550000	0.000101042
1132.500000	0.000101073
1132.450000	0.000101104
1132.400000	0.000101136
1132.350000	0.000101167
1132.300000	0.000101198
1132.250000	0.000101229
1132.200000	0.000101261
1132.150000	0.000101292
1132.100000	0.000101323
1132.050000	0.000101354
1132.000000	0.000101386
1131.950000	0.000101417
1131.900000	0.000101448
1131.850000	0.00010148
1131.800000	0.000101511
1131.750000	0.000101542
1131.700000	0.000101574
1131.650000	0.000101605
1131.600000	0.000101636
1131.550000	0.000101668
1131.500000	0.000101699
1131.450000	0.00010173
1131.400000	0.000101762
1131.350000	0.000101793
1131.300000	0.000101825
1131.250000	0.000101856
1131.200000	0.000101887
1131.150000	0.000101919
1131.100000	0.00010195
1131.050000	0.000101982
1131.000000	0.000102013
1130.950000	0.000102045
1130.900000	0.000102076
1130.850000	0.000102108
1130.800000	0.000102139
1130.750000	0.000102171
1130.700000	0.000102202
1130.650000	0.000102234
1130.600000	0.000102266
1130.550000	0.000102297
1130.500000	0.000102329
1130.450000	0.00010236
1130.400000	0.000102392
1130.350000	0.000102423
1130.300000	0.000102455
1130.250000	0.000102487
1130.200000	0.000102518
1130.150000	0.00010255
1130.100000	0.000102582
1130.050000	0.000102613
1130.000000	0.000102645
1129.950000	0.000102677
1129.900000	0.000102708
1129.850000	0.00010274
1129.800000	0.000102772
1129.750000	0.000102803
1129.700000	0.000102835
1129.650000	0.000102867
1129.600000	0.000102899
1129.550000	0.00010293
1129.500000	0.000102962
1129.450000	0.000102994
1129.400000	0.000103026
1129.350000	0.000103058
1129.300000	0.000103089
1129.250000	0.000103121
1129.200000	0.000103153
1129.150000	0.000103185
1129.100000	0.000103217
1129.050000	0.000103249
1129.000000	0.000103281
1128.950000	0.000103312
1128.900000	0.000103344
1128.850000	0.000103376
1128.800000	0.000103408
1128.750000	0.00010344
1128.700000	0.000103472
1128.650000	0.000103504
1128.600000	0.000103536
1128.550000	0.000103568
1128.500000	0.0001036
1128.450000	0.000103632
1128.400000	0.000103664
1128.350000	0.000103696
1128.300000	0.000103728
1128.250000	0.00010376
1128.200000	0.000103792
1128.150000	0.000103824
1128.100000	0.000103856
1128.050000	0.000103888
1128.000000	0.00010392
1127.950000	0.000103952
1127.900000	0.000103984
1127.850000	0.000104016
1127.800000	0.000104048
1127.750000	0.000104081
1127.700000	0.000104113
1127.650000	0.000104145
1127.600000	0.000104177
1127.550000	0.000104209
1127.500000	0.000104241
1127.450000	0.000104273
1127.400000	0.000104306
1127.350000	0.000104338
1127.300000	0.00010437
1127.250000	0.000104402
1127.200000	0.000104435
1127.150000	0.000104467
1127.100000	0.000104499
1127.050000	0.000104531
1127.000000	0.000104564
1126.950000	0.000104596
1126.900000	0.000104628
1126.850000	0.00010466
1126.800000	0.000104693
1126.750000	0.000104725
1126.700000	0.000104757
1126.650000	0.00010479
1126.600000	0.000104822
1126.550000	0.000104854
1126.500000	0.000104887
1126.450000	0.000104919
1126.400000	0.000104952
1126.350000	0.000104984
1126.300000	0.000105016
1126.250000	0.000105049
1126.200000	0.000105081
1126.150000	0.000105114
1126.100000	0.000105146
1126.050000	0.000105179
1126.000000	0.000105211
1125.950000	0.000105244
1125.900000	0.000105276
1125.850000	0.000105309
1125.800000	0.000105341
1125.750000	0.000105374
1125.700000	0.000105406
1125.650000	0.000105439
1125.600000	0.000105471
1125.550000	0.000105504
1125.500000	0.000105536
1125.450000	0.000105569
1125.400000	0.000105602
1125.350000	0.000105634
1125.300000	0.000105667
1125.250000	0.000105699
1125.200000	0.000105732
1125.150000	0.000105765
1125.100000	0.000105797
1125.050000	0.00010583
1125.000000	0.000105863
1124.950000	0.000105895
1124.900000	0.000105928
1124.850000	0.000105961
1124.800000	0.000105993
1124.750000	0.000106026
1124.700000	0.000106059
1124.650000	0.000106092
1124.600000	0.000106124
1124.550000	0.000106157
1124.500000	0.00010619
1124.450000	0.000106223
1124.400000	0.000106256
1124.350000	0.000106288
1124.300000	0.000106321
1124.250000	0.000106354
1124.200000	0.000106387
1124.150000	0.00010642
1124.100000	0.000106453
1124.050000	0.000106485
1124.000000	0.000106518
1123.950000	0.000106551
1123.900000	0.000106584
1123.850000	0.000106617
1123.800000	0.00010665
1123.750000	0.000106683
1123.700000	0.000106716
1123.650000	0.000106749
1123.600000	0.000106782
1123.550000	0.000106815
1123.500000	0.000106848
1123.450000	0.000106881
1123.400000	0.000106914
1123.350000	0.000106947
1123.300000	0.00010698
1123.250000	0.000107013
1123.200000	0.000107046
1123.150000	0.000107079
1123.100000	0.000107112
1123.050000	0.000107145
1123.000000	0.000107178
1122.950000	0.000107211
1122.900000	0.000107244
1122.850000	0.000107277
1122.800000	0.000107311
1122.750000	0.000107344
1122.700000	0.000107377
1122.650000	0.00010741
1122.600000	0.000107443
1122.550000	0.000107476
1122.500000	0.00010751
1122.450000	0.000107543
1122.400000	0.000107576
1122.350000	0.000107609
1122.300000	0.000107642
1122.250000	0.000107676
1122.200000	0.000107709
1122.150000	0.000107742
1122.100000	0.000107775
1122.050000	0.000107809
1122.000000	0.000107842
1121.950000	0.000107875
1121.900000	0.000107909
1121.850000	0.000107942
1121.800000	0.000107975
1121.750000	0.000108009
1121.700000	0.000108042
1121.650000	0.000108075
1121.600000	0.000108109
1121.550000	0.000108142
1121.500000	0.000108175
1121.450000	0.000108209
1121.400000	0.000108242
1121.350000	0.000108276
1121.300000	0.000108309
1121.250000	0.000108343
1121.200000	0.000108376
1121.150000	0.000108409
1121.100000	0.000108443
1121.050000	0.000108476
1121.000000	0.00010851
1120.950000	0.000108543
1120.900000	0.000108577
1120.850000	0.000108611
1120.800000	0.000108644
1120.750000	0.000108678
1120.700000	0.000108711
1120.650000	0.000108745
1120.600000	0.000108778
1120.550000	0.000108812
1120.500000	0.000108846
1120.450000	0.000108879
1120.400000	0.000108913
1120.350000	0.000108946
1120.300000	0.00010898
1120.250000	0.000109014
1120.200000	0.000109047
1120.150000	0.000109081
1120.100000	0.000109115
1120.050000	0.000109148
1120.000000	0.000109182
1119.950000	0.000109216
1119.900000	0.00010925
1119.850000	0.000109283
1119.800000	0.000109317
1119.750000	0.000109351
1119.700000	0.000109385
1119.650000	0.000109418
1119.600000	0.000109452
1119.550000	0.000109486
1119.500000	0.00010952
1119.450000	0.000109554
1119.400000	0.000109587
1119.350000	0.000109621
1119.300000	0.000109655
1119.250000	0.000109689
1119.200000	0.000109723
1119.150000	0.000109757
1119.100000	0.000109791
1119.050000	0.000109825
1119.000000	0.000109859
1118.950000	0.000109892
1118.900000	0.000109926
1118.850000	0.00010996
1118.800000	0.000109994
1118.750000	0.000110028
1118.700000	0.000110062
1118.650000	0.000110096
1118.600000	0.00011013
1118.550000	0.000110164
1118.500000	0.000110198
1118.450000	0.000110232
1118.400000	0.000110266
1118.350000	0.0001103
1118.300000	0.000110335
1118.250000	0.000110369
1118.200000	0.000110403
1118.150000	0.000110437
1118.100000	0.000110471
1118.050000	0.000110505
1118.000000	0.000110539
1117.950000	0.000110573
1117.900000	0.000110607
1117.850000	0.000110642
1117.800000	0.000110676
1117.750000	0.00011071
1117.700000	0.000110744
1117.650000	0.000110778
1117.600000	0.000110813
1117.550000	0.000110847
1117.500000	0.000110881
1117.450000	0.000110915
1117.400000	0.00011095
1117.350000	0.000110984
1117.300000	0.000111018
1117.250000	0.000111052
1117.200000	0.000111087
1117.150000	0.000111121
1117.100000	0.000111155
1117.050000	0.00011119
1117.000000	0.000111224
1116.950000	0.000111258
1116.900000	0.000111293
1116.850000	0.000111327
1116.800000	0.000111361
1116.750000	0.000111396
1116.700000	0.00011143
1116.650000	0.000111465
1116.600000	0.000111499
1116.550000	0.000111534
1116.500000	0.000111568
1116.450000	0.000111602
1116.400000	0.000111637
1116.350000	0.000111671
1116.300000	0.000111706
1116.250000	0.00011174
1116.200000	0.000111775
1116.150000	0.000111809
1116.100000	0.000111844
1116.050000	0.000111879
1116.000000	0.000111913
1115.950000	0.000111948
1115.900000	0.000111982
1115.850000	0.000112017
1115.800000	0.000112051
1115.750000	0.000112086
1115.700000	0.000112121
1115.650000	0.000112155
1115.600000	0.00011219
1115.550000	0.000112225
1115.500000	0.000112259
1115.450000	0.000112294
1115.400000	0.000112329
1115.350000	0.000112363
1115.300000	0.000112398
1115.250000	0.000112433
1115.200000	0.000112468
1115.150000	0.000112502
1115.100000	0.000112537
1115.050000	0.000112572
1115.000000	0.000112607
1114.950000	0.000112641
1114.900000	0.000112676
1114.850000	0.000112711
1114.800000	0.000112746
1114.750000	0.000112781
1114.700000	0.000112815
1114.650000	0.00011285
1114.600000	0.000112885
1114.550000	0.00011292
1114.500000	0.000112955
1114.450000	0.00011299
1114.400000	0.000113025
1114.350000	0.00011306
1114.300000	0.000113095
1114.250000	0.00011313
1114.200000	0.000113164
1114.150000	0.000113199
1114.100000	0.000113234
1114.050000	0.000113269
1114.000000	0.000113304
1113.950000	0.000113339
1113.900000	0.000113374
1113.850000	0.000113409
1113.800000	0.000113444
1113.750000	0.000113479
1113.700000	0.000113515
1113.650000	0.00011355
1113.600000	0.000113585
1113.550000	0.00011362
1113.500000	0.000113655
1113.450000	0.00011369
1113.400000	0.000113725
1113.350000	0.00011376
1113.300000	0.000113795
1113.250000	0.000113831
1113.200000	0.000113866
1113.150000	0.000113901
1113.100000	0.000113936
1113.050000	0.000113971
1113.000000	0.000114007
1112.950000	0.000114042
1112.900000	0.000114077
1112.850000	0.000114112
1112.800000	0.000114147
1112.750000	0.000114183
1112.700000	0.000114218
1112.650000	0.000114253
1112.600000	0.000114289
1112.550000	0.000114324
1112.500000	0.000114359
1112.450000	0.000114395
1112.400000	0.00011443
1112.350000	0.000114465
1112.300000	0.000114501
1112.250000	0.000114536
1112.200000	0.000114571
1112.150000	0.000114607
1112.100000	0.000114642
1112.050000	0.000114678
1112.000000	0.000114713
1111.950000	0.000114748
1111.900000	0.000114784
1111.850000	0.000114819
1111.800000	0.000114855
1111.750000	0.00011489
1111.700000	0.000114926
1111.650000	0.000114961
1111.600000	0.000114997
1111.550000	0.000115032
1111.500000	0.000115068
1111.450000	0.000115104
1111.400000	0.000115139
1111.350000	0.000115175
1111.300000	0.00011521
1111.250000	0.000115246
1111.200000	0.000115281
1111.150000	0.000115317
1111.100000	0.000115353
1111.050000	0.000115388
1111.000000	0.000115424
1110.950000	0.00011546
1110.900000	0.000115495
1110.850000	0.000115531
1110.800000	0.000115567
1110.750000	0.000115602
1110.700000	0.000115638
1110.650000	0.000115674
1110.600000	0.00011571
1110.550000	0.000115745
1110.500000	0.000115781
1110.450000	0.000115817
1110.400000	0.000115853
1110.350000	0.000115888
1110.300000	0.000115924
1110.250000	0.00011596
1110.200000	0.000115996
1110.150000	0.000116032
1110.100000	0.000116068
1110.050000	0.000116104
1110.000000	0.000116139
1109.950000	0.000116175
1109.900000	0.000116211
1109.850000	0.000116247
1109.800000	0.000116283
1109.750000	0.000116319
1109.700000	0.000116355
1109.650000	0.000116391
1109.600000	0.000116427
1109.550000	0.000116463
1109.500000	0.000116499
1109.450000	0.000116535
1109.400000	0.000116571
1109.350000	0.000116607
1109.300000	0.000116643
1109.250000	0.000116679
1109.200000	0.000116715
1109.150000	0.000116751
1109.100000	0.000116787
1109.050000	0.000116823
1109.000000	0.000116859
1108.950000	0.000116895
1108.900000	0.000116931
1108.850000	0.000116968
1108.800000	0.000117004
1108.750000	0.00011704
1108.700000	0.000117076
1108.650000	0.000117112
1108.600000	0.000117148
1108.550000	0.000117185
1108.500000	0.000117221
1108.450000	0.000117257
1108.400000	0.000117293
1108.350000	0.00011733
1108.300000	0.000117366
1108.250000	0.000117402
1108.200000	0.000117438
1108.150000	0.000117475
1108.100000	0.000117511
1108.050000	0.000117547
1108.000000	0.000117584
1107.950000	0.00011762
1107.900000	0.000117656
1107.850000	0.000117693
1107.800000	0.000117729
1107.750000	0.000117765
1107.700000	0.000117802
1107.650000	0.000117838
1107.600000	0.000117875
1107.550000	0.000117911
1107.500000	0.000117948
1107.450000	0.000117984
1107.400000	0.00011802
1107.350000	0.000118057
1107.300000	0.000118093
1107.250000	0.00011813
1107.200000	0.000118166
1107.150000	0.000118203
1107.100000	0.000118239
1107.050000	0.000118276
1107.000000	0.000118313
1106.950000	0.000118349
1106.900000	0.000118386
1106.850000	0.000118422
1106.800000	0.000118459
1106.750000	0.000118495
1106.700000	0.000118532
1106.650000	0.000118569
1106.600000	0.000118605
1106.550000	0.000118642
1106.500000	0.000118679
1106.450000	0.000118715
1106.400000	0.000118752
1106.350000	0.000118789
1106.300000	0.000118825
1106.250000	0.000118862
1106.200000	0.000118899
1106.150000	0.000118936
1106.100000	0.000118972
1106.050000	0.000119009
1106.000000	0.000119046
1105.950000	0.000119083
1105.900000	0.00011912
1105.850000	0.000119156
1105.800000	0.000119193
1105.750000	0.00011923
1105.700000	0.000119267
1105.650000	0.000119304
1105.600000	0.000119341
1105.550000	0.000119378
1105.500000	0.000119414
1105.450000	0.000119451
1105.400000	0.000119488
1105.350000	0.000119525
1105.300000	0.000119562
1105.250000	0.000119599
1105.200000	0.000119636
1105.150000	0.000119673
1105.100000	0.00011971
1105.050000	0.000119747
1105.000000	0.000119784
1104.950000	0.000119821
1104.900000	0.000119858
1104.850000	0.000119895
1104.800000	0.000119932
1104.750000	0.000119969
1104.700000	0.000120006
1104.650000	0.000120043
1104.600000	0.000120081
1104.550000	0.000120118
1104.500000	0.000120155
1104.450000	0.000120192
1104.400000	0.000120229
1104.350000	0.000120266
1104.300000	0.000120303
1104.250000	0.000120341
1104.200000	0.000120378
1104.150000	0.000120415
1104.100000	0.000120452
1104.050000	0.000120489
1104.000000	0.000120527
1103.950000	0.000120564
1103.900000	0.000120601
1103.850000	0.000120639
1103.800000	0.000120676
1103.750000	0.000120713
1103.700000	0.00012075
1103.650000	0.000120788
1103.600000	0.000120825
1103.550000	0.000120862
1103.500000	0.0001209
1103.450000	0.000120937
1103.400000	0.000120975
1103.350000	0.000121012
1103.300000	0.000121049
1103.250000	0.000121087
1103.200000	0.000121124
1103.150000	0.000121162
1103.100000	0.000121199
1103.050000	0.000121237
1103.000000	0.000121274
1102.950000	0.000121312
1102.900000	0.000121349
1102.850000	0.000121387
1102.800000	0.000121424
1102.750000	0.000121462
1102.700000	0.000121499
1102.650000	0.000121537
1102.600000	0.000121574
1102.550000	0.000121612
1102.500000	0.000121649
1102.450000	0.000121687
1102.400000	0.000121725
1102.350000	0.000121762
1102.300000	0.0001218
1102.250000	0.000121838
1102.200000	0.000121875
1102.150000	0.000121913
1102.100000	0.000121951
1102.050000	0.000121988
1102.000000	0.000122026
1101.950000	0.000122064
1101.900000	0.000122101
1101.850000	0.000122139
1101.800000	0.000122177
1101.750000	0.000122215
1101.700000	0.000122253
1101.650000	0.00012229
1101.600000	0.000122328
1101.550000	0.000122366
1101.500000	0.000122404
1101.450000	0.000122442
1101.400000	0.000122479
1101.350000	0.000122517
1101.300000	0.000122555
1101.250000	0.000122593
1101.200000	0.000122631
1101.150000	0.000122669
1101.100000	0.000122707
1101.050000	0.000122745
1101.000000	0.000122783
1100.950000	0.000122821
1100.900000	0.000122859
1100.850000	0.000122897
1100.800000	0.000122935
1100.750000	0.000122973
1100.700000	0.000123011
1100.650000	0.000123049
1100.600000	0.000123087
1100.550000	0.000123125
1100.500000	0.000123163
1100.450000	0.000123201
1100.400000	0.000123239
1100.350000	0.000123277
1100.300000	0.000123315
1100.250000	0.000123353
1100.200000	0.000123392
1100.150000	0.00012343
1100.100000	0.000123468
1100.050000	0.000123506
1100.000000	0.000123544
1099.950000	0.000123582
1099.900000	0.000123621
1099.850000	0.000123659
1099.800000	0.000123697
1099.750000	0.000123735
1099.700000	0.000123774
1099.650000	0.000123812
1099.600000	0.00012385
1099.550000	0.000123888
1099.500000	0.000123927
1099.450000	0.000123965
1099.400000	0.000124003
1099.350000	0.000124042
1099.300000	0.00012408
1099.250000	0.000124118
1099.200000	0.000124157
1099.150000	0.000124195
1099.100000	0.000124234
1099.050000	0.000124272
1099.000000	0.00012431
1098.950000	0.000124349
1098.900000	0.000124387
1098.850000	0.000124426
1098.800000	0.000124464
1098.750000	0.000124503
1098.700000	0.000124541
1098.650000	0.00012458
1098.600000	0.000124618
1098.550000	0.000124657
1098.500000	0.000124695
1098.450000	0.000124734
1098.400000	0.000124772
1098.350000	0.000124811
1098.300000	0.00012485
1098.250000	0.000124888
1098.200000	0.000124927
1098.150000	0.000124965
1098.100000	0.000125004
1098.050000	0.000125043
1098.000000	0.000125081
1097.950000	0.00012512
1097.900000	0.000125159
1097.850000	0.000125197
1097.800000	0.000125236
1097.750000	0.000125275
1097.700000	0.000125314
1097.650000	0.000125352
1097.600000	0.000125391
1097.550000	0.00012543
1097.500000	0.000125469
1097.450000	0.000125508
1097.400000	0.000125546
1097.350000	0.000125585
1097.300000	0.000125624
1097.250000	0.000125663
1097.200000	0.000125702
1097.150000	0.000125741
1097.100000	0.000125779
1097.050000	0.000125818
1097.000000	0.000125857
1096.950000	0.000125896
1096.900000	0.000125935
1096.850000	0.000125974
1096.800000	0.000126013
1096.750000	0.000126052
1096.700000	0.000126091
1096.650000	0.00012613
1096.600000	0.000126169
1096.550000	0.000126208
1096.500000	0.000126247
1096.450000	0.000126286
1096.400000	0.000126325
1096.350000	0.000126364
1096.300000	0.000126403
1096.250000	0.000126442
1096.200000	0.000126481
1096.150000	0.000126521
1096.100000	0.00012656
1096.050000	0.000126599
1096.000000	0.000126638
1095.950000	0.000126677
1095.900000	0.000126716
1095.850000	0.000126755
1095.800000	0.000126795
1095.750000	0.000126834
1095.700000	0.000126873
1095.650000	0.000126912
1095.600000	0.000126952
1095.550000	0.000126991
1095.500000	0.00012703
1095.450000	0.000127069
1095.400000	0.000127109
1095.350000	0.000127148
1095.300000	0.000127187
1095.250000	0.000127227
1095.200000	0.000127266
1095.150000	0.000127305
1095.100000	0.000127345
1095.050000	0.000127384
1095.000000	0.000127424
1094.950000	0.000127463
1094.900000	0.000127502
1094.850000	0.000127542
1094.800000	0.000127581
1094.750000	0.000127621
1094.700000	0.00012766
1094.650000	0.0001277
1094.600000	0.000127739
1094.550000	0.000127779
1094.500000	0.000127818
1094.450000	0.000127858
1094.400000	0.000127897
1094.350000	0.000127937
1094.300000	0.000127976
1094.250000	0.000128016
1094.200000	0.000128056
1094.150000	0.000128095
1094.100000	0.000128135
1094.050000	0.000128174
1094.000000	0.000128214
1093.950000	0.000128254
1093.900000	0.000128293
1093.850000	0.000128333
1093.800000	0.000128373
1093.750000	0.000128412
1093.700000	0.000128452
1093.650000	0.000128492
1093.600000	0.000128532
1093.550000	0.000128571
1093.500000	0.000128611
1093.450000	0.000128651
1093.400000	0.000128691
1093.350000	0.000128731
1093.300000	0.00012877
1093.250000	0.00012881
1093.200000	0.00012885
1093.150000	0.00012889
1093.100000	0.00012893
1093.050000	0.00012897
1093.000000	0.00012901
1092.950000	0.000129049
1092.900000	0.000129089
1092.850000	0.000129129
1092.800000	0.000129169
1092.750000	0.000129209
1092.700000	0.000129249
1092.650000	0.000129289
1092.600000	0.000129329
1092.550000	0.000129369
1092.500000	0.000129409
1092.450000	0.000129449
1092.400000	0.000129489
1092.350000	0.000129529
1092.300000	0.000129569
1092.250000	0.000129609
1092.200000	0.000129649
1092.150000	0.00012969
1092.100000	0.00012973
1092.050000	0.00012977
1092.000000	0.00012981
1091.950000	0.00012985
1091.900000	0.00012989
1091.850000	0.00012993
1091.800000	0.000129971
1091.750000	0.000130011
1091.700000	0.000130051
1091.650000	0.000130091
1091.600000	0.000130132
1091.550000	0.000130172
1091.500000	0.000130212
1091.450000	0.000130252
1091.400000	0.000130293
1091.350000	0.000130333
1091.300000	0.000130373
1091.250000	0.000130414
1091.200000	0.000130454
1091.150000	0.000130494
1091.100000	0.000130535
1091.050000	0.000130575
1091.000000	0.000130615
1090.950000	0.000130656
1090.900000	0.000130696
1090.850000	0.000130737
1090.800000	0.000130777
1090.750000	0.000130818
1090.700000	0.000130858
1090.650000	0.000130899
1090.600000	0.000130939
1090.550000	0.00013098
1090.500000	0.00013102
1090.450000	0.000131061
1090.400000	0.000131101
1090.350000	0.000131142
1090.300000	0.000131182
1090.250000	0.000131223
1090.200000	0.000131263
1090.150000	0.000131304
1090.100000	0.000131345
1090.050000	0.000131385
1090.000000	0.000131426
1089.950000	0.000131467
1089.900000	0.000131507
1089.850000	0.000131548
1089.800000	0.000131589
1089.750000	0.000131629
1089.700000	0.00013167
1089.650000	0.000131711
1089.600000	0.000131752
1089.550000	0.000131792
1089.500000	0.000131833
1089.450000	0.000131874
1089.400000	0.000131915
1089.350000	0.000131955
1089.300000	0.000131996
1089.250000	0.000132037
1089.200000	0.000132078
1089.150000	0.000132119
1089.100000	0.00013216
1089.050000	0.000132201
1089.000000	0.000132242
1088.950000	0.000132282
1088.900000	0.000132323
1088.850000	0.000132364
1088.800000	0.000132405
1088.750000	0.000132446
1088.700000	0.000132487
1088.650000	0.000132528
1088.600000	0.000132569
1088.550000	0.00013261
1088.500000	0.000132651
1088.450000	0.000132692
1088.400000	0.000132733
1088.350000	0.000132774
1088.300000	0.000132815
1088.250000	0.000132857
1088.200000	0.000132898
1088.150000	0.000132939
1088.100000	0.00013298
1088.050000	0.000133021
1088.000000	0.000133062
1087.950000	0.000133103
1087.900000	0.000133145
1087.850000	0.000133186
1087.800000	0.000133227
1087.750000	0.000133268
1087.700000	0.000133309
1087.650000	0.000133351
1087.600000	0.000133392
1087.550000	0.000133433
1087.500000	0.000133475
1087.450000	0.000133516
1087.400000	0.000133557
1087.350000	0.000133598
1087.300000	0.00013364
1087.250000	0.000133681
1087.200000	0.000133723
1087.150000	0.000133764
1087.100000	0.000133805
1087.050000	0.000133847
1087.000000	0.000133888
1086.950000	0.00013393
1086.900000	0.000133971
1086.850000	0.000134012
1086.800000	0.000134054
1086.750000	0.000134095
1086.700000	0.000134137
1086.650000	0.000134178
1086.600000	0.00013422
1086.550000	0.000134261
1086.500000	0.000134303
1086.450000	0.000134345
1086.400000	0.000134386
1086.350000	0.000134428
1086.300000	0.000134469
1086.250000	0.000134511
1086.200000	0.000134553
1086.150000	0.000134594
1086.100000	0.000134636
1086.050000	0.000134677
1086.000000	0.000134719
1085.950000	0.000134761
1085.900000	0.000134803
1085.850000	0.000134844
1085.800000	0.000134886
1085.750000	0.000134928
1085.700000	0.000134969
1085.650000	0.000135011
1085.600000	0.000135053
1085.550000	0.000135095
1085.500000	0.000135137
1085.450000	0.000135178
1085.400000	0.00013522
1085.350000	0.000135262
1085.300000	0.000135304
1085.250000	0.000135346
1085.200000	0.000135388
1085.150000	0.00013543
1085.100000	0.000135472
1085.050000	0.000135513
1085.000000	0.000135555
1084.950000	0.000135597
1084.900000	0.000135639
1084.850000	0.000135681
1084.800000	0.000135723
1084.750000	0.000135765
1084.700000	0.000135807
1084.650000	0.000135849
1084.600000	0.000135891
1084.550000	0.000135933
1084.500000	0.000135975
1084.450000	0.000136018
1084.400000	0.00013606
1084.350000	0.000136102
1084.300000	0.000136144
1084.250000	0.000136186
1084.200000	0.000136228
1084.150000	0.00013627
1084.100000	0.000136313
1084.050000	0.000136355
1084.000000	0.000136397
1083.950000	0.000136439
1083.900000	0.000136481
1083.850000	0.000136524
1083.800000	0.000136566
1083.750000	0.000136608
1083.700000	0.00013665
1083.650000	0.000136693
1083.600000	0.000136735
1083.550000	0.000136777
1083.500000	0.00013682
1083.450000	0.000136862
1083.400000	0.000136904
1083.350000	0.000136947
1083.300000	0.000136989
1083.250000	0.000137031
1083.200000	0.000137074
1083.150000	0.000137116
1083.100000	0.000137159
1083.050000	0.000137201
1083.000000	0.000137244
1082.950000	0.000137286
1082.900000	0.000137329
1082.850000	0.000137371
1082.800000	0.000137414
1082.750000	0.000137456
1082.700000	0.000137499
1082.650000	0.000137541
1082.600000	0.000137584
1082.550000	0.000137626
1082.500000	0.000137669
1082.450000	0.000137712
1082.400000	0.000137754
1082.350000	0.000137797
1082.300000	0.00013784
1082.250000	0.000137882
1082.200000	0.000137925
1082.150000	0.000137968
1082.100000	0.00013801
1082.050000	0.000138053
1082.000000	0.000138096
1081.950000	0.000138139
1081.900000	0.000138181
1081.850000	0.000138224
1081.800000	0.000138267
1081.750000	0.00013831
1081.700000	0.000138352
1081.650000	0.000138395
1081.600000	0.000138438
1081.550000	0.000138481
1081.500000	0.000138524
1081.450000	0.000138567
1081.400000	0.00013861
1081.350000	0.000138652
1081.300000	0.000138695
1081.250000	0.000138738
1081.200000	0.000138781
1081.150000	0.000138824
1081.100000	0.000138867
1081.050000	0.00013891
1081.000000	0.000138953
1080.950000	0.000138996
1080.900000	0.000139039
1080.850000	0.000139082
1080.800000	0.000139125
1080.750000	0.000139168
1080.700000	0.000139211
1080.650000	0.000139255
1080.600000	0.000139298
1080.550000	0.000139341
1080.500000	0.000139384
1080.450000	0.000139427
1080.400000	0.00013947
1080.350000	0.000139513
1080.300000	0.000139557
1080.250000	0.0001396
1080.200000	0.000139643
1080.150000	0.000139686
1080.100000	0.000139729
1080.050000	0.000139773
1080.000000	0.000139816
1079.950000	0.000139859
1079.900000	0.000139903
1079.850000	0.000139946
1079.800000	0.000139989
1079.750000	0.000140033
1079.700000	0.000140076
1079.650000	0.000140119
1079.600000	0.000140163
1079.550000	0.000140206
1079.500000	0.000140249
1079.450000	0.000140293
1079.400000	0.000140336
1079.350000	0.00014038
1079.300000	0.000140423
1079.250000	0.000140467
1079.200000	0.00014051
1079.150000	0.000140554
1079.100000	0.000140597
1079.050000	0.000140641
1079.000000	0.000140684
1078.950000	0.000140728
1078.900000	0.000140771
1078.850000	0.000140815
1078.800000	0.000140859
1078.750000	0.000140902
1078.700000	0.000140946
1078.650000	0.000140989
1078.600000	0.000141033
1078.550000	0.000141077
1078.500000	0.00014112
1078.450000	0.000141164
1078.400000	0.000141208
1078.350000	0.000141252
1078.300000	0.000141295
1078.250000	0.000141339
1078.200000	0.000141383
1078.150000	0.000141427
1078.100000	0.00014147
1078.050000	0.000141514
1078.000000	0.000141558
1077.950000	0.000141602
1077.900000	0.000141646
1077.850000	0.000141689
1077.800000	0.000141733
1077.750000	0.000141777
1077.700000	0.000141821
1077.650000	0.000141865
1077.600000	0.000141909
1077.550000	0.000141953
1077.500000	0.000141997
1077.450000	0.000142041
1077.400000	0.000142085
1077.350000	0.000142129
1077.300000	0.000142173
1077.250000	0.000142217
1077.200000	0.000142261
1077.150000	0.000142305
1077.100000	0.000142349
1077.050000	0.000142393
1077.000000	0.000142437
1076.950000	0.000142481
1076.900000	0.000142525
1076.850000	0.000142569
1076.800000	0.000142614
1076.750000	0.000142658
1076.700000	0.000142702
1076.650000	0.000142746
1076.600000	0.00014279
1076.550000	0.000142835
1076.500000	0.000142879
1076.450000	0.000142923
1076.400000	0.000142967
1076.350000	0.000143012
1076.300000	0.000143056
1076.250000	0.0001431
1076.200000	0.000143144
1076.150000	0.000143189
1076.100000	0.000143233
1076.050000	0.000143277
1076.000000	0.000143322
1075.950000	0.000143366
1075.900000	0.000143411
1075.850000	0.000143455
1075.800000	0.000143499
1075.750000	0.000143544
1075.700000	0.000143588
1075.650000	0.000143633
1075.600000	0.000143677
1075.550000	0.000143722
1075.500000	0.000143766
1075.450000	0.000143811
1075.400000	0.000143855
1075.350000	0.0001439
1075.300000	0.000143944
1075.250000	0.000143989
1075.200000	0.000144034
1075.150000	0.000144078
1075.100000	0.000144123
1075.050000	0.000144167
1075.000000	0.000144212
1074.950000	0.000144257
1074.900000	0.000144301
1074.850000	0.000144346
1074.800000	0.000144391
1074.750000	0.000144436
1074.700000	0.00014448
1074.650000	0.000144525
1074.600000	0.00014457
1074.550000	0.000144615
1074.500000	0.000144659
1074.450000	0.000144704
1074.400000	0.000144749
1074.350000	0.000144794
1074.300000	0.000144839
1074.250000	0.000144883
1074.200000	0.000144928
1074.150000	0.000144973
1074.100000	0.000145018
1074.050000	0.000145063
1074.000000	0.000145108
1073.950000	0.000145153
1073.900000	0.000145198
1073.850000	0.000145243
1073.800000	0.000145288
1073.750000	0.000145333
1073.700000	0.000145378
1073.650000	0.000145423
1073.600000	0.000145468
1073.550000	0.000145513
1073.500000	0.000145558
1073.450000	0.000145603
1073.400000	0.000145648
1073.350000	0.000145693
1073.300000	0.000145738
1073.250000	0.000145784
1073.200000	0.000145829
1073.150000	0.000145874
1073.100000	0.000145919
1073.050000	0.000145964
1073.000000	0.000146009
1072.950000	0.000146055
1072.900000	0.0001461
1072.850000	0.000146145
1072.800000	0.00014619
1072.750000	0.000146236
1072.700000	0.000146281
1072.650000	0.000146326
1072.600000	0.000146372
1072.550000	0.000146417
1072.500000	0.000146462
1072.450000	0.000146508
1072.400000	0.000146553
1072.350000	0.000146598
1072.300000	0.000146644
1072.250000	0.000146689
1072.200000	0.000146735
1072.150000	0.00014678
1072.100000	0.000146826
1072.050000	0.000146871
1072.000000	0.000146917
1071.950000	0.000146962
1071.900000	0.000147008
1071.850000	0.000147053
1071.800000	0.000147099
1071.750000	0.000147144
1071.700000	0.00014719
1071.650000	0.000147235
1071.600000	0.000147281
1071.550000	0.000147327
1071.500000	0.000147372
1071.450000	0.000147418
1071.400000	0.000147464
1071.350000	0.000147509
1071.300000	0.000147555
1071.250000	0.000147601
1071.200000	0.000147646
1071.150000	0.000147692
1071.100000	0.000147738
1071.050000	0.000147784
1071.000000	0.000147829
1070.950000	0.000147875
1070.900000	0.000147921
1070.850000	0.000147967
1070.800000	0.000148013
1070.750000	0.000148059
1070.700000	0.000148104
1070.650000	0.00014815
1070.600000	0.000148196
1070.550000	0.000148242
1070.500000	0.000148288
1070.450000	0.000148334
1070.400000	0.00014838
1070.350000	0.000148426
1070.300000	0.000148472
1070.250000	0.000148518
1070.200000	0.000148564
1070.150000	0.00014861
1070.100000	0.000148656
1070.050000	0.000148702
1070.000000	0.000148748
1069.950000	0.000148794
1069.900000	0.00014884
1069.850000	0.000148886
1069.800000	0.000148932
1069.750000	0.000148979
1069.700000	0.000149025
1069.650000	0.000149071
1069.600000	0.000149117
1069.550000	0.000149163
1069.500000	0.00014921
1069.450000	0.000149256
1069.400000	0.000149302
1069.350000	0.000149348
1069.300000	0.000149394
1069.250000	0.000149441
1069.200000	0.000149487
1069.150000	0.000149533
1069.100000	0.00014958
1069.050000	0.000149626
1069.000000	0.000149672
1068.950000	0.000149719
1068.900000	0.000149765
1068.850000	0.000149812
1068.800000	0.000149858
1068.750000	0.000149904
1068.700000	0.000149951
1068.650000	0.000149997
1068.600000	0.000150044
1068.550000	0.00015009
1068.500000	0.000150137
1068.450000	0.000150183
1068.400000	0.00015023
1068.350000	0.000150276
1068.300000	0.000150323
1068.250000	0.00015037
1068.200000	0.000150416
1068.150000	0.000150463
1068.100000	0.000150509
1068.050000	0.000150556
1068.000000	0.000150603
1067.950000	0.000150649
1067.900000	0.000150696
1067.850000	0.000150743
1067.800000	0.000150789
1067.750000	0.000150836
1067.700000	0.000150883
1067.650000	0.00015093
1067.600000	0.000150976
1067.550000	0.000151023
1067.500000	0.00015107
1067.450000	0.000151117
1067.400000	0.000151164
1067.350000	0.00015121
1067.300000	0.000151257
1067.250000	0.000151304
1067.200000	0.000151351
1067.150000	0.000151398
1067.100000	0.000151445
1067.050000	0.000151492
1067.000000	0.000151539
1066.950000	0.000151586
1066.900000	0.000151633
1066.850000	0.00015168
1066.800000	0.000151727
1066.750000	0.000151774
1066.700000	0.000151821
1066.650000	0.000151868
1066.600000	0.000151915
1066.550000	0.000151962
1066.500000	0.000152009
1066.450000	0.000152056
1066.400000	0.000152103
1066.350000	0.00015215
1066.300000	0.000152197
1066.250000	0.000152245
1066.200000	0.000152292
1066.150000	0.000152339
1066.100000	0.000152386
1066.050000	0.000152433
1066.000000	0.000152481
1065.950000	0.000152528
1065.900000	0.000152575
1065.850000	0.000152622
1065.800000	0.00015267
1065.750000	0.000152717
1065.700000	0.000152764
1065.650000	0.000152812
1065.600000	0.000152859
1065.550000	0.000152906
1065.500000	0.000152954
1065.450000	0.000153001
1065.400000	0.000153049
1065.350000	0.000153096
1065.300000	0.000153143
1065.250000	0.000153191
1065.200000	0.000153238
1065.150000	0.000153286
1065.100000	0.000153333
1065.050000	0.000153381
1065.000000	0.000153428
1064.950000	0.000153476
1064.900000	0.000153524
1064.850000	0.000153571
1064.800000	0.000153619
1064.750000	0.000153666
1064.700000	0.000153714
1064.650000	0.000153762
1064.600000	0.000153809
1064.550000	0.000153857
1064.500000	0.000153905
1064.450000	0.000153952
1064.400000	0.000154
1064.350000	0.000154048
1064.300000	0.000154095
1064.250000	0.000154143
1064.200000	0.000154191
1064.150000	0.000154239
1064.100000	0.000154287
1064.050000	0.000154334
1064.000000	0.000154382
1063.950000	0.00015443
1063.900000	0.000154478
1063.850000	0.000154526
1063.800000	0.000154574
1063.750000	0.000154622
1063.700000	0.00015467
1063.650000	0.000154717
1063.600000	0.000154765
1063.550000	0.000154813
1063.500000	0.000154861
1063.450000	0.000154909
1063.400000	0.000154957
1063.350000	0.000155005
1063.300000	0.000155053
1063.250000	0.000155102
1063.200000	0.00015515
1063.150000	0.000155198
1063.100000	0.000155246
1063.050000	0.000155294
1063.000000	0.000155342
1062.950000	0.00015539
1062.900000	0.000155438
1062.850000	0.000155487
1062.800000	0.000155535
1062.750000	0.000155583
1062.700000	0.000155631
1062.650000	0.000155679
1062.600000	0.000155728
1062.550000	0.000155776
1062.500000	0.000155824
1062.450000	0.000155873
1062.400000	0.000155921
1062.350000	0.000155969
1062.300000	0.000156018
1062.250000	0.000156066
1062.200000	0.000156114
1062.150000	0.000156163
1062.100000	0.000156211
1062.050000	0.000156259
1062.000000	0.000156308
1061.950000	0.000156356
1061.900000	0.000156405
1061.850000	0.000156453
1061.800000	0.000156502
1061.750000	0.00015655
1061.700000	0.000156599
1061.650000	0.000156647
1061.600000	0.000156696
1061.550000	0.000156745
1061.500000	0.000156793
1061.450000	0.000156842
1061.400000	0.00015689
1061.350000	0.000156939
1061.300000	0.000156988
1061.250000	0.000157036
1061.200000	0.000157085
1061.150000	0.000157134
1061.100000	0.000157182
1061.050000	0.000157231
1061.000000	0.00015728
1060.950000	0.000157329
1060.900000	0.000157377
1060.850000	0.000157426
1060.800000	0.000157475
1060.750000	0.000157524
1060.700000	0.000157573
1060.650000	0.000157621
1060.600000	0.00015767
1060.550000	0.000157719
1060.500000	0.000157768
1060.450000	0.000157817
1060.400000	0.000157866
1060.350000	0.000157915
1060.300000	0.000157964
1060.250000	0.000158013
1060.200000	0.000158062
1060.150000	0.000158111
1060.100000	0.00015816
1060.050000	0.000158209
1060.000000	0.000158258
1059.950000	0.000158307
1059.900000	0.000158356
1059.850000	0.000158405
1059.800000	0.000158454
1059.750000	0.000158503
1059.700000	0.000158553
1059.650000	0.000158602
1059.600000	0.000158651
1059.550000	0.0001587
1059.500000	0.000158749
1059.450000	0.000158799
1059.400000	0.000158848
1059.350000	0.000158897
1059.300000	0.000158946
1059.250000	0.000158996
1059.200000	0.000159045
1059.150000	0.000159094
1059.100000	0.000159143
1059.050000	0.000159193
1059.000000	0.000159242
1058.950000	0.000159292
1058.900000	0.000159341
1058.850000	0.00015939
1058.800000	0.00015944
1058.750000	0.000159489
1058.700000	0.000159539
1058.650000	0.000159588
1058.600000	0.000159638
1058.550000	0.000159687
1058.500000	0.000159737
1058.450000	0.000159786
1058.400000	0.000159836
1058.350000	0.000159885
1058.300000	0.000159935
1058.250000	0.000159984
1058.200000	0.000160034
1058.150000	0.000160084
1058.100000	0.000160133
1058.050000	0.000160183
1058.000000	0.000160233
1057.950000	0.000160282
1057.900000	0.000160332
1057.850000	0.000160382
1057.800000	0.000160431
1057.750000	0.000160481
1057.700000	0.000160531
1057.650000	0.000160581
1057.600000	0.000160631
1057.550000	0.00016068
1057.500000	0.00016073
1057.450000	0.00016078
1057.400000	0.00016083
1057.350000	0.00016088
1057.300000	0.00016093
1057.250000	0.00016098
1057.200000	0.000161029
1057.150000	0.000161079
1057.100000	0.000161129
1057.050000	0.000161179
1057.000000	0.000161229
1056.950000	0.000161279
1056.900000	0.000161329
1056.850000	0.000161379
1056.800000	0.000161429
1056.750000	0.000161479
1056.700000	0.00016153
1056.650000	0.00016158
1056.600000	0.00016163
1056.550000	0.00016168
1056.500000	0.00016173
1056.450000	0.00016178
1056.400000	0.00016183
1056.350000	0.00016188
1056.300000	0.000161931
1056.250000	0.000161981
1056.200000	0.000162031
1056.150000	0.000162081
1056.100000	0.000162132
1056.050000	0.000162182
1056.000000	0.000162232
1055.950000	0.000162283
1055.900000	0.000162333
1055.850000	0.000162383
1055.800000	0.000162434
1055.750000	0.000162484
1055.700000	0.000162534
1055.650000	0.000162585
1055.600000	0.000162635
1055.550000	0.000162686
1055.500000	0.000162736
1055.450000	0.000162787
1055.400000	0.000162837
1055.350000	0.000162888
1055.300000	0.000162938
1055.250000	0.000162989
1055.200000	0.000163039
1055.150000	0.00016309
1055.100000	0.00016314
1055.050000	0.000163191
1055.000000	0.000163242
1054.950000	0.000163292
1054.900000	0.000163343
1054.850000	0.000163393
1054.800000	0.000163444
1054.750000	0.000163495
1054.700000	0.000163546
1054.650000	0.000163596
1054.600000	0.000163647
1054.550000	0.000163698
1054.500000	0.000163749
1054.450000	0.000163799
1054.400000	0.00016385
1054.350000	0.000163901
1054.300000	0.000163952
1054.250000	0.000164003
1054.200000	0.000164054
1054.150000	0.000164104
1054.100000	0.000164155
1054.050000	0.000164206
1054.000000	0.000164257
1053.950000	0.000164308
1053.900000	0.000164359
1053.850000	0.00016441
1053.800000	0.000164461
1053.750000	0.000164512
1053.700000	0.000164563
1053.650000	0.000164614
1053.600000	0.000164665
1053.550000	0.000164716
1053.500000	0.000164767
1053.450000	0.000164818
1053.400000	0.00016487
1053.350000	0.000164921
1053.300000	0.000164972
1053.250000	0.000165023
1053.200000	0.000165074
1053.150000	0.000165125
1053.100000	0.000165177
1053.050000	0.000165228
1053.000000	0.000165279
1052.950000	0.00016533
1052.900000	0.000165382
1052.850000	0.000165433
1052.800000	0.000165484
1052.750000	0.000165536
1052.700000	0.000165587
1052.650000	0.000165638
1052.600000	0.00016569
1052.550000	0.000165741
1052.500000	0.000165793
1052.450000	0.000165844
1052.400000	0.000165896
1052.350000	0.000165947
1052.300000	0.000165998
1052.250000	0.00016605
1052.200000	0.000166101
1052.150000	0.000166153
1052.100000	0.000166205
1052.050000	0.000166256
1052.000000	0.000166308
1051.950000	0.000166359
1051.900000	0.000166411
1051.850000	0.000166463
1051.800000	0.000166514
1051.750000	0.000166566
1051.700000	0.000166618
1051.650000	0.000166669
1051.600000	0.000166721
1051.550000	0.000166773
1051.500000	0.000166824
1051.450000	0.000166876
1051.400000	0.000166928
1051.350000	0.00016698
1051.300000	0.000167032
1051.250000	0.000167083
1051.200000	0.000167135
1051.150000	0.000167187
1051.100000	0.000167239
1051.050000	0.000167291
1051.000000	0.000167343
1050.950000	0.000167395
1050.900000	0.000167447
1050.850000	0.000167499
1050.800000	0.00016755
1050.750000	0.000167602
1050.700000	0.000167654
1050.650000	0.000167706
1050.600000	0.000167759
1050.550000	0.000167811
1050.500000	0.000167863
1050.450000	0.000167915
1050.400000	0.000167967
1050.350000	0.000168019
1050.300000	0.000168071
1050.250000	0.000168123
1050.200000	0.000168175
1050.150000	0.000168228
1050.100000	0.00016828
1050.050000	0.000168332
1050.000000	0.000168384
1049.950000	0.000168436
1049.900000	0.000168489
1049.850000	0.000168541
1049.800000	0.000168593
1049.750000	0.000168646
1049.700000	0.000168698
1049.650000	0.00016875
1049.600000	0.000168803
1049.550000	0.000168855
1049.500000	0.000168907
1049.450000	0.00016896
1049.400000	0.000169012
1049.350000	0.000169065
1049.300000	0.000169117
1049.250000	0.00016917
1049.200000	0.000169222
1049.150000	0.000169275
1049.100000	0.000169327
1049.050000	0.00016938
1049.000000	0.000169432
1048.950000	0.000169485
1048.900000	0.000169537
1048.850000	0.00016959
1048.800000	0.000169643
1048.750000	0.000169695
1048.700000	0.000169748
1048.650000	0.000169801
1048.600000	0.000169853
1048.550000	0.000169906
1048.500000	0.000169959
1048.450000	0.000170012
1048.400000	0.000170064
1048.350000	0.000170117
1048.300000	0.00017017
1048.250000	0.000170223
1048.200000	0.000170276
1048.150000	0.000170328
1048.100000	0.000170381
1048.050000	0.000170434
1048.000000	0.000170487
1047.950000	0.00017054
1047.900000	0.000170593
1047.850000	0.000170646
1047.800000	0.000170699
1047.750000	0.000170752
1047.700000	0.000170805
1047.650000	0.000170858
1047.600000	0.000170911
1047.550000	0.000170964
1047.500000	0.000171017
1047.450000	0.00017107
1047.400000	0.000171123
1047.350000	0.000171176
1047.300000	0.000171229
1047.250000	0.000171282
1047.200000	0.000171336
1047.150000	0.000171389
1047.100000	0.000171442
1047.050000	0.000171495
1047.000000	0.000171548
1046.950000	0.000171602
1046.900000	0.000171655
1046.850000	0.000171708
1046.800000	0.000171761
1046.750000	0.000171815
1046.700000	0.000171868
1046.650000	0.000171921
1046.600000	0.000171975
1046.550000	0.000172028
1046.500000	0.000172082
1046.450000	0.000172135
1046.400000	0.000172188
1046.350000	0.000172242
1046.300000	0.000172295
1046.250000	0.000172349
1046.200000	0.000172402
1046.150000	0.000172456
1046.100000	0.000172509
1046.050000	0.000172563
1046.000000	0.000172616
1045.950000	0.00017267
1045.900000	0.000172724
1045.850000	0.000172777
1045.800000	0.000172831
1045.750000	0.000172885
1045.700000	0.000172938
1045.650000	0.000172992
1045.600000	0.000173046
1045.550000	0.000173099
1045.500000	0.000173153
1045.450000	0.000173207
1045.400000	0.000173261
1045.350000	0.000173314
1045.300000	0.000173368
1045.250000	0.000173422
1045.200000	0.000173476
1045.150000	0.00017353
1045.100000	0.000173583
1045.050000	0.000173637
1045.000000	0.000173691
1044.950000	0.000173745
1044.900000	0.000173799
1044.850000	0.000173853
1044.800000	0.000173907
1044.750000	0.000173961
1044.700000	0.000174015
1044.650000	0.000174069
1044.600000	0.000174123
1044.550000	0.000174177
1044.500000	0.000174231
1044.450000	0.000174285
1044.400000	0.000174339
1044.350000	0.000174394
1044.300000	0.000174448
1044.250000	0.000174502
1044.200000	0.000174556
1044.150000	0.00017461
1044.100000	0.000174664
1044.050000	0.000174719
1044.000000	0.000174773
1043.950000	0.000174827
1043.900000	0.000174881
1043.850000	0.000174936
1043.800000	0.00017499
1043.750000	0.000175044
1043.700000	0.000175099
1043.650000	0.000175153
1043.600000	0.000175207
1043.550000	0.000175262
1043.500000	0.000175316
1043.450000	0.000175371
1043.400000	0.000175425
1043.350000	0.00017548
1043.300000	0.000175534
1043.250000	0.000175589
1043.200000	0.000175643
1043.150000	0.000175698
1043.100000	0.000175752
1043.050000	0.000175807
1043.000000	0.000175861
1042.950000	0.000175916
1042.900000	0.000175971
1042.850000	0.000176025
1042.800000	0.00017608
1042.750000	0.000176135
1042.700000	0.000176189
1042.650000	0.000176244
1042.600000	0.000176299
1042.550000	0.000176353
1042.500000	0.000176408
1042.450000	0.000176463
1042.400000	0.000176518
1042.350000	0.000176572
1042.300000	0.000176627
1042.250000	0.000176682
1042.200000	0.000176737
1042.150000	0.000176792
1042.100000	0.000176847
1042.050000	0.000176902
1042.000000	0.000176957
1041.950000	0.000177012
1041.900000	0.000177067
1041.850000	0.000177122
1041.800000	0.000177177
1041.750000	0.000177232
1041.700000	0.000177287
1041.650000	0.000177342
1041.600000	0.000177397
1041.550000	0.000177452
1041.500000	0.000177507
1041.450000	0.000177562
1041.400000	0.000177617
1041.350000	0.000177672
1041.300000	0.000177727
1041.250000	0.000177783
1041.200000	0.000177838
1041.150000	0.000177893
1041.100000	0.000177948
1041.050000	0.000178004
1041.000000	0.000178059
1040.950000	0.000178114
1040.900000	0.00017817
1040.850000	0.000178225
1040.800000	0.00017828
1040.750000	0.000178336
1040.700000	0.000178391
1040.650000	0.000178446
1040.600000	0.000178502
1040.550000	0.000178557
1040.500000	0.000178613
1040.450000	0.000178668
1040.400000	0.000178724
1040.350000	0.000178779
1040.300000	0.000178835
1040.250000	0.00017889
1040.200000	0.000178946
1040.150000	0.000179001
1040.100000	0.000179057
1040.050000	0.000179112
1040.000000	0.000179168
1039.950000	0.000179224
1039.900000	0.000179279
1039.850000	0.000179335
1039.800000	0.000179391
1039.750000	0.000179447
1039.700000	0.000179502
1039.650000	0.000179558
1039.600000	0.000179614
1039.550000	0.00017967
1039.500000	0.000179725
1039.450000	0.000179781
1039.400000	0.000179837
1039.350000	0.000179893
1039.300000	0.000179949
1039.250000	0.000180005
1039.200000	0.000180061
1039.150000	0.000180116
1039.100000	0.000180172
1039.050000	0.000180228
1039.000000	0.000180284
1038.950000	0.00018034
1038.900000	0.000180396
1038.850000	0.000180452
1038.800000	0.000180508
1038.750000	0.000180565
1038.700000	0.000180621
1038.650000	0.000180677
1038.600000	0.000180733
1038.550000	0.000180789
1038.500000	0.000180845
1038.450000	0.000180901
1038.400000	0.000180957
1038.350000	0.000181014
1038.300000	0.00018107
1038.250000	0.000181126
1038.200000	0.000181182
1038.150000	0.000181239
1038.100000	0.000181295
1038.050000	0.000181351
1038.000000	0.000181408
1037.950000	0.000181464
1037.900000	0.00018152
1037.850000	0.000181577
1037.800000	0.000181633
1037.750000	0.00018169
1037.700000	0.000181746
1037.650000	0.000181802
1037.600000	0.000181859
1037.550000	0.000181915
1037.500000	0.000181972
1037.450000	0.000182029
1037.400000	0.000182085
1037.350000	0.000182142
1037.300000	0.000182198
1037.250000	0.000182255
1037.200000	0.000182311
1037.150000	0.000182368
1037.100000	0.000182425
1037.050000	0.000182481
1037.000000	0.000182538
1036.950000	0.000182595
1036.900000	0.000182652
1036.850000	0.000182708
1036.800000	0.000182765
1036.750000	0.000182822
1036.700000	0.000182879
1036.650000	0.000182935
1036.600000	0.000182992
1036.550000	0.000183049
1036.500000	0.000183106
1036.450000	0.000183163
1036.400000	0.00018322
1036.350000	0.000183277
1036.300000	0.000183334
1036.250000	0.000183391
1036.200000	0.000183448
1036.150000	0.000183505
1036.100000	0.000183562
1036.050000	0.000183619
1036.000000	0.000183676
1035.950000	0.000183733
1035.900000	0.00018379
1035.850000	0.000183847
1035.800000	0.000183904
1035.750000	0.000183961
1035.700000	0.000184018
1035.650000	0.000184075
1035.600000	0.000184133
1035.550000	0.00018419
1035.500000	0.000184247
1035.450000	0.000184304
1035.400000	0.000184362
1035.350000	0.000184419
1035.300000	0.000184476
1035.250000	0.000184534
1035.200000	0.000184591
1035.150000	0.000184648
1035.100000	0.000184706
1035.050000	0.000184763
1035.000000	0.00018482
1034.950000	0.000184878
1034.900000	0.000184935
1034.850000	0.000184993
1034.800000	0.00018505
1034.750000	0.000185108
1034.700000	0.000185165
1034.650000	0.000185223
1034.600000	0.00018528
1034.550000	0.000185338
1034.500000	0.000185396
1034.450000	0.000185453
1034.400000	0.000185511
1034.350000	0.000185568
1034.300000	0.000185626
1034.250000	0.000185684
1034.200000	0.000185741
1034.150000	0.000185799
1034.100000	0.000185857
1034.050000	0.000185915
1034.000000	0.000185972
1033.950000	0.00018603
1033.900000	0.000186088
1033.850000	0.000186146
1033.800000	0.000186204
1033.750000	0.000186262
1033.700000	0.000186319
1033.650000	0.000186377
1033.600000	0.000186435
1033.550000	0.000186493
1033.500000	0.000186551
1033.450000	0.000186609
1033.400000	0.000186667
1033.350000	0.000186725
1033.300000	0.000186783
1033.250000	0.000186841
1033.200000	0.000186899
1033.150000	0.000186957
1033.100000	0.000187015
1033.050000	0.000187074
1033.000000	0.000187132
1032.950000	0.00018719
1032.900000	0.000187248
1032.850000	0.000187306
1032.800000	0.000187364
1032.750000	0.000187423
1032.700000	0.000187481
1032.650000	0.000187539
1032.600000	0.000187598
1032.550000	0.000187656
1032.500000	0.000187714
1032.450000	0.000187773
1032.400000	0.000187831
1032.350000	0.000187889
1032.300000	0.000187948
1032.250000	0.000188006
1032.200000	0.000188064
1032.150000	0.000188123
1032.100000	0.000188181
1032.050000	0.00018824
1032.000000	0.000188298
1031.950000	0.000188357
1031.900000	0.000188415
1031.850000	0.000188474
1031.800000	0.000188533
1031.750000	0.000188591
1031.700000	0.00018865
1031.650000	0.000188708
1031.600000	0.000188767
1031.550000	0.000188826
1031.500000	0.000188885
1031.450000	0.000188943
1031.400000	0.000189002
1031.350000	0.000189061
1031.300000	0.000189119
1031.250000	0.000189178
1031.200000	0.000189237
1031.150000	0.000189296
1031.100000	0.000189355
1031.050000	0.000189414
1031.000000	0.000189472
1030.950000	0.000189531
1030.900000	0.00018959
1030.850000	0.000189649
1030.800000	0.000189708
1030.750000	0.000189767
1030.700000	0.000189826
1030.650000	0.000189885
1030.600000	0.000189944
1030.550000	0.000190003
1030.500000	0.000190062
1030.450000	0.000190121
1030.400000	0.00019018
1030.350000	0.00019024
1030.300000	0.000190299
1030.250000	0.000190358
1030.200000	0.000190417
1030.150000	0.000190476
1030.100000	0.000190535
1030.050000	0.000190595
1030.000000	0.000190654
1029.950000	0.000190713
1029.900000	0.000190773
1029.850000	0.000190832
1029.800000	0.000190891
1029.750000	0.000190951
1029.700000	0.00019101
1029.650000	0.000191069
1029.600000	0.000191129
1029.550000	0.000191188
1029.500000	0.000191248
1029.450000	0.000191307
1029.400000	0.000191366
1029.350000	0.000191426
1029.300000	0.000191485
1029.250000	0.000191545
1029.200000	0.000191605
1029.150000	0.000191664
1029.100000	0.000191724
1029.050000	0.000191783
1029.000000	0.000191843
1028.950000	0.000191903
1028.900000	0.000191962
1028.850000	0.000192022
1028.800000	0.000192082
1028.750000	0.000192141
1028.700000	0.000192201
1028.650000	0.000192261
1028.600000	0.000192321
1028.550000	0.00019238
1028.500000	0.00019244
1028.450000	0.0001925
1028.400000	0.00019256
1028.350000	0.00019262
1028.300000	0.00019268
1028.250000	0.00019274
1028.200000	0.0001928
1028.150000	0.00019286
1028.100000	0.00019292
1028.050000	0.00019298
1028.000000	0.00019304
1027.950000	0.0001931
1027.900000	0.00019316
1027.850000	0.00019322
1027.800000	0.00019328
1027.750000	0.00019334
1027.700000	0.0001934
1027.650000	0.00019346
1027.600000	0.00019352
1027.550000	0.00019358
1027.500000	0.000193641
1027.450000	0.000193701
1027.400000	0.000193761
1027.350000	0.000193821
1027.300000	0.000193882
1027.250000	0.000193942
1027.200000	0.000194002
1027.150000	0.000194063
1027.100000	0.000194123
1027.050000	0.000194183
1027.000000	0.000194244
1026.950000	0.000194304
1026.900000	0.000194364
1026.850000	0.000194425
1026.800000	0.000194485
1026.750000	0.000194546
1026.700000	0.000194606
1026.650000	0.000194667
1026.600000	0.000194727
1026.550000	0.000194788
1026.500000	0.000194849
1026.450000	0.000194909
1026.400000	0.00019497
1026.350000	0.00019503
1026.300000	0.000195091
1026.250000	0.000195152
1026.200000	0.000195212
1026.150000	0.000195273
1026.100000	0.000195334
1026.050000	0.000195395
1026.000000	0.000195455
1025.950000	0.000195516
1025.900000	0.000195577
1025.850000	0.000195638
1025.800000	0.000195699
1025.750000	0.00019576
1025.700000	0.00019582
1025.650000	0.000195881
1025.600000	0.000195942
1025.550000	0.000196003
1025.500000	0.000196064
1025.450000	0.000196125
1025.400000	0.000196186
1025.350000	0.000196247
1025.300000	0.000196308
1025.250000	0.000196369
1025.200000	0.00019643
1025.150000	0.000196491
1025.100000	0.000196553
1025.050000	0.000196614
1025.000000	0.000196675
1024.950000	0.000196736
1024.900000	0.000196797
1024.850000	0.000196858
1024.800000	0.00019692
1024.750000	0.000196981
1024.700000	0.000197042
1024.650000	0.000197104
1024.600000	0.000197165
1024.550000	0.000197226
1024.500000	0.000197288
1024.450000	0.000197349
1024.400000	0.00019741
1024.350000	0.000197472
1024.300000	0.000197533
1024.250000	0.000197595
1024.200000	0.000197656
1024.150000	0.000197717
1024.100000	0.000197779
1024.050000	0.000197841
1024.000000	0.000197902
1023.950000	0.000197964
1023.900000	0.000198025
1023.850000	0.000198087
1023.800000	0.000198148
1023.750000	0.00019821
1023.700000	0.000198272
1023.650000	0.000198333
1023.600000	0.000198395
1023.550000	0.000198457
1023.500000	0.000198519
1023.450000	0.00019858
1023.400000	0.000198642
1023.350000	0.000198704
1023.300000	0.000198766
1023.250000	0.000198828
1023.200000	0.000198889
1023.150000	0.000198951
1023.100000	0.000199013
1023.050000	0.000199075
1023.000000	0.000199137
1022.950000	0.000199199
1022.900000	0.000199261
1022.850000	0.000199323
1022.800000	0.000199385
1022.750000	0.000199447
1022.700000	0.000199509
1022.650000	0.000199571
1022.600000	0.000199633
1022.550000	0.000199695
1022.500000	0.000199758
1022.450000	0.00019982
1022.400000	0.000199882
1022.350000	0.000199944
1022.300000	0.000200006
1022.250000	0.000200068
1022.200000	0.000200131
1022.150000	0.000200193
1022.100000	0.000200255
1022.050000	0.000200318
1022.000000	0.00020038
1021.950000	0.000200442
1021.900000	0.000200505
1021.850000	0.000200567
1021.800000	0.000200629
1021.750000	0.000200692
1021.700000	0.000200754
1021.650000	0.000200817
1021.600000	0.000200879
1021.550000	0.000200942
1021.500000	0.000201004
1021.450000	0.000201067
1021.400000	0.000201129
1021.350000	0.000201192
1021.300000	0.000201255
1021.250000	0.000201317
1021.200000	0.00020138
1021.150000	0.000201443
1021.100000	0.000201505
1021.050000	0.000201568
1021.000000	0.000201631
1020.950000	0.000201693
1020.900000	0.000201756
1020.850000	0.000201819
1020.800000	0.000201882
1020.750000	0.000201945
1020.700000	0.000202007
1020.650000	0.00020207
1020.600000	0.000202133
1020.550000	0.000202196
1020.500000	0.000202259
1020.450000	0.000202322
1020.400000	0.000202385
1020.350000	0.000202448
1020.300000	0.000202511
1020.250000	0.000202574
1020.200000	0.000202637
1020.150000	0.0002027
1020.100000	0.000202763
1020.050000	0.000202826
1020.000000	0.000202889
1019.950000	0.000202953
1019.900000	0.000203016
1019.850000	0.000203079
1019.800000	0.000203142
1019.750000	0.000203205
1019.700000	0.000203269
1019.650000	0.000203332
1019.600000	0.000203395
1019.550000	0.000203458
1019.500000	0.000203522
1019.450000	0.000203585
1019.400000	0.000203648
1019.350000	0.000203712
1019.300000	0.000203775
1019.250000	0.000203839
1019.200000	0.000203902
1019.150000	0.000203966
1019.100000	0.000204029
1019.050000	0.000204093
1019.000000	0.000204156
1018.950000	0.00020422
1018.900000	0.000204283
1018.850000	0.000204347
1018.800000	0.00020441
1018.750000	0.000204474
1018.700000	0.000204538
1018.650000	0.000204601
1018.600000	0.000204665
1018.550000	0.000204729
1018.500000	0.000204792
1018.450000	0.000204856
1018.400000	0.00020492
1018.350000	0.000204984
1018.300000	0.000205048
1018.250000	0.000205111
1018.200000	0.000205175
1018.150000	0.000205239
1018.100000	0.000205303
1018.050000	0.000205367
1018.000000	0.000205431
1017.950000	0.000205495
1017.900000	0.000205559
1017.850000	0.000205623
1017.800000	0.000205687
1017.750000	0.000205751
1017.700000	0.000205815
1017.650000	0.000205879
1017.600000	0.000205943
1017.550000	0.000206007
1017.500000	0.000206071
1017.450000	0.000206135
1017.400000	0.0002062
1017.350000	0.000206264
1017.300000	0.000206328
1017.250000	0.000206392
1017.200000	0.000206456
1017.150000	0.000206521
1017.100000	0.000206585
1017.050000	0.000206649
1017.000000	0.000206714
1016.950000	0.000206778
1016.900000	0.000206842
1016.850000	0.000206907
1016.800000	0.000206971
1016.750000	0.000207036
1016.700000	0.0002071
1016.650000	0.000207165
1016.600000	0.000207229
1016.550000	0.000207294
1016.500000	0.000207358
1016.450000	0.000207423
1016.400000	0.000207487
1016.350000	0.000207552
1016.300000	0.000207617
1016.250000	0.000207681
1016.200000	0.000207746
1016.150000	0.000207811
1016.100000	0.000207875
1016.050000	0.00020794
1016.000000	0.000208005
1015.950000	0.00020807
1015.900000	0.000208134
1015.850000	0.000208199
1015.800000	0.000208264
1015.750000	0.000208329
1015.700000	0.000208394
1015.650000	0.000208459
1015.600000	0.000208523
1015.550000	0.000208588
1015.500000	0.000208653
1015.450000	0.000208718
1015.400000	0.000208783
1015.350000	0.000208848
1015.300000	0.000208913
1015.250000	0.000208978
1015.200000	0.000209043
1015.150000	0.000209109
1015.100000	0.000209174
1015.050000	0.000209239
1015.000000	0.000209304
1014.950000	0.000209369
1014.900000	0.000209434
1014.850000	0.0002095
1014.800000	0.000209565
1014.750000	0.00020963
1014.700000	0.000209695
1014.650000	0.000209761
1014.600000	0.000209826
1014.550000	0.000209891
1014.500000	0.000209957
1014.450000	0.000210022
1014.400000	0.000210088
1014.350000	0.000210153
1014.300000	0.000210218
1014.250000	0.000210284
1014.200000	0.000210349
1014.150000	0.000210415
1014.100000	0.00021048
1014.050000	0.000210546
1014.000000	0.000210612
1013.950000	0.000210677
1013.900000	0.000210743
1013.850000	0.000210808
1013.800000	0.000210874
1013.750000	0.00021094
1013.700000	0.000211005
1013.650000	0.000211071
1013.600000	0.000211137
1013.550000	0.000211203
1013.500000	0.000211268
1013.450000	0.000211334
1013.400000	0.0002114
1013.350000	0.000211466
1013.300000	0.000211532
1013.250000	0.000211598
1013.200000	0.000211664
1013.150000	0.000211729
1013.100000	0.000211795
1013.050000	0.000211861
1013.000000	0.000211927
1012.950000	0.000211993
1012.900000	0.000212059
1012.850000	0.000212125
1012.800000	0.000212192
1012.750000	0.000212258
1012.700000	0.000212324
1012.650000	0.00021239
1012.600000	0.000212456
1012.550000	0.000212522
1012.500000	0.000212588
1012.450000	0.000212655
1012.400000	0.000212721
1012.350000	0.000212787
1012.300000	0.000212853
1012.250000	0.00021292
1012.200000	0.000212986
1012.150000	0.000213052
1012.100000	0.000213119
1012.050000	0.000213185
1012.000000	0.000213252
1011.950000	0.000213318
1011.900000	0.000213385
1011.850000	0.000213451
1011.800000	0.000213518
1011.750000	0.000213584
1011.700000	0.000213651
1011.650000	0.000213717
1011.600000	0.000213784
1011.550000	0.00021385
1011.500000	0.000213917
1011.450000	0.000213984
1011.400000	0.00021405
1011.350000	0.000214117
1011.300000	0.000214184
1011.250000	0.00021425
1011.200000	0.000214317
1011.150000	0.000214384
1011.100000	0.000214451
1011.050000	0.000214518
1011.000000	0.000214584
1010.950000	0.000214651
1010.900000	0.000214718
1010.850000	0.000214785
1010.800000	0.000214852
1010.750000	0.000214919
1010.700000	0.000214986
1010.650000	0.000215053
1010.600000	0.00021512
1010.550000	0.000215187
1010.500000	0.000215254
1010.450000	0.000215321
1010.400000	0.000215388
1010.350000	0.000215455
1010.300000	0.000215522
1010.250000	0.000215589
1010.200000	0.000215657
1010.150000	0.000215724
1010.100000	0.000215791
1010.050000	0.000215858
1010.000000	0.000215926
1009.950000	0.000215993
1009.900000	0.00021606
1009.850000	0.000216127
1009.800000	0.000216195
1009.750000	0.000216262
1009.700000	0.00021633
1009.650000	0.000216397
1009.600000	0.000216464
1009.550000	0.000216532
1009.500000	0.000216599
1009.450000	0.000216667
1009.400000	0.000216734
1009.350000	0.000216802
1009.300000	0.000216869
1009.250000	0.000216937
1009.200000	0.000217005
1009.150000	0.000217072
1009.100000	0.00021714
1009.050000	0.000217208
1009.000000	0.000217275
1008.950000	0.000217343
1008.900000	0.000217411
1008.850000	0.000217478
1008.800000	0.000217546
1008.750000	0.000217614
1008.700000	0.000217682
1008.650000	0.00021775
1008.600000	0.000217818
1008.550000	0.000217885
1008.500000	0.000217953
1008.450000	0.000218021
1008.400000	0.000218089
1008.350000	0.000218157
1008.300000	0.000218225
1008.250000	0.000218293
1008.200000	0.000218361
1008.150000	0.000218429
1008.100000	0.000218497
1008.050000	0.000218566
1008.000000	0.000218634
1007.950000	0.000218702
1007.900000	0.00021877
1007.850000	0.000218838
1007.800000	0.000218906
1007.750000	0.000218975
1007.700000	0.000219043
1007.650000	0.000219111
1007.600000	0.000219179
1007.550000	0.000219248
1007.500000	0.000219316
1007.450000	0.000219384
1007.400000	0.000219453
1007.350000	0.000219521
1007.300000	0.00021959
1007.250000	0.000219658
1007.200000	0.000219727
1007.150000	0.000219795
1007.100000	0.000219864
1007.050000	0.000219932
1007.000000	0.000220001
1006.950000	0.000220069
1006.900000	0.000220138
1006.850000	0.000220206
1006.800000	0.000220275
1006.750000	0.000220344
1006.700000	0.000220412
1006.650000	0.000220481
1006.600000	0.00022055
1006.550000	0.000220619
1006.500000	0.000220687
1006.450000	0.000220756
1006.400000	0.000220825
1006.350000	0.000220894
1006.300000	0.000220963
1006.250000	0.000221032
1006.200000	0.000221101
1006.150000	0.00022117
1006.100000	0.000221238
1006.050000	0.000221307
1006.000000	0.000221376
1005.950000	0.000221445
1005.900000	0.000221515
1005.850000	0.000221584
1005.800000	0.000221653
1005.750000	0.000221722
1005.700000	0.000221791
1005.650000	0.00022186
1005.600000	0.000221929
1005.550000	0.000221998
1005.500000	0.000222068
1005.450000	0.000222137
1005.400000	0.000222206
1005.350000	0.000222275
1005.300000	0.000222345
1005.250000	0.000222414
1005.200000	0.000222483
1005.150000	0.000222553
1005.100000	0.000222622
1005.050000	0.000222692
1005.000000	0.000222761
1004.950000	0.00022283
1004.900000	0.0002229
1004.850000	0.000222969
1004.800000	0.000223039
1004.750000	0.000223109
1004.700000	0.000223178
1004.650000	0.000223248
1004.600000	0.000223317
1004.550000	0.000223387
1004.500000	0.000223457
1004.450000	0.000223526
1004.400000	0.000223596
1004.350000	0.000223666
1004.300000	0.000223735
1004.250000	0.000223805
1004.200000	0.000223875
1004.150000	0.000223945
1004.100000	0.000224015
1004.050000	0.000224085
1004.000000	0.000224154
1003.950000	0.000224224
1003.900000	0.000224294
1003.850000	0.000224364
1003.800000	0.000224434
1003.750000	0.000224504
1003.700000	0.000224574
1003.650000	0.000224644
1003.600000	0.000224714
1003.550000	0.000224784
1003.500000	0.000224854
1003.450000	0.000224925
1003.400000	0.000224995
1003.350000	0.000225065
1003.300000	0.000225135
1003.250000	0.000225205
1003.200000	0.000225276
1003.150000	0.000225346
1003.100000	0.000225416
1003.050000	0.000225486
1003.000000	0.000225557
1002.950000	0.000225627
1002.900000	0.000225697
1002.850000	0.000225768
1002.800000	0.000225838
1002.750000	0.000225909
1002.700000	0.000225979
1002.650000	0.00022605
1002.600000	0.00022612
1002.550000	0.000226191
1002.500000	0.000226261
1002.450000	0.000226332
1002.400000	0.000226402
1002.350000	0.000226473
1002.300000	0.000226544
1002.250000	0.000226614
1002.200000	0.000226685
1002.150000	0.000226756
1002.100000	0.000226826
1002.050000	0.000226897
1002.000000	0.000226968
1001.950000	0.000227039
1001.900000	0.00022711
1001.850000	0.00022718
1001.800000	0.000227251
1001.750000	0.000227322
1001.700000	0.000227393
1001.650000	0.000227464
1001.600000	0.000227535
1001.550000	0.000227606
1001.500000	0.000227677
1001.450000	0.000227748
1001.400000	0.000227819
1001.350000	0.00022789
1001.300000	0.000227961
1001.250000	0.000228032
1001.200000	0.000228104
1001.150000	0.000228175
1001.100000	0.000228246
1001.050000	0.000228317
1001.000000	0.000228388
1000.950000	0.00022846
1000.900000	0.000228531
1000.850000	0.000228602
1000.800000	0.000228673
1000.750000	0.000228745
1000.700000	0.000228816
1000.650000	0.000228888
1000.600000	0.000228959
1000.550000	0.00022903
1000.500000	0.000229102
1000.450000	0.000229173
1000.400000	0.000229245
1000.350000	0.000229316
1000.300000	0.000229388
1000.250000	0.00022946
1000.200000	0.000229531
1000.150000	0.000229603
1000.100000	0.000229674
1000.050000	0.000229746
1000.000000	0.000229818
999.950000	0.000229889
999.900000	0.000229961
999.850000	0.000230033
999.800000	0.000230105
999.750000	0.000230177
999.700000	0.000230248
999.650000	0.00023032
999.600000	0.000230392
999.550000	0.000230464
999.500000	0.000230536
999.450000	0.000230608
999.400000	0.00023068
999.350000	0.000230752
999.300000	0.000230824
999.250000	0.000230896
999.200000	0.000230968
999.150000	0.00023104
999.100000	0.000231112
999.050000	0.000231184
999.000000	0.000231256
998.950000	0.000231328
998.900000	0.000231401
998.850000	0.000231473
998.800000	0.000231545
998.750000	0.000231617
998.700000	0.00023169
998.650000	0.000231762
998.600000	0.000231834
998.550000	0.000231907
998.500000	0.000231979
998.450000	0.000232051
998.400000	0.000232124
998.350000	0.000232196
998.300000	0.000232269
998.250000	0.000232341
998.200000	0.000232414
998.150000	0.000232486
998.100000	0.000232559
998.050000	0.000232631
998.000000	0.000232704
997.950000	0.000232777
997.900000	0.000232849
997.850000	0.000232922
997.800000	0.000232995
997.750000	0.000233067
997.700000	0.00023314
997.650000	0.000233213
997.600000	0.000233286
997.550000	0.000233359
997.500000	0.000233431
997.450000	0.000233504
997.400000	0.000233577
997.350000	0.00023365
997.300000	0.000233723
997.250000	0.000233796
997.200000	0.000233869
997.150000	0.000233942
997.100000	0.000234015
997.050000	0.000234088
997.000000	0.000234161
996.950000	0.000234234
996.900000	0.000234307
996.850000	0.00023438
996.800000	0.000234454
996.750000	0.000234527
996.700000	0.0002346
996.650000	0.000234673
996.600000	0.000234747
996.550000	0.00023482
996.500000	0.000234893
996.450000	0.000234966
996.400000	0.00023504
996.350000	0.000235113
996.300000	0.000235187
996.250000	0.00023526
996.200000	0.000235333
996.150000	0.000235407
996.100000	0.00023548
996.050000	0.000235554
996.000000	0.000235628
995.950000	0.000235701
995.900000	0.000235775
995.850000	0.000235848
995.800000	0.000235922
995.750000	0.000235996
995.700000	0.000236069
995.650000	0.000236143
995.600000	0.000236217
995.550000	0.00023629
995.500000	0.000236364
995.450000	0.000236438
995.400000	0.000236512
995.350000	0.000236586
995.300000	0.00023666
995.250000	0.000236733
995.200000	0.000236807
995.150000	0.000236881
995.100000	0.000236955
995.050000	0.000237029
995.000000	0.000237103
994.950000	0.000237177
994.900000	0.000237251
994.850000	0.000237326
994.800000	0.0002374
994.750000	0.000237474
994.700000	0.000237548
994.650000	0.000237622
994.600000	0.000237696
994.550000	0.000237771
994.500000	0.000237845
994.450000	0.000237919
994.400000	0.000237993
994.350000	0.000238068
994.300000	0.000238142
994.250000	0.000238216
994.200000	0.000238291
994.150000	0.000238365
994.100000	0.00023844
994.050000	0.000238514
994.000000	0.000238589
993.950000	0.000238663
993.900000	0.000238738
993.850000	0.000238812
993.800000	0.000238887
993.750000	0.000238961
993.700000	0.000239036
993.650000	0.000239111
993.600000	0.000239185
993.550000	0.00023926
993.500000	0.000239335
993.450000	0.00023941
993.400000	0.000239484
993.350000	0.000239559
993.300000	0.000239634
993.250000	0.000239709
993.200000	0.000239784
993.150000	0.000239859
993.100000	0.000239933
993.050000	0.000240008
993.000000	0.000240083
992.950000	0.000240158
992.900000	0.000240233
992.850000	0.000240308
992.800000	0.000240384
992.750000	0.000240459
992.700000	0.000240534
992.650000	0.000240609
992.600000	0.000240684
992.550000	0.000240759
992.500000	0.000240834
992.450000	0.00024091
992.400000	0.000240985
992.350000	0.00024106
992.300000	0.000241135
992.250000	0.000241211
992.200000	0.000241286
992.150000	0.000241362
992.100000	0.000241437
992.050000	0.000241512
992.000000	0.000241588
991.950000	0.000241663
991.900000	0.000241739
991.850000	0.000241814
991.800000	0.00024189
991.750000	0.000241965
991.700000	0.000242041
991.650000	0.000242117
991.600000	0.000242192
991.550000	0.000242268
991.500000	0.000242344
991.450000	0.000242419
991.400000	0.000242495
991.350000	0.000242571
991.300000	0.000242647
991.250000	0.000242722
991.200000	0.000242798
991.150000	0.000242874
991.100000	0.00024295
991.050000	0.000243026
991.000000	0.000243102
990.950000	0.000243178
990.900000	0.000243254
990.850000	0.00024333
990.800000	0.000243406
990.750000	0.000243482
990.700000	0.000243558
990.650000	0.000243634
990.600000	0.00024371
990.550000	0.000243786
990.500000	0.000243863
990.450000	0.000243939
990.400000	0.000244015
990.350000	0.000244091
990.300000	0.000244168
990.250000	0.000244244
990.200000	0.00024432
990.150000	0.000244397
990.100000	0.000244473
990.050000	0.000244549
990.000000	0.000244626
989.950000	0.000244702
989.900000	0.000244779
989.850000	0.000244855
989.800000	0.000244932
989.750000	0.000245008
989.700000	0.000245085
989.650000	0.000245161
989.600000	0.000245238
989.550000	0.000245315
989.500000	0.000245391
989.450000	0.000245468
989.400000	0.000245545
989.350000	0.000245621
989.300000	0.000245698
989.250000	0.000245775
989.200000	0.000245852
989.150000	0.000245929
989.100000	0.000246006
989.050000	0.000246082
989.000000	0.000246159
988.950000	0.000246236
988.900000	0.000246313
988.850000	0.00024639
988.800000	0.000246467
988.750000	0.000246544
988.700000	0.000246621
988.650000	0.000246698
988.600000	0.000246776
988.550000	0.000246853
988.500000	0.00024693
988.450000	0.000247007
988.400000	0.000247084
988.350000	0.000247161
988.300000	0.000247239
988.250000	0.000247316
988.200000	0.000247393
988.150000	0.000247471
988.100000	0.000247548
988.050000	0.000247625
988.000000	0.000247703
987.950000	0.00024778
987.900000	0.000247858
987.850000	0.000247935
987.800000	0.000248013
987.750000	0.00024809
987.700000	0.000248168
987.650000	0.000248245
987.600000	0.000248323
987.550000	0.000248401
987.500000	0.000248478
987.450000	0.000248556
987.400000	0.000248634
987.350000	0.000248711
987.300000	0.000248789
987.250000	0.000248867
987.200000	0.000248945
987.150000	0.000249023
987.100000	0.0002491
987.050000	0.000249178
987.000000	0.000249256
986.950000	0.000249334
986.900000	0.000249412
986.850000	0.00024949
986.800000	0.000249568
986.750000	0.000249646
986.700000	0.000249724
986.650000	0.000249802
986.600000	0.00024988
986.550000	0.000249959
986.500000	0.000250037
986.450000	0.000250115
986.400000	0.000250193
986.350000	0.000250271
986.300000	0.00025035
986.250000	0.000250428
986.200000	0.000250506
986.150000	0.000250584
986.100000	0.000250663
986.050000	0.000250741
986.000000	0.00025082
985.950000	0.000250898
985.900000	0.000250977
985.850000	0.000251055
985.800000	0.000251134
985.750000	0.000251212
985.700000	0.000251291
985.650000	0.000251369
985.600000	0.000251448
985.550000	0.000251526
985.500000	0.000251605
985.450000	0.000251684
985.400000	0.000251763
985.350000	0.000251841
985.300000	0.00025192
985.250000	0.000251999
985.200000	0.000252078
985.150000	0.000252156
985.100000	0.000252235
985.050000	0.000252314
985.000000	0.000252393
984.950000	0.000252472
984.900000	0.000252551
984.850000	0.00025263
984.800000	0.000252709
984.750000	0.000252788
984.700000	0.000252867
984.650000	0.000252946
984.600000	0.000253025
984.550000	0.000253105
984.500000	0.000253184
984.450000	0.000253263
984.400000	0.000253342
984.350000	0.000253421
984.300000	0.000253501
984.250000	0.00025358
984.200000	0.000253659
984.150000	0.000253739
984.100000	0.000253818
984.050000	0.000253897
984.000000	0.000253977
983.950000	0.000254056
983.900000	0.000254136
983.850000	0.000254215
983.800000	0.000254295
983.750000	0.000254374
983.700000	0.000254454
983.650000	0.000254533
983.600000	0.000254613
983.550000	0.000254693
983.500000	0.000254772
983.450000	0.000254852
983.400000	0.000254932
983.350000	0.000255012
983.300000	0.000255091
983.250000	0.000255171
983.200000	0.000255251
983.150000	0.000255331
983.100000	0.000255411
983.050000	0.000255491
983.000000	0.000255571
982.950000	0.000255651
982.900000	0.000255731
982.850000	0.000255811
982.800000	0.000255891
982.750000	0.000255971
982.700000	0.000256051
982.650000	0.000256131
982.600000	0.000256211
982.550000	0.000256291
982.500000	0.000256371
982.450000	0.000256452
982.400000	0.000256532
982.350000	0.000256612
982.300000	0.000256692
982.250000	0.000256773
982.200000	0.000256853
982.150000	0.000256934
982.100000	0.000257014
982.050000	0.000257094
982.000000	0.000257175
981.950000	0.000257255
981.900000	0.000257336
981.850000	0.000257416
981.800000	0.000257497
981.750000	0.000257577
981.700000	0.000257658
981.650000	0.000257739
981.600000	0.000257819
981.550000	0.0002579
981.500000	0.000257981
981.450000	0.000258062
981.400000	0.000258142
981.350000	0.000258223
981.300000	0.000258304
981.250000	0.000258385
981.200000	0.000258466
981.150000	0.000258546
981.100000	0.000258627
981.050000	0.000258708
981.000000	0.000258789
980.950000	0.00025887
980.900000	0.000258951
980.850000	0.000259032
980.800000	0.000259113
980.750000	0.000259195
980.700000	0.000259276
980.650000	0.000259357
980.600000	0.000259438
980.550000	0.000259519
980.500000	0.000259601
980.450000	0.000259682
980.400000	0.000259763
980.350000	0.000259844
980.300000	0.000259926
980.250000	0.000260007
980.200000	0.000260088
980.150000	0.00026017
980.100000	0.000260251
980.050000	0.000260333
980.000000	0.000260414
979.950000	0.000260496
979.900000	0.000260577
979.850000	0.000260659
979.800000	0.000260741
979.750000	0.000260822
979.700000	0.000260904
979.650000	0.000260986
979.600000	0.000261067
979.550000	0.000261149
979.500000	0.000261231
979.450000	0.000261312
979.400000	0.000261394
979.350000	0.000261476
979.300000	0.000261558
979.250000	0.00026164
979.200000	0.000261722
979.150000	0.000261804
979.100000	0.000261886
979.050000	0.000261968
979.000000	0.00026205
978.950000	0.000262132
978.900000	0.000262214
978.850000	0.000262296
978.800000	0.000262378
978.750000	0.00026246
978.700000	0.000262542
978.650000	0.000262625
978.600000	0.000262707
978.550000	0.000262789
978.500000	0.000262871
978.450000	0.000262954
978.400000	0.000263036
978.350000	0.000263118
978.300000	0.000263201
978.250000	0.000263283
978.200000	0.000263366
978.150000	0.000263448
978.100000	0.000263531
978.050000	0.000263613
978.000000	0.000263696
977.950000	0.000263778
977.900000	0.000263861
977.850000	0.000263944
977.800000	0.000264026
977.750000	0.000264109
977.700000	0.000264192
977.650000	0.000264274
977.600000	0.000264357
977.550000	0.00026444
977.500000	0.000264523
977.450000	0.000264606
977.400000	0.000264689
977.350000	0.000264771
977.300000	0.000264854
977.250000	0.000264937
977.200000	0.00026502
977.150000	0.000265103
977.100000	0.000265186
977.050000	0.000265269
977.000000	0.000265352
976.950000	0.000265436
976.900000	0.000265519
976.850000	0.000265602
976.800000	0.000265685
976.750000	0.000265768
976.700000	0.000265852
976.650000	0.000265935
976.600000	0.000266018
976.550000	0.000266101
976.500000	0.000266185
976.450000	0.000266268
976.400000	0.000266352
976.350000	0.000266435
976.300000	0.000266519
976.250000	0.000266602
976.200000	0.000266686
976.150000	0.000266769
976.100000	0.000266853
976.050000	0.000266936
976.000000	0.00026702
975.950000	0.000267104
975.900000	0.000267187
975.850000	0.000267271
975.800000	0.000267355
975.750000	0.000267438
975.700000	0.000267522
975.650000	0.000267606
975.600000	0.00026769
975.550000	0.000267774
975.500000	0.000267858
975.450000	0.000267942
975.400000	0.000268026
975.350000	0.00026811
975.300000	0.000268194
975.250000	0.000268278
975.200000	0.000268362
975.150000	0.000268446
975.100000	0.00026853
975.050000	0.000268614
975.000000	0.000268698
974.950000	0.000268782
974.900000	0.000268867
974.850000	0.000268951
974.800000	0.000269035
974.750000	0.000269119
974.700000	0.000269204
974.650000	0.000269288
974.600000	0.000269372
974.550000	0.000269457
974.500000	0.000269541
974.450000	0.000269626
974.400000	0.00026971
974.350000	0.000269795
974.300000	0.000269879
974.250000	0.000269964
974.200000	0.000270049
974.150000	0.000270133
974.100000	0.000270218
974.050000	0.000270303
974.000000	0.000270387
973.950000	0.000270472
973.900000	0.000270557
973.850000	0.000270642
973.800000	0.000270726
973.750000	0.000270811
973.700000	0.000270896
973.650000	0.000270981
973.600000	0.000271066
973.550000	0.000271151
973.500000	0.000271236
973.450000	0.000271321
973.400000	0.000271406
973.350000	0.000271491
973.300000	0.000271576
973.250000	0.000271661
973.200000	0.000271746
973.150000	0.000271832
973.100000	0.000271917
973.050000	0.000272002
973.000000	0.000272087
972.950000	0.000272173
972.900000	0.000272258
972.850000	0.000272343
972.800000	0.000272429
972.750000	0.000272514
972.700000	0.000272599
972.650000	0.000272685
972.600000	0.00027277
972.550000	0.000272856
972.500000	0.000272941
972.450000	0.000273027
972.400000	0.000273113
972.350000	0.000273198
972.300000	0.000273284
972.250000	0.00027337
972.200000	0.000273455
972.150000	0.000273541
972.100000	0.000273627
972.050000	0.000273713
972.000000	0.000273798
971.950000	0.000273884
971.900000	0.00027397
971.850000	0.000274056
971.800000	0.000274142
971.750000	0.000274228
971.700000	0.000274314
971.650000	0.0002744
971.600000	0.000274486
971.550000	0.000274572
971.500000	0.000274658
971.450000	0.000274744
971.400000	0.00027483
971.350000	0.000274917
971.300000	0.000275003
971.250000	0.000275089
971.200000	0.000275175
971.150000	0.000275262
971.100000	0.000275348
971.050000	0.000275434
971.000000	0.000275521
970.950000	0.000275607
970.900000	0.000275694
970.850000	0.00027578
970.800000	0.000275866
970.750000	0.000275953
970.700000	0.00027604
970.650000	0.000276126
970.600000	0.000276213
970.550000	0.000276299
970.500000	0.000276386
970.450000	0.000276473
970.400000	0.000276559
970.350000	0.000276646
970.300000	0.000276733
970.250000	0.00027682
970.200000	0.000276907
970.150000	0.000276993
970.100000	0.00027708
970.050000	0.000277167
970.000000	0.000277254
969.950000	0.000277341
969.900000	0.000277428
969.850000	0.000277515
969.800000	0.000277602
969.750000	0.000277689
969.700000	0.000277776
969.650000	0.000277863
969.600000	0.000277951
969.550000	0.000278038
969.500000	0.000278125
969.450000	0.000278212
969.400000	0.0002783
969.350000	0.000278387
969.300000	0.000278474
969.250000	0.000278562
969.200000	0.000278649
969.150000	0.000278736
969.100000	0.000278824
969.050000	0.000278911
969.000000	0.000278999
968.950000	0.000279086
968.900000	0.000279174
968.850000	0.000279262
968.800000	0.000279349
968.750000	0.000279437
968.700000	0.000279524
968.650000	0.000279612
968.600000	0.0002797
968.550000	0.000279788
968.500000	0.000279875
968.450000	0.000279963
968.400000	0.000280051
968.350000	0.000280139
968.300000	0.000280227
968.250000	0.000280315
968.200000	0.000280403
968.150000	0.000280491
968.100000	0.000280579
968.050000	0.000280667
968.000000	0.000280755
967.950000	0.000280843
967.900000	0.000280931
967.850000	0.000281019
967.800000	0.000281107
967.750000	0.000281196
967.700000	0.000281284
967.650000	0.000281372
967.600000	0.000281461
967.550000	0.000281549
967.500000	0.000281637
967.450000	0.000281726
967.400000	0.000281814
967.350000	0.000281902
967.300000	0.000281991
967.250000	0.000282079
967.200000	0.000282168
967.150000	0.000282257
967.100000	0.000282345
967.050000	0.000282434
967.000000	0.000282522
966.950000	0.000282611
966.900000	0.0002827
966.850000	0.000282789
966.800000	0.000282877
966.750000	0.000282966
966.700000	0.000283055
966.650000	0.000283144
966.600000	0.000283233
966.550000	0.000283322
966.500000	0.00028341
966.450000	0.000283499
966.400000	0.000283588
966.350000	0.000283677
966.300000	0.000283767
966.250000	0.000283856
966.200000	0.000283945
966.150000	0.000284034
966.100000	0.000284123
966.050000	0.000284212
966.000000	0.000284301
965.950000	0.000284391
965.900000	0.00028448
965.850000	0.000284569
965.800000	0.000284659
965.750000	0.000284748
965.700000	0.000284837
965.650000	0.000284927
965.600000	0.000285016
965.550000	0.000285106
965.500000	0.000285195
965.450000	0.000285285
965.400000	0.000285374
965.350000	0.000285464
965.300000	0.000285554
965.250000	0.000285643
965.200000	0.000285733
965.150000	0.000285823
965.100000	0.000285913
965.050000	0.000286002
965.000000	0.000286092
964.950000	0.000286182
964.900000	0.000286272
964.850000	0.000286362
964.800000	0.000286452
964.750000	0.000286542
964.700000	0.000286632
964.650000	0.000286722
964.600000	0.000286812
964.550000	0.000286902
964.500000	0.000286992
964.450000	0.000287082
964.400000	0.000287172
964.350000	0.000287262
964.300000	0.000287353
964.250000	0.000287443
964.200000	0.000287533
964.150000	0.000287623
964.100000	0.000287714
964.050000	0.000287804
964.000000	0.000287894
963.950000	0.000287985
963.900000	0.000288075
963.850000	0.000288166
963.800000	0.000288256
963.750000	0.000288347
963.700000	0.000288437
963.650000	0.000288528
963.600000	0.000288619
963.550000	0.000288709
963.500000	0.0002888
963.450000	0.000288891
963.400000	0.000288982
963.350000	0.000289072
963.300000	0.000289163
963.250000	0.000289254
963.200000	0.000289345
963.150000	0.000289436
963.100000	0.000289527
963.050000	0.000289618
963.000000	0.000289709
962.950000	0.0002898
962.900000	0.000289891
962.850000	0.000289982
962.800000	0.000290073
962.750000	0.000290164
962.700000	0.000290255
962.650000	0.000290346
962.600000	0.000290438
962.550000	0.000290529
962.500000	0.00029062
962.450000	0.000290711
962.400000	0.000290803
962.350000	0.000290894
962.300000	0.000290986
962.250000	0.000291077
962.200000	0.000291168
962.150000	0.00029126
962.100000	0.000291351
962.050000	0.000291443
962.000000	0.000291535
961.950000	0.000291626
961.900000	0.000291718
961.850000	0.00029181
961.800000	0.000291901
961.750000	0.000291993
961.700000	0.000292085
961.650000	0.000292177
961.600000	0.000292268
961.550000	0.00029236
961.500000	0.000292452
961.450000	0.000292544
961.400000	0.000292636
961.350000	0.000292728
961.300000	0.00029282
961.250000	0.000292912
961.200000	0.000293004
961.150000	0.000293096
961.100000	0.000293188
961.050000	0.00029328
961.000000	0.000293373
960.950000	0.000293465
960.900000	0.000293557
960.850000	0.000293649
960.800000	0.000293742
960.750000	0.000293834
960.700000	0.000293926
960.650000	0.000294019
960.600000	0.000294111
960.550000	0.000294204
960.500000	0.000294296
960.450000	0.000294389
960.400000	0.000294481
960.350000	0.000294574
960.300000	0.000294666
960.250000	0.000294759
960.200000	0.000294852
960.150000	0.000294944
960.100000	0.000295037
960.050000	0.00029513
960.000000	0.000295223
959.950000	0.000295315
959.900000	0.000295408
959.850000	0.000295501
959.800000	0.000295594
959.750000	0.000295687
959.700000	0.00029578
959.650000	0.000295873
959.600000	0.000295966
959.550000	0.000296059
959.500000	0.000296152
959.450000	0.000296245
959.400000	0.000296338
959.350000	0.000296432
959.300000	0.000296525
959.250000	0.000296618
959.200000	0.000296711
959.150000	0.000296805
959.100000	0.000296898
959.050000	0.000296991
959.000000	0.000297085
958.950000	0.000297178
958.900000	0.000297272
958.850000	0.000297365
958.800000	0.000297459
958.750000	0.000297552
958.700000	0.000297646
958.650000	0.000297739
958.600000	0.000297833
958.550000	0.000297927
958.500000	0.00029802
958.450000	0.000298114
958.400000	0.000298208
958.350000	0.000298302
958.300000	0.000298395
958.250000	0.000298489
958.200000	0.000298583
958.150000	0.000298677
958.100000	0.000298771
958.050000	0.000298865
958.000000	0.000298959
957.950000	0.000299053
957.900000	0.000299147
957.850000	0.000299241
957.800000	0.000299335
957.750000	0.00029943
957.700000	0.000299524
957.650000	0.000299618
957.600000	0.000299712
957.550000	0.000299807
957.500000	0.000299901
957.450000	0.000299995
957.400000	0.00030009
957.350000	0.000300184
957.300000	0.000300278
957.250000	0.000300373
957.200000	0.000300467
957.150000	0.000300562
957.100000	0.000300656
957.050000	0.000300751
957.000000	0.000300846
956.950000	0.00030094
956.900000	0.000301035
956.850000	0.00030113
956.800000	0.000301225
956.750000	0.000301319
956.700000	0.000301414
956.650000	0.000301509
956.600000	0.000301604
956.550000	0.000301699
956.500000	0.000301794
956.450000	0.000301889
956.400000	0.000301984
956.350000	0.000302079
956.300000	0.000302174
956.250000	0.000302269
956.200000	0.000302364
956.150000	0.000302459
956.100000	0.000302554
956.050000	0.00030265
956.000000	0.000302745
955.950000	0.00030284
955.900000	0.000302935
955.850000	0.000303031
955.800000	0.000303126
955.750000	0.000303222
955.700000	0.000303317
955.650000	0.000303412
955.600000	0.000303508
955.550000	0.000303603
955.500000	0.000303699
955.450000	0.000303795
955.400000	0.00030389
955.350000	0.000303986
955.300000	0.000304082
955.250000	0.000304177
955.200000	0.000304273
955.150000	0.000304369
955.100000	0.000304465
955.050000	0.00030456
955.000000	0.000304656
954.950000	0.000304752
954.900000	0.000304848
954.850000	0.000304944
954.800000	0.00030504
954.750000	0.000305136
954.700000	0.000305232
954.650000	0.000305328
954.600000	0.000305425
954.550000	0.000305521
954.500000	0.000305617
954.450000	0.000305713
954.400000	0.000305809
954.350000	0.000305906
954.300000	0.000306002
954.250000	0.000306098
954.200000	0.000306195
954.150000	0.000306291
954.100000	0.000306388
954.050000	0.000306484
954.000000	0.000306581
953.950000	0.000306677
953.900000	0.000306774
953.850000	0.00030687
953.800000	0.000306967
953.750000	0.000307064
953.700000	0.00030716
953.650000	0.000307257
953.600000	0.000307354
953.550000	0.000307451
953.500000	0.000307547
953.450000	0.000307644
953.400000	0.000307741
953.350000	0.000307838
953.300000	0.000307935
953.250000	0.000308032
953.200000	0.000308129
953.150000	0.000308226
953.100000	0.000308323
953.050000	0.00030842
953.000000	0.000308517
952.950000	0.000308615
952.900000	0.000308712
952.850000	0.000308809
952.800000	0.000308906
952.750000	0.000309004
952.700000	0.000309101
952.650000	0.000309198
952.600000	0.000309296
952.550000	0.000309393
952.500000	0.000309491
952.450000	0.000309588
952.400000	0.000309686
952.350000	0.000309783
952.300000	0.000309881
952.250000	0.000309978
952.200000	0.000310076
952.150000	0.000310174
952.100000	0.000310272
952.050000	0.000310369
952.000000	0.000310467
951.950000	0.000310565
951.900000	0.000310663
951.850000	0.000310761
951.800000	0.000310859
951.750000	0.000310956
951.700000	0.000311054
951.650000	0.000311152
951.600000	0.000311251
951.550000	0.000311349
951.500000	0.000311447
951.450000	0.000311545
951.400000	0.000311643
951.350000	0.000311741
951.300000	0.000311839
951.250000	0.000311938
951.200000	0.000312036
951.150000	0.000312134
951.100000	0.000312233
951.050000	0.000312331
951.000000	0.00031243
950.950000	0.000312528
950.900000	0.000312627
950.850000	0.000312725
950.800000	0.000312824
950.750000	0.000312922
950.700000	0.000313021
950.650000	0.00031312
950.600000	0.000313218
950.550000	0.000313317
950.500000	0.000313416
950.450000	0.000313515
950.400000	0.000313613
950.350000	0.000313712
950.300000	0.000313811
950.250000	0.00031391
950.200000	0.000314009
950.150000	0.000314108
950.100000	0.000314207
950.050000	0.000314306
950.000000	0.000314405
949.950000	0.000314504
949.900000	0.000314603
949.850000	0.000314703
949.800000	0.000314802
949.750000	0.000314901
949.700000	0.000315
949.650000	0.0003151
949.600000	0.000315199
949.550000	0.000315298
949.500000	0.000315398
949.450000	0.000315497
949.400000	0.000315597
949.350000	0.000315696
949.300000	0.000315796
949.250000	0.000315895
949.200000	0.000315995
949.150000	0.000316095
949.100000	0.000316194
949.050000	0.000316294
949.000000	0.000316394
948.950000	0.000316494
948.900000	0.000316593
948.850000	0.000316693
948.800000	0.000316793
948.750000	0.000316893
948.700000	0.000316993
948.650000	0.000317093
948.600000	0.000317193
948.550000	0.000317293
948.500000	0.000317393
948.450000	0.000317493
948.400000	0.000317593
948.350000	0.000317693
948.300000	0.000317794
948.250000	0.000317894
948.200000	0.000317994
948.150000	0.000318094
948.100000	0.000318195
948.050000	0.000318295
948.000000	0.000318396
947.950000	0.000318496
947.900000	0.000318596
947.850000	0.000318697
947.800000	0.000318797
947.750000	0.000318898
947.700000	0.000318999
947.650000	0.000319099
947.600000	0.0003192
947.550000	0.000319301
947.500000	0.000319401
947.450000	0.000319502
947.400000	0.000319603
947.350000	0.000319704
947.300000	0.000319805
947.250000	0.000319906
947.200000	0.000320007
947.150000	0.000320107
947.100000	0.000320209
947.050000	0.00032031
947.000000	0.000320411
946.950000	0.000320512
946.900000	0.000320613
946.850000	0.000320714
946.800000	0.000320815
946.750000	0.000320916
946.700000	0.000321018
946.650000	0.000321119
946.600000	0.00032122
946.550000	0.000321322
946.500000	0.000321423
946.450000	0.000321525
946.400000	0.000321626
946.350000	0.000321728
946.300000	0.000321829
946.250000	0.000321931
946.200000	0.000322032
946.150000	0.000322134
946.100000	0.000322236
946.050000	0.000322337
946.000000	0.000322439
945.950000	0.000322541
945.900000	0.000322643
945.850000	0.000322745
945.800000	0.000322846
945.750000	0.000322948
945.700000	0.00032305
945.650000	0.000323152
945.600000	0.000323254
945.550000	0.000323356
945.500000	0.000323458
945.450000	0.000323561
945.400000	0.000323663
945.350000	0.000323765
945.300000	0.000323867
945.250000	0.000323969
945.200000	0.000324072
945.150000	0.000324174
945.100000	0.000324276
945.050000	0.000324379
945.000000	0.000324481
944.950000	0.000324584
944.900000	0.000324686
944.850000	0.000324789
944.800000	0.000324891
944.750000	0.000324994
944.700000	0.000325096
944.650000	0.000325199
944.600000	0.000325302
944.550000	0.000325404
944.500000	0.000325507
944.450000	0.00032561
944.400000	0.000325713
944.350000	0.000325816
944.300000	0.000325919
944.250000	0.000326021
944.200000	0.000326124
944.150000	0.000326227
944.100000	0.00032633
944.050000	0.000326434
944.000000	0.000326537
943.950000	0.00032664
943.900000	0.000326743
943.850000	0.000326846
943.800000	0.000326949
943.750000	0.000327053
943.700000	0.000327156
943.650000	0.000327259
943.600000	0.000327363
943.550000	0.000327466
943.500000	0.00032757
943.450000	0.000327673
943.400000	0.000327777
943.350000	0.00032788
943.300000	0.000327984
943.250000	0.000328087
943.200000	0.000328191
943.150000	0.000328295
943.100000	0.000328398
943.050000	0.000328502
943.000000	0.000328606
942.950000	0.00032871
942.900000	0.000328814
942.850000	0.000328918
942.800000	0.000329021
942.750000	0.000329125
942.700000	0.000329229
942.650000	0.000329333
942.600000	0.000329438
942.550000	0.000329542
942.500000	0.000329646
942.450000	0.00032975
942.400000	0.000329854
942.350000	0.000329958
942.300000	0.000330063
942.250000	0.000330167
942.200000	0.000330271
942.150000	0.000330376
942.100000	0.00033048
942.050000	0.000330585
942.000000	0.000330689
941.950000	0.000330794
941.900000	0.000330898
941.850000	0.000331003
941.800000	0.000331107
941.750000	0.000331212
941.700000	0.000331317
941.650000	0.000331421
941.600000	0.000331526
941.550000	0.000331631
941.500000	0.000331736
941.450000	0.000331841
941.400000	0.000331946
941.350000	0.000332051
941.300000	0.000332156
941.250000	0.000332261
941.200000	0.000332366
941.150000	0.000332471
941.100000	0.000332576
941.050000	0.000332681
941.000000	0.000332786
940.950000	0.000332891
940.900000	0.000332997
940.850000	0.000333102
940.800000	0.000333207
940.750000	0.000333313
940.700000	0.000333418
940.650000	0.000333523
940.600000	0.000333629
940.550000	0.000333734
940.500000	0.00033384
940.450000	0.000333946
940.400000	0.000334051
940.350000	0.000334157
940.300000	0.000334262
940.250000	0.000334368
940.200000	0.000334474
940.150000	0.00033458
940.100000	0.000334686
940.050000	0.000334791
940.000000	0.000334897
939.950000	0.000335003
939.900000	0.000335109
939.850000	0.000335215
939.800000	0.000335321
939.750000	0.000335427
939.700000	0.000335533
939.650000	0.00033564
939.600000	0.000335746
939.550000	0.000335852
939.500000	0.000335958
939.450000	0.000336064
939.400000	0.000336171
939.350000	0.000336277
939.300000	0.000336384
939.250000	0.00033649
939.200000	0.000336596
939.150000	0.000336703
939.100000	0.000336809
939.050000	0.000336916
939.000000	0.000337023
938.950000	0.000337129
938.900000	0.000337236
938.850000	0.000337343
938.800000	0.000337449
938.750000	0.000337556
938.700000	0.000337663
938.650000	0.00033777
938.600000	0.000337877
938.550000	0.000337984
938.500000	0.000338091
938.450000	0.000338198
938.400000	0.000338305
938.350000	0.000338412
938.300000	0.000338519
938.250000	0.000338626
938.200000	0.000338733
938.150000	0.00033884
938.100000	0.000338948
938.050000	0.000339055
938.000000	0.000339162
937.950000	0.00033927
937.900000	0.000339377
937.850000	0.000339484
937.800000	0.000339592
937.750000	0.000339699
937.700000	0.000339807
937.650000	0.000339914
937.600000	0.000340022
937.550000	0.00034013
937.500000	0.000340237
937.450000	0.000340345
937.400000	0.000340453
937.350000	0.000340561
937.300000	0.000340668
937.250000	0.000340776
937.200000	0.000340884
937.150000	0.000340992
937.100000	0.0003411
937.050000	0.000341208
937.000000	0.000341316
936.950000	0.000341424
936.900000	0.000341532
936.850000	0.000341641
936.800000	0.000341749
936.750000	0.000341857
936.700000	0.000341965
936.650000	0.000342073
936.600000	0.000342182
936.550000	0.00034229
936.500000	0.000342399
936.450000	0.000342507
936.400000	0.000342616
936.350000	0.000342724
936.300000	0.000342833
936.250000	0.000342941
936.200000	0.00034305
936.150000	0.000343158
936.100000	0.000343267
936.050000	0.000343376
936.000000	0.000343485
935.950000	0.000343593
935.900000	0.000343702
935.850000	0.000343811
935.800000	0.00034392
935.750000	0.000344029
935.700000	0.000344138
935.650000	0.000344247
935.600000	0.000344356
935.550000	0.000344465
935.500000	0.000344574
935.450000	0.000344684
935.400000	0.000344793
935.350000	0.000344902
935.300000	0.000345011
935.250000	0.000345121
935.200000	0.00034523
935.150000	0.000345339
935.100000	0.000345449
935.050000	0.000345558
935.000000	0.000345668
934.950000	0.000345777
934.900000	0.000345887
934.850000	0.000345997
934.800000	0.000346106
934.750000	0.000346216
934.700000	0.000346326
934.650000	0.000346435
934.600000	0.000346545
934.550000	0.000346655
934.500000	0.000346765
934.450000	0.000346875
934.400000	0.000346985
934.350000	0.000347095
934.300000	0.000347205
934.250000	0.000347315
934.200000	0.000347425
934.150000	0.000347535
934.100000	0.000347645
934.050000	0.000347756
934.000000	0.000347866
933.950000	0.000347976
933.900000	0.000348086
933.850000	0.000348197
933.800000	0.000348307
933.750000	0.000348418
933.700000	0.000348528
933.650000	0.000348639
933.600000	0.000348749
933.550000	0.00034886
933.500000	0.00034897
933.450000	0.000349081
933.400000	0.000349192
933.350000	0.000349302
933.300000	0.000349413
933.250000	0.000349524
933.200000	0.000349635
933.150000	0.000349746
933.100000	0.000349857
933.050000	0.000349968
933.000000	0.000350079
932.950000	0.00035019
932.900000	0.000350301
932.850000	0.000350412
932.800000	0.000350523
932.750000	0.000350634
932.700000	0.000350745
932.650000	0.000350857
932.600000	0.000350968
932.550000	0.000351079
932.500000	0.000351191
932.450000	0.000351302
932.400000	0.000351413
932.350000	0.000351525
932.300000	0.000351636
932.250000	0.000351748
932.200000	0.00035186
932.150000	0.000351971
932.100000	0.000352083
932.050000	0.000352195
932.000000	0.000352306
931.950000	0.000352418
931.900000	0.00035253
931.850000	0.000352642
931.800000	0.000352754
931.750000	0.000352866
931.700000	0.000352978
931.650000	0.00035309
931.600000	0.000353202
931.550000	0.000353314
931.500000	0.000353426
931.450000	0.000353538
931.400000	0.00035365
931.350000	0.000353763
931.300000	0.000353875
931.250000	0.000353987
931.200000	0.0003541
931.150000	0.000354212
931.100000	0.000354324
931.050000	0.000354437
931.000000	0.000354549
930.950000	0.000354662
930.900000	0.000354775
930.850000	0.000354887
930.800000	0.000355
930.750000	0.000355113
930.700000	0.000355225
930.650000	0.000355338
930.600000	0.000355451
930.550000	0.000355564
930.500000	0.000355677
930.450000	0.00035579
930.400000	0.000355903
930.350000	0.000356016
930.300000	0.000356129
930.250000	0.000356242
930.200000	0.000356355
930.150000	0.000356468
930.100000	0.000356581
930.050000	0.000356694
930.000000	0.000356808
929.950000	0.000356921
929.900000	0.000357034
929.850000	0.000357148
929.800000	0.000357261
929.750000	0.000357375
929.700000	0.000357488
929.650000	0.000357602
929.600000	0.000357715
929.550000	0.000357829
929.500000	0.000357943
929.450000	0.000358056
929.400000	0.00035817
929.350000	0.000358284
929.300000	0.000358398
929.250000	0.000358512
929.200000	0.000358625
929.150000	0.000358739
929.100000	0.000358853
929.050000	0.000358967
929.000000	0.000359081
928.950000	0.000359196
928.900000	0.00035931
928.850000	0.000359424
928.800000	0.000359538
928.750000	0.000359652
928.700000	0.000359767
928.650000	0.000359881
928.600000	0.000359995
928.550000	0.00036011
928.500000	0.000360224
928.450000	0.000360339
928.400000	0.000360453
928.350000	0.000360568
928.300000	0.000360682
928.250000	0.000360797
928.200000	0.000360912
928.150000	0.000361026
928.100000	0.000361141
928.050000	0.000361256
928.000000	0.000361371
927.950000	0.000361486
927.900000	0.000361601
927.850000	0.000361715
927.800000	0.00036183
927.750000	0.000361946
927.700000	0.000362061
927.650000	0.000362176
927.600000	0.000362291
927.550000	0.000362406
927.500000	0.000362521
927.450000	0.000362637
927.400000	0.000362752
927.350000	0.000362867
927.300000	0.000362983
927.250000	0.000363098
927.200000	0.000363213
927.150000	0.000363329
927.100000	0.000363445
927.050000	0.00036356
927.000000	0.000363676
926.950000	0.000363791
926.900000	0.000363907
926.850000	0.000364023
926.800000	0.000364139
926.750000	0.000364254
926.700000	0.00036437
926.650000	0.000364486
926.600000	0.000364602
926.550000	0.000364718
926.500000	0.000364834
926.450000	0.00036495
926.400000	0.000365066
926.350000	0.000365182
926.300000	0.000365299
926.250000	0.000365415
926.200000	0.000365531
926.150000	0.000365647
926.100000	0.000365764
926.050000	0.00036588
926.000000	0.000365997
925.950000	0.000366113
925.900000	0.00036623
925.850000	0.000366346
925.800000	0.000366463
925.750000	0.000366579
925.700000	0.000366696
925.650000	0.000366813
925.600000	0.000366929
925.550000	0.000367046
925.500000	0.000367163
925.450000	0.00036728
925.400000	0.000367397
925.350000	0.000367514
925.300000	0.000367631
925.250000	0.000367748
925.200000	0.000367865
925.150000	0.000367982
925.100000	0.000368099
925.050000	0.000368216
925.000000	0.000368333
924.950000	0.000368451
924.900000	0.000368568
924.850000	0.000368685
924.800000	0.000368803
924.750000	0.00036892
924.700000	0.000369038
924.650000	0.000369155
924.600000	0.000369273
924.550000	0.00036939
924.500000	0.000369508
924.450000	0.000369626
924.400000	0.000369743
924.350000	0.000369861
924.300000	0.000369979
924.250000	0.000370097
924.200000	0.000370215
924.150000	0.000370332
924.100000	0.00037045
924.050000	0.000370568
924.000000	0.000370686
923.950000	0.000370804
923.900000	0.000370923
923.850000	0.000371041
923.800000	0.000371159
923.750000	0.000371277
923.700000	0.000371395
923.650000	0.000371514
923.600000	0.000371632
923.550000	0.000371751
923.500000	0.000371869
923.450000	0.000371988
923.400000	0.000372106
923.350000	0.000372225
923.300000	0.000372343
923.250000	0.000372462
923.200000	0.000372581
923.150000	0.000372699
923.100000	0.000372818
923.050000	0.000372937
923.000000	0.000373056
922.950000	0.000373175
922.900000	0.000373294
922.850000	0.000373413
922.800000	0.000373532
922.750000	0.000373651
922.700000	0.00037377
922.650000	0.000373889
922.600000	0.000374008
922.550000	0.000374127
922.500000	0.000374247
922.450000	0.000374366
922.400000	0.000374485
922.350000	0.000374605
922.300000	0.000374724
922.250000	0.000374843
922.200000	0.000374963
922.150000	0.000375083
922.100000	0.000375202
922.050000	0.000375322
922.000000	0.000375441
921.950000	0.000375561
921.900000	0.000375681
921.850000	0.000375801
921.800000	0.000375921
921.750000	0.000376041
921.700000	0.00037616
921.650000	0.00037628
921.600000	0.0003764
921.550000	0.00037652
921.500000	0.000376641
921.450000	0.000376761
921.400000	0.000376881
921.350000	0.000377001
921.300000	0.000377121
921.250000	0.000377242
921.200000	0.000377362
921.150000	0.000377482
921.100000	0.000377603
921.050000	0.000377723
921.000000	0.000377844
920.950000	0.000377964
920.900000	0.000378085
920.850000	0.000378206
920.800000	0.000378326
920.750000	0.000378447
920.700000	0.000378568
920.650000	0.000378689
920.600000	0.00037881
920.550000	0.00037893
920.500000	0.000379051
920.450000	0.000379172
920.400000	0.000379293
920.350000	0.000379414
920.300000	0.000379536
920.250000	0.000379657
920.200000	0.000379778
920.150000	0.000379899
920.100000	0.00038002
920.050000	0.000380142
920.000000	0.000380263
919.950000	0.000380384
919.900000	0.000380506
919.850000	0.000380627
919.800000	0.000380749
919.750000	0.00038087
919.700000	0.000380992
919.650000	0.000381114
919.600000	0.000381235
919.550000	0.000381357
919.500000	0.000381479
919.450000	0.000381601
919.400000	0.000381723
919.350000	0.000381845
919.300000	0.000381967
919.250000	0.000382089
919.200000	0.000382211
919.150000	0.000382333
919.100000	0.000382455
919.050000	0.000382577
919.000000	0.000382699
918.950000	0.000382821
918.900000	0.000382944
918.850000	0.000383066
918.800000	0.000383188
918.750000	0.000383311
918.700000	0.000383433
918.650000	0.000383556
918.600000	0.000383678
918.550000	0.000383801
918.500000	0.000383924
918.450000	0.000384046
918.400000	0.000384169
918.350000	0.000384292
918.300000	0.000384415
918.250000	0.000384538
918.200000	0.00038466
918.150000	0.000384783
918.100000	0.000384906
918.050000	0.000385029
918.000000	0.000385152
917.950000	0.000385276
917.900000	0.000385399
917.850000	0.000385522
917.800000	0.000385645
917.750000	0.000385768
917.700000	0.000385892
917.650000	0.000386015
917.600000	0.000386139
917.550000	0.000386262
917.500000	0.000386386
917.450000	0.000386509
917.400000	0.000386633
917.350000	0.000386756
917.300000	0.00038688
917.250000	0.000387004
917.200000	0.000387128
917.150000	0.000387251
917.100000	0.000387375
917.050000	0.000387499
917.000000	0.000387623
916.950000	0.000387747
916.900000	0.000387871
916.850000	0.000387995
916.800000	0.000388119
916.750000	0.000388243
916.700000	0.000388368
916.650000	0.000388492
916.600000	0.000388616
916.550000	0.00038874
916.500000	0.000388865
916.450000	0.000388989
916.400000	0.000389114
916.350000	0.000389238
916.300000	0.000389363
916.250000	0.000389487
916.200000	0.000389612
916.150000	0.000389737
916.100000	0.000389861
916.050000	0.000389986
916.000000	0.000390111
915.950000	0.000390236
915.900000	0.000390361
915.850000	0.000390486
915.800000	0.000390611
915.750000	0.000390736
915.700000	0.000390861
915.650000	0.000390986
915.600000	0.000391111
915.550000	0.000391236
915.500000	0.000391362
915.450000	0.000391487
915.400000	0.000391612
915.350000	0.000391738
915.300000	0.000391863
915.250000	0.000391989
915.200000	0.000392114
915.150000	0.00039224
915.100000	0.000392365
915.050000	0.000392491
915.000000	0.000392617
914.950000	0.000392743
914.900000	0.000392868
914.850000	0.000392994
914.800000	0.00039312
914.750000	0.000393246
914.700000	0.000393372
914.650000	0.000393498
914.600000	0.000393624
914.550000	0.00039375
914.500000	0.000393876
914.450000	0.000394003
914.400000	0.000394129
914.350000	0.000394255
914.300000	0.000394381
914.250000	0.000394508
914.200000	0.000394634
914.150000	0.000394761
914.100000	0.000394887
914.050000	0.000395014
914.000000	0.00039514
913.950000	0.000395267
913.900000	0.000395394
913.850000	0.000395521
913.800000	0.000395647
913.750000	0.000395774
913.700000	0.000395901
913.650000	0.000396028
913.600000	0.000396155
913.550000	0.000396282
913.500000	0.000396409
913.450000	0.000396536
913.400000	0.000396663
913.350000	0.000396791
913.300000	0.000396918
913.250000	0.000397045
913.200000	0.000397172
913.150000	0.0003973
913.100000	0.000397427
913.050000	0.000397555
913.000000	0.000397682
912.950000	0.00039781
912.900000	0.000397937
912.850000	0.000398065
912.800000	0.000398193
912.750000	0.00039832
912.700000	0.000398448
912.650000	0.000398576
912.600000	0.000398704
912.550000	0.000398832
912.500000	0.00039896
912.450000	0.000399088
912.400000	0.000399216
912.350000	0.000399344
912.300000	0.000399472
912.250000	0.0003996
912.200000	0.000399729
912.150000	0.000399857
912.100000	0.000399985
912.050000	0.000400114
912.000000	0.000400242
911.950000	0.000400371
911.900000	0.000400499
911.850000	0.000400628
911.800000	0.000400756
911.750000	0.000400885
911.700000	0.000401014
911.650000	0.000401143
911.600000	0.000401271
911.550000	0.0004014
911.500000	0.000401529
911.450000	0.000401658
911.400000	0.000401787
911.350000	0.000401916
911.300000	0.000402045
911.250000	0.000402174
911.200000	0.000402303
911.150000	0.000402433
911.100000	0.000402562
911.050000	0.000402691
911.000000	0.000402821
910.950000	0.00040295
910.900000	0.00040308
910.850000	0.000403209
910.800000	0.000403339
910.750000	0.000403468
910.700000	0.000403598
910.650000	0.000403728
910.600000	0.000403857
910.550000	0.000403987
910.500000	0.000404117
910.450000	0.000404247
910.400000	0.000404377
910.350000	0.000404507
910.300000	0.000404637
910.250000	0.000404767
910.200000	0.000404897
910.150000	0.000405027
910.100000	0.000405157
910.050000	0.000405288
910.000000	0.000405418
909.950000	0.000405548
909.900000	0.000405679
909.850000	0.000405809
909.800000	0.00040594
909.750000	0.00040607
909.700000	0.000406201
909.650000	0.000406331
909.600000	0.000406462
909.550000	0.000406593
909.500000	0.000406724
909.450000	0.000406854
909.400000	0.000406985
909.350000	0.000407116
909.300000	0.000407247
909.250000	0.000407378
909.200000	0.000407509
909.150000	0.00040764
909.100000	0.000407772
909.050000	0.000407903
909.000000	0.000408034
908.950000	0.000408165
908.900000	0.000408297
908.850000	0.000408428
908.800000	0.00040856
908.750000	0.000408691
908.700000	0.000408823
908.650000	0.000408954
908.600000	0.000409086
908.550000	0.000409218
908.500000	0.000409349
908.450000	0.000409481
908.400000	0.000409613
908.350000	0.000409745
908.300000	0.000409877
908.250000	0.000410009
908.200000	0.000410141
908.150000	0.000410273
908.100000	0.000410405
908.050000	0.000410537
908.000000	0.00041067
907.950000	0.000410802
907.900000	0.000410934
907.850000	0.000411066
907.800000	0.000411199
907.750000	0.000411331
907.700000	0.000411464
907.650000	0.000411596
907.600000	0.000411729
907.550000	0.000411862
907.500000	0.000411994
907.450000	0.000412127
907.400000	0.00041226
907.350000	0.000412393
907.300000	0.000412526
907.250000	0.000412659
907.200000	0.000412792
907.150000	0.000412925
907.100000	0.000413058
907.050000	0.000413191
907.000000	0.000413324
906.950000	0.000413458
906.900000	0.000413591
906.850000	0.000413724
906.800000	0.000413858
906.750000	0.000413991
906.700000	0.000414125
906.650000	0.000414258
906.600000	0.000414392
906.550000	0.000414525
906.500000	0.000414659
906.450000	0.000414793
906.400000	0.000414927
906.350000	0.000415061
906.300000	0.000415194
906.250000	0.000415328
906.200000	0.000415462
906.150000	0.000415596
906.100000	0.000415731
906.050000	0.000415865
906.000000	0.000415999
905.950000	0.000416133
905.900000	0.000416267
905.850000	0.000416402
905.800000	0.000416536
905.750000	0.000416671
905.700000	0.000416805
905.650000	0.00041694
905.600000	0.000417074
905.550000	0.000417209
905.500000	0.000417344
905.450000	0.000417478
905.400000	0.000417613
905.350000	0.000417748
905.300000	0.000417883
905.250000	0.000418018
905.200000	0.000418153
905.150000	0.000418288
905.100000	0.000418423
905.050000	0.000418558
905.000000	0.000418694
904.950000	0.000418829
904.900000	0.000418964
904.850000	0.000419099
904.800000	0.000419235
904.750000	0.00041937
904.700000	0.000419506
904.650000	0.000419641
904.600000	0.000419777
904.550000	0.000419913
904.500000	0.000420048
904.450000	0.000420184
904.400000	0.00042032
904.350000	0.000420456
904.300000	0.000420592
904.250000	0.000420728
904.200000	0.000420864
904.150000	0.000421
904.100000	0.000421136
904.050000	0.000421272
904.000000	0.000421408
903.950000	0.000421545
903.900000	0.000421681
903.850000	0.000421817
903.800000	0.000421954
903.750000	0.00042209
903.700000	0.000422227
903.650000	0.000422363
903.600000	0.0004225
903.550000	0.000422637
903.500000	0.000422773
903.450000	0.00042291
903.400000	0.000423047
903.350000	0.000423184
903.300000	0.000423321
903.250000	0.000423458
903.200000	0.000423595
903.150000	0.000423732
903.100000	0.000423869
903.050000	0.000424007
903.000000	0.000424144
902.950000	0.000424281
902.900000	0.000424418
902.850000	0.000424556
902.800000	0.000424693
902.750000	0.000424831
902.700000	0.000424969
902.650000	0.000425106
902.600000	0.000425244
902.550000	0.000425382
902.500000	0.000425519
902.450000	0.000425657
902.400000	0.000425795
902.350000	0.000425933
902.300000	0.000426071
902.250000	0.000426209
902.200000	0.000426347
902.150000	0.000426485
902.100000	0.000426624
902.050000	0.000426762
902.000000	0.0004269
901.950000	0.000427039
901.900000	0.000427177
901.850000	0.000427315
901.800000	0.000427454
901.750000	0.000427593
901.700000	0.000427731
901.650000	0.00042787
901.600000	0.000428009
901.550000	0.000428147
901.500000	0.000428286
901.450000	0.000428425
901.400000	0.000428564
901.350000	0.000428703
901.300000	0.000428842
901.250000	0.000428981
901.200000	0.000429121
901.150000	0.00042926
901.100000	0.000429399
901.050000	0.000429538
901.000000	0.000429678
900.950000	0.000429817
900.900000	0.000429957
900.850000	0.000430096
900.800000	0.000430236
900.750000	0.000430376
900.700000	0.000430515
900.650000	0.000430655
900.600000	0.000430795
900.550000	0.000430935
900.500000	0.000431075
900.450000	0.000431215
900.400000	0.000431355
900.350000	0.000431495
900.300000	0.000431635
900.250000	0.000431775
900.200000	0.000431915
900.150000	0.000432056
900.100000	0.000432196
900.050000	0.000432337
900.000000	0.000432477
899.950000	0.000432618
899.900000	0.000432758
899.850000	0.000432899
899.800000	0.000433039
899.750000	0.00043318
899.700000	0.000433321
899.650000	0.000433462
899.600000	0.000433603
899.550000	0.000433744
899.500000	0.000433885
899.450000	0.000434026
899.400000	0.000434167
899.350000	0.000434308
899.300000	0.00043445
899.250000	0.000434591
899.200000	0.000434732
899.150000	0.000434874
899.100000	0.000435015
899.050000	0.000435157
899.000000	0.000435298
898.950000	0.00043544
898.900000	0.000435582
898.850000	0.000435723
898.800000	0.000435865
898.750000	0.000436007
898.700000	0.000436149
898.650000	0.000436291
898.600000	0.000436433
898.550000	0.000436575
898.500000	0.000436717
898.450000	0.000436859
898.400000	0.000437002
898.350000	0.000437144
898.300000	0.000437286
898.250000	0.000437429
898.200000	0.000437571
898.150000	0.000437714
898.100000	0.000437856
898.050000	0.000437999
898.000000	0.000438142
897.950000	0.000438285
897.900000	0.000438427
897.850000	0.00043857
897.800000	0.000438713
897.750000	0.000438856
897.700000	0.000438999
897.650000	0.000439143
897.600000	0.000439286
897.550000	0.000439429
897.500000	0.000439572
897.450000	0.000439716
897.400000	0.000439859
897.350000	0.000440002
897.300000	0.000440146
897.250000	0.00044029
897.200000	0.000440433
897.150000	0.000440577
897.100000	0.000440721
897.050000	0.000440864
897.000000	0.000441008
896.950000	0.000441152
896.900000	0.000441296
896.850000	0.00044144
896.800000	0.000441584
896.750000	0.000441729
896.700000	0.000441873
896.650000	0.000442017
896.600000	0.000442161
896.550000	0.000442306
896.500000	0.00044245
896.450000	0.000442595
896.400000	0.000442739
896.350000	0.000442884
896.300000	0.000443029
896.250000	0.000443174
896.200000	0.000443318
896.150000	0.000443463
896.100000	0.000443608
896.050000	0.000443753
896.000000	0.000443898
895.950000	0.000444043
895.900000	0.000444189
895.850000	0.000444334
895.800000	0.000444479
895.750000	0.000444624
895.700000	0.00044477
895.650000	0.000444915
895.600000	0.000445061
895.550000	0.000445206
895.500000	0.000445352
895.450000	0.000445498
895.400000	0.000445644
895.350000	0.000445789
895.300000	0.000445935
895.250000	0.000446081
895.200000	0.000446227
895.150000	0.000446373
895.100000	0.000446519
895.050000	0.000446666
895.000000	0.000446812
894.950000	0.000446958
894.900000	0.000447105
894.850000	0.000447251
894.800000	0.000447398
894.750000	0.000447544
894.700000	0.000447691
894.650000	0.000447838
894.600000	0.000447984
894.550000	0.000448131
894.500000	0.000448278
894.450000	0.000448425
894.400000	0.000448572
894.350000	0.000448719
894.300000	0.000448866
894.250000	0.000449013
894.200000	0.000449161
894.150000	0.000449308
894.100000	0.000449455
894.050000	0.000449603
894.000000	0.00044975
893.950000	0.000449898
893.900000	0.000450045
893.850000	0.000450193
893.800000	0.000450341
893.750000	0.000450489
893.700000	0.000450636
893.650000	0.000450784
893.600000	0.000450932
893.550000	0.00045108
893.500000	0.000451229
893.450000	0.000451377
893.400000	0.000451525
893.350000	0.000451673
893.300000	0.000451822
893.250000	0.00045197
893.200000	0.000452119
893.150000	0.000452267
893.100000	0.000452416
893.050000	0.000452565
893.000000	0.000452713
892.950000	0.000452862
892.900000	0.000453011
892.850000	0.00045316
892.800000	0.000453309
892.750000	0.000453458
892.700000	0.000453607
892.650000	0.000453757
892.600000	0.000453906
892.550000	0.000454055
892.500000	0.000454205
892.450000	0.000454354
892.400000	0.000454504
892.350000	0.000454653
892.300000	0.000454803
892.250000	0.000454953
892.200000	0.000455103
892.150000	0.000455252
892.100000	0.000455402
892.050000	0.000455552
892.000000	0.000455702
891.950000	0.000455853
891.900000	0.000456003
891.850000	0.000456153
891.800000	0.000456303
891.750000	0.000456454
891.700000	0.000456604
891.650000	0.000456755
891.600000	0.000456906
891.550000	0.000457056
891.500000	0.000457207
891.450000	0.000457358
891.400000	0.000457509
891.350000	0.00045766
891.300000	0.000457811
891.250000	0.000457962
891.200000	0.000458113
891.150000	0.000458264
891.100000	0.000458415
891.050000	0.000458567
891.000000	0.000458718
890.950000	0.00045887
890.900000	0.000459021
890.850000	0.000459173
890.800000	0.000459325
890.750000	0.000459476
890.700000	0.000459628
890.650000	0.00045978
890.600000	0.000459932
890.550000	0.000460084
890.500000	0.000460236
890.450000	0.000460388
890.400000	0.000460541
890.350000	0.000460693
890.300000	0.000460845
890.250000	0.000460998
890.200000	0.00046115
890.150000	0.000461303
890.100000	0.000461456
890.050000	0.000461608
890.000000	0.000461761
889.950000	0.000461914
889.900000	0.000462067
889.850000	0.00046222
889.800000	0.000462373
889.750000	0.000462527
889.700000	0.00046268
889.650000	0.000462833
889.600000	0.000462987
889.550000	0.00046314
889.500000	0.000463294
889.450000	0.000463447
889.400000	0.000463601
889.350000	0.000463755
889.300000	0.000463908
889.250000	0.000464062
889.200000	0.000464216
889.150000	0.00046437
889.100000	0.000464525
889.050000	0.000464679
889.000000	0.000464833
888.950000	0.000464987
888.900000	0.000465142
888.850000	0.000465296
888.800000	0.000465451
888.750000	0.000465606
888.700000	0.00046576
888.650000	0.000465915
888.600000	0.00046607
888.550000	0.000466225
888.500000	0.00046638
888.450000	0.000466535
888.400000	0.00046669
888.350000	0.000466846
888.300000	0.000467001
888.250000	0.000467156
888.200000	0.000467312
888.150000	0.000467467
888.100000	0.000467623
888.050000	0.000467779
888.000000	0.000467934
887.950000	0.00046809
887.900000	0.000468246
887.850000	0.000468402
887.800000	0.000468558
887.750000	0.000468715
887.700000	0.000468871
887.650000	0.000469027
887.600000	0.000469184
887.550000	0.00046934
887.500000	0.000469497
887.450000	0.000469654
887.400000	0.00046981
887.350000	0.000469967
887.300000	0.000470124
887.250000	0.000470281
887.200000	0.000470438
887.150000	0.000470595
887.100000	0.000470752
887.050000	0.00047091
887.000000	0.000471067
886.950000	0.000471225
886.900000	0.000471382
886.850000	0.00047154
886.800000	0.000471698
886.750000	0.000471855
886.700000	0.000472013
886.650000	0.000472171
886.600000	0.000472329
886.550000	0.000472488
886.500000	0.000472646
886.450000	0.000472804
886.400000	0.000472962
886.350000	0.000473121
886.300000	0.00047328
886.250000	0.000473438
886.200000	0.000473597
886.150000	0.000473756
886.100000	0.000473915
886.050000	0.000474074
886.000000	0.000474233
885.950000	0.000474392
885.900000	0.000474551
885.850000	0.000474711
885.800000	0.00047487
885.750000	0.00047503
885.700000	0.000475189
885.650000	0.000475349
885.600000	0.000475509
885.550000	0.000475669
885.500000	0.000475829
885.450000	0.000475989
885.400000	0.000476149
885.350000	0.000476309
885.300000	0.00047647
885.250000	0.00047663
885.200000	0.000476791
885.150000	0.000476951
885.100000	0.000477112
885.050000	0.000477273
885.000000	0.000477434
884.950000	0.000477595
884.900000	0.000477756
884.850000	0.000477917
884.800000	0.000478078
884.750000	0.00047824
884.700000	0.000478401
884.650000	0.000478563
884.600000	0.000478724
884.550000	0.000478886
884.500000	0.000479048
884.450000	0.00047921
884.400000	0.000479372
884.350000	0.000479534
884.300000	0.000479697
884.250000	0.000479859
884.200000	0.000480021
884.150000	0.000480184
884.100000	0.000480347
884.050000	0.000480509
884.000000	0.000480672
883.950000	0.000480835
883.900000	0.000480998
883.850000	0.000481162
883.800000	0.000481325
883.750000	0.000481488
883.700000	0.000481652
883.650000	0.000481816
883.600000	0.000481979
883.550000	0.000482143
883.500000	0.000482307
883.450000	0.000482471
883.400000	0.000482635
883.350000	0.0004828
883.300000	0.000482964
883.250000	0.000483129
883.200000	0.000483293
883.150000	0.000483458
883.100000	0.000483623
883.050000	0.000483788
883.000000	0.000483953
882.950000	0.000484118
882.900000	0.000484283
882.850000	0.000484449
882.800000	0.000484614
882.750000	0.00048478
882.700000	0.000484946
882.650000	0.000485112
882.600000	0.000485278
882.550000	0.000485444
882.500000	0.00048561
882.450000	0.000485777
882.400000	0.000485943
882.350000	0.00048611
882.300000	0.000486277
882.250000	0.000486444
882.200000	0.000486611
882.150000	0.000486778
882.100000	0.000486945
882.050000	0.000487113
882.000000	0.00048728
881.950000	0.000487448
881.900000	0.000487616
881.850000	0.000487784
881.800000	0.000487952
881.750000	0.000488121
881.700000	0.000488289
881.650000	0.000488458
881.600000	0.000488626
881.550000	0.000488795
881.500000	0.000488964
881.450000	0.000489134
881.400000	0.000489303
881.350000	0.000489472
881.300000	0.000489642
881.250000	0.000489812
881.200000	0.000489982
881.150000	0.000490152
881.100000	0.000490322
881.050000	0.000490493
881.000000	0.000490663
880.950000	0.000490834
880.900000	0.000491005
880.850000	0.000491176
880.800000	0.000491348
880.750000	0.000491519
880.700000	0.000491691
880.650000	0.000491863
880.600000	0.000492035
880.550000	0.000492207
880.500000	0.00049238
880.450000	0.000492553
880.400000	0.000492726
880.350000	0.000492899
880.300000	0.000493072
880.250000	0.000493246
880.200000	0.000493419
880.150000	0.000493593
880.100000	0.000493768
880.050000	0.000493942
880.000000	0.000494117
879.950000	0.000494292
879.900000	0.000494467
879.850000	0.000494642
879.800000	0.000494818
879.750000	0.000494994
879.700000	0.000495171
879.650000	0.000495347
879.600000	0.000495524
879.550000	0.000495701
879.500000	0.000495879
879.450000	0.000496057
879.400000	0.000496235
879.350000	0.000496414
879.300000	0.000496593
879.250000	0.000496772
879.200000	0.000496952
879.150000	0.000497132
879.100000	0.000497313
879.050000	0.000497494
879.000000	0.000497675
878.950000	0.000497858
878.900000	0.000498041
878.850000	0.000498224
878.800000	0.000498408
878.750000	0.000498593
878.700000	0.000498779
878.650000	0.000498966
878.600000	0.000499153
878.550000	0.000499343
878.500000	0.000499533
878.450000	0.000499726
878.400000	0.000499921
878.350000	0.00050012
&
```
