## Supplementary material for "RNA covariation at helix-level resolution for the identification of evolutionarily conserved RNA structure": coolair_classIIi.137-550.nhmmer.1e-5.coolair_classIIi.Fig2a.137-550.cmsearch

```
# cmalign :: align sequences to a CM
# INFERNAL 1.1.2 (July 2016)
# Copyright (C) 2016 Howard Hughes Medical Institute.
# Freely distributed under a BSD open source license.
# - - - - - - - - - - - - - - - - - - - - - - - - - - - - - - - - - - - -
# CM file:                                     infernal/coolair_classIIi.Fig2a.137-550.cm
# sequence file:                               ../COOLAIR_Yang22/coolair_classIIi.137-550.nhmmer.1e-5.fa
# CM name:                                     coolair_classIIi.Fig2a.137-550
# saving alignment to file:                    infernal/coolair_classIIi.137-550.nhmmer.1e-5.coolair_classIIi.Fig2a.137-550.sto
# model configuration:                         global
# number of worker threads:                    8
# - - - - - - - - - - - - - - - - - - - - - - - - - - - - - - - - - - - -
#                                                                                                   running time (s)                 
#                                                                                            -------------------------------          
#  idx  seq name                          length  cm from    cm to  trunc    bit sc  avg pp  band calc  alignment      total  mem (Mb)
# ----  --------------------------------  ------  -------  -------  -----  --------  ------  ---------  ---------  ---------  --------
     1  coolair_IIi                          414        1      414     no    499.67   1.000       0.02       0.02       0.05      2.49
     2  NC_003076.8/3179082-3179494          413        2      414     no    498.45   1.000       0.02       0.02       0.05      2.49
     3  NW_003302550.1/4023069-4023487       419        2      412     3'    391.78   0.969       0.02       0.04       0.06      3.15
     4  NW_006238918.1/3122676-3123105       430        3      406     3'    330.55   0.931       0.02       0.06       0.09      4.13
     5  NC_025692.1/23299462-23299036        427        3      409     3'    327.34   0.923       0.02       0.06       0.08      3.97
     6  NC_025704.1/4199113-4199542          430        1      408     3'    325.85   0.930       0.02       0.05       0.08      3.90
     7  NC_025697.1/4058234-4058642          409        3      409     3'    326.61   0.937       0.02       0.05       0.07      3.33
     8  NW_003302550.1/4045526-4045940       415       10      412     5'    327.85   0.912       0.02       0.06       0.08      3.85
     9  NW_006256829.1/3217968-3218363       396       17      406     5'    304.28   0.921       0.02       0.05       0.07      3.69
    10  NC_024796.2/1619327-1619743          417        7      412     5'    259.53   0.883       0.02       0.07       0.09      4.33
    11  NW_026013939.1/28978-28562           417        7      412     5'    259.53   0.883       0.02       0.06       0.08      4.33
    12  NC_063445.1/1608217-1608631          415        7      412     5'    257.06   0.891       0.02       0.06       0.09      4.20
    13  NC_063435.1/752556-752950            395        7      399     3'    259.63   0.913       0.02       0.08       0.10      5.10
    14  NW_017353140.1/28805099-28805487     389        9      408     5'    263.95   0.931       0.02       0.08       0.10      5.16
    15  NC_063445.1/1945986-1945578          409        7      408     5'    256.36   0.857       0.02       0.06       0.07      3.99
    16  NC_027750.1/2129682-2130070          389        2      412     3'    258.24   0.918       0.02       0.08       0.10      4.67
    17  NC_063436.1/1772327-1772717          391        2      409     3'    260.70   0.943       0.02       0.07       0.09      4.47
    18  NC_027756.1/51011600-51011237        364       41      409     5'    253.07   0.976       0.02       0.05       0.06      3.51
    19  NC_063452.1/60970883-60970520        364       41      409     5'    253.07   0.976       0.02       0.05       0.06      3.51
    20  NW_026014675.1/37956-38346           391        2      409     3'    255.53   0.906       0.02       0.07       0.09      4.66
    21  NC_027756.1/51034153-51033790        364       41      410     5'    252.57   0.958       0.02       0.05       0.06      3.52
    22  NC_024804.2/18122884-18122522        363       42      409     5'    261.43   0.963       0.02       0.06       0.07      3.99
    23  NC_063443.1/17163419-17163057        363       42      409     5'    261.43   0.963       0.02       0.06       0.07      3.99
    24  NW_013630147.1/99-461                363       41      409     5'    252.71   0.958       0.02       0.04       0.06      3.50
    25  NW_017353145.1/6711782-6711422       361       41      409     5'    260.71   0.952       0.02       0.06       0.07      3.91
    26  NW_017353141.1/27000098-26999700     399        2      409     3'    244.90   0.903       0.02       0.05       0.07      3.79
    27  NC_063452.1/60994528-60994167        362       41      408     5'    250.46   0.958       0.02       0.05       0.06      3.58
    28  NC_024797.2/1788303-1788684          382       13      392     3'    249.74   0.925       0.02       0.10       0.11      5.70
    29  NW_017353141.1/27011223-27010832     392        2      383     3'    231.52   0.935       0.02       0.09       0.10      5.29
    30  NC_024797.2/7338597-7338222          376       13      388     3'    214.03   0.908       0.02       0.11       0.13      6.44
    31  NC_063436.1/7119281-7118906          376       13      388     3'    210.58   0.840       0.02       0.12       0.13      6.28
    32  NC_027750.1/9002539-9002161          379        7      390     3'    200.38   0.877       0.02       0.07       0.09      4.51
    33  NC_027756.1/51059609-51059312        298      106      409     5'    198.43   0.938       0.01       0.04       0.05      3.08
    34  NC_003076.8/25982668-25982301        368        2      392     3'    140.24   0.802       0.02       0.13       0.15      6.73
    35  NC_024796.2/30859686-30859332        355       17      393     5'    141.86   0.829       0.02       0.31       0.32     15.12
    36  NC_025686.1/27665176-27665560        385        9      409     5'    146.89   0.847       0.02       0.17       0.19      8.21
    37  NW_003302548.1/21755228-21754862     367        9      389     3'    131.15   0.748       0.02       0.18       0.20      8.46
    38  NC_063445.1/56930195-56929847        349       28      382     5'    137.13   0.827       0.02       0.25       0.27     12.56
    39  NC_063445.1/56977861-56977512        350       30      386     5'    139.82   0.879       0.02       0.25       0.27     12.11
    40  NW_006256547.1/1033038-1033408       371       26      402     5'    142.37   0.778       0.02       0.19       0.21      9.09
    41  NC_027749.1/52246501-52246153        349       20      390     5'    124.22   0.815       0.02       0.22       0.24     11.37
    42  NW_010966177.1/4345849-4345511       339       33      358     3'    111.92   0.817       0.02       0.39       0.41     18.72
    43  NC_025686.1/27672689-27673073        385        1      393     3'    133.32   0.733       0.02       0.18       0.20      8.77
    44  NC_025700.1/21137419-21137058        362       19      392     5'    130.36   0.866       0.02       0.17       0.18      8.49
    45  NC_025693.1/31135863-31135496        368       12      399     5'    113.02   0.744       0.02       0.21       0.23     10.38
    46  NW_003302388.1/3218-3571             354       23      385     3'    132.18   0.852       0.02       0.19       0.21      9.12
    47  NC_025695.1/48290518-48290128        391        9      411     5'    134.43   0.763       0.02       0.14       0.16      7.55
    48  NC_025695.1/48283178-48282801        378        3      387     3'    131.61   0.811       0.02       0.15       0.17      7.37
    49  NW_006238922.1/12565109-12564724     386       11      408     5'    140.65   0.837       0.02       0.14       0.15      6.95
    50  NC_027750.1/35804657-35805024        368        3      406     3'    131.39   0.879       0.02       0.20       0.22      9.73
    51  NC_003070.9/28955920-28955563        358        4      389     3'    112.57   0.767       0.02       0.23       0.24     10.75
    52  NC_003076.8/25987755-25987433        323       14      364     3'    127.78   0.822       0.01       0.17       0.18      9.00
    53  NC_024800.2/19741341-19740973        369        3      397     3'    123.12   0.780       0.02       0.19       0.21      9.21
    54  NW_003302554.1/17487503-17487170     334       25      370     3'    113.03   0.887       0.02       0.18       0.19      9.18
    55  NC_025702.1/19473330-19472983        348        1      374     3'    115.62   0.821       0.02       0.15       0.17      8.02
    56  NW_013617624.1/7663-7981             319       46      362     5'    136.99   0.971       0.02       0.07       0.08      4.78
    57  NW_006256547.1/1037732-1038070       339       21      376     3'    122.42   0.758       0.02       0.21       0.23     10.79
    58  NC_025686.1/27655020-27655379        360        4      373     3'     96.43   0.803       0.02       0.29       0.31     13.20
    59  NC_024796.2/30880934-30880553        382        1      367     3'     99.03   0.827       0.02       0.14       0.16      7.37
    60  NC_063439.1/19513346-19512985        362        9      408     5'    114.93   0.879       0.02       0.24       0.25     11.71
    61  NC_063446.1/38829091-38829448        358        3      380     3'    104.27   0.747       0.02       0.22       0.24     10.47
    62  NW_006238916.1/12325310-12324960     351       38      390     5'    108.25   0.844       0.02       0.15       0.17      8.02
    63  NC_025691.1/25102505-25102131        375       24      409     5'     92.83   0.778       0.02       0.20       0.21      9.39
    64  NW_017353144.1/12510665-12511019     355       27      385     5'     93.17   0.820       0.02       0.28       0.29     14.12
    65  NW_017353144.1/12482607-12482937     331       47      375     5'    126.92   0.856       0.02       0.08       0.10      5.00
    66  NC_003076.8/25992530-25992205        326       42      365     5'    122.17   0.941       0.02       0.06       0.08      4.24
    67  NC_025700.1/21132557-21132195        363       22      398     5'    107.96   0.840       0.02       0.19       0.21      9.59
    68  NW_003302548.1/21761678-21761381     298       67      364     5'    115.73   0.935       0.01       0.04       0.05      2.85
    69  NC_025695.1/48302677-48302315        363       25      378     3'    103.33   0.769       0.02       0.23       0.25     10.38
    70  NC_025686.1/27660567-27660897        331       54      380     5'    106.63   0.818       0.02       0.09       0.11      5.28
    71  NC_025695.1/48295220-48294919        302       72      374     5'    132.97   0.962       0.01       0.04       0.05      2.98
    72  NC_024800.2/19749415-19749112        304       68      370     5'    124.25   0.872       0.01       0.05       0.06      3.55
    73  NC_063439.1/19521528-19521224        305       68      372     5'    123.30   0.873       0.02       0.05       0.07      3.55
    74  NW_017353143.1/38866738-38867055     318       42      363     no    107.56   0.878       0.02       0.07       0.09      5.65
    75  NC_063446.1/38787979-38788284        306       67      372     5'    113.13   0.860       0.01       0.06       0.07      3.83
    76  NW_010960188.1/1006069-1005746       324        4      357     3'    125.59   0.839       0.01       0.29       0.30     12.69
    77  NC_024796.2/30871414-30871085        330       31      367     3'    112.09   0.828       0.02       0.10       0.12      6.06
    78  NC_003076.8/25997902-25997561        342       25      364     3'    102.35   0.823       0.02       0.16       0.18      7.99
    79  NC_025702.1/19467900-19467596        305       72      372     5'    108.55   0.894       0.01       0.05       0.06      3.35
    80  NC_025693.1/31131829-31131485        345       11      390     3'     71.96   0.806       0.02       0.21       0.23      9.76
    81  NW_010960188.1/1015706-1015373       334        3      357     3'    110.18   0.772       0.02       0.23       0.24     10.61
    82  NW_017353144.1/12488834-12489129     296       65      357     no    121.24   0.946       0.01       0.04       0.05      3.20
    83  NW_013620381.1/586-321               266       10      302     3'     97.82   0.817       0.01       0.09       0.10      5.03
    84  NW_006256612.1/15629221-15629000     222       41      273     3'     93.36   0.874       0.01       0.12       0.14      6.30
    85  NC_027750.1/35750557-35750798        242       68      307     3'     81.94   0.949       0.01       0.03       0.04      2.40
    86  NW_010358342.1/143148-143499         352        3      374     3'     67.53   0.841       0.02       0.25       0.26     11.38
    87  NW_019168270.1/24742684-24742959     276       13      296     3'     52.12   0.821       0.01       0.10       0.11      5.33
    88  NC_045132.1/23593915-23594144        230       24      269     3'     88.37   0.888       0.01       0.06       0.07      3.76
    89  NC_030851.1/16094275-16093947        329        3      361     3'     59.81   0.808       0.02       0.22       0.24     10.89
    90  NW_018397254.1/13886510-13886185     326        6      349     3'     45.55   0.725       0.02       0.22       0.24     10.70
    91  NW_024064893.1/241122-241344         223       40      265     3'     59.77   0.882       0.01       0.04       0.05      2.98
    92  NW_010967966.1/723115-722834         282       11      296     3'     49.08   0.827       0.01       0.10       0.11      5.44
    93  NC_045129.1/34984215-34984003        213       57      273     3'     93.68   0.993       0.01       0.02       0.03      2.02
    94  NW_010962392.1/263802-263540         263       27      285     3'     61.90   0.773       0.01       0.12       0.14      6.43
    95  NC_030387.1/17924046-17923793        254        3      260     3'     45.87   0.788       0.01       0.07       0.09      4.15
    96  NW_019167971.1/14234159-14234425     267       15      293     3'     49.79   0.831       0.01       0.08       0.09      4.61
    97  NC_052393.1/16416049-16416496        448       18      391     no    -19.96   0.669       0.03       0.58       0.60     21.85
    98  NW_018246005.1/27800-28061           262       12      270     3'     42.01   0.774       0.01       0.08       0.09      4.35
    99  NC_057764.1/544739-544975            237       23      264     3'     52.00   0.836       0.01       0.08       0.09      4.39
   100  NC_061862.1/39281831-39282082        252        6      265     3'     37.63   0.906       0.01       0.07       0.08      3.92
   101  NC_023052.1/7187198-7187431          234       31      264     3'     51.39   0.817       0.01       0.05       0.06      3.23
   102  NC_052396.1/7375398-7375135          264        9      274     3'     50.00   0.846       0.01       0.07       0.08      4.20
   103  NC_057764.1/522476-522717            242       13      261     3'     47.90   0.811       0.01       0.07       0.08      4.28
   104  NC_025691.1/25105215-25105049        167      145      308  5'&3'     65.20   0.955       0.01       0.04       0.05      2.49
   105  NC_037287.1/17976949-17976715        235       23      260     3'     43.23   0.922       0.01       0.06       0.07      3.70
   106  NW_019272036.1/2043668-2043849       182       82      263  5'&3'     58.22   0.967       0.01       0.03       0.03      1.98
   107  NC_045132.1/23585439-23585619        181       85      265     3'     73.58   0.984       0.01       0.02       0.03      1.68
   108  NW_006262274.1/21054448-21054215     234       31      264     3'     49.53   0.817       0.01       0.05       0.06      3.25
   109  NC_027756.1/4242796-4243036          241       31      271     3'     34.87   0.705       0.01       0.09       0.10      4.69
   110  NC_057768.1/28641639-28641895        257       10      269     3'     51.78   0.844       0.01       0.07       0.08      4.00
   111  NC_037287.1/18005396-18005162        235       23      260     3'     41.45   0.933       0.01       0.06       0.07      3.83
   112  NC_056003.1/529536-529780            245       31      279     3'     57.02   0.890       0.01       0.08       0.09      4.56
   113  NW_019268546.1/908493-908670         178       82      259  5'&3'     62.51   0.981       0.01       0.02       0.03      1.86
   114  NC_052237.1/3567014-3566735          280        7      302     3'     28.07   0.816       0.01       0.10       0.12      5.75
   115  NC_056002.1/79164-79413              250       32      279     3'     54.24   0.799       0.01       0.09       0.10      4.83
   116  NW_021319879.1/1069262-1069051       212       55      269     3'     50.67   0.904       0.01       0.04       0.05      2.87
   117  NC_057769.1/9258940-9258702          239       18      259     3'     54.07   0.911       0.01       0.05       0.07      3.49
   118  NW_006256547.1/2812202-2811958       245        5      269     3'     40.00   0.834       0.01       0.09       0.10      4.66
   119  NC_036654.1/2209873-2210054          182       79      260  5'&3'     59.04   0.981       0.01       0.03       0.03      2.01
   120  NC_063452.1/4472638-4472886          249       12      270     3'     40.49   0.687       0.01       0.09       0.10      4.67
   121  NC_024803.2/3836467-3836716          250        3      269     3'     32.27   0.794       0.01       0.09       0.10      4.95
   122  NC_063442.1/4114659-4114908          250        3      269     3'     32.27   0.794       0.01       0.09       0.10      4.95
   123  NC_025697.1/10638014-10637778        237       25      264     3'     30.62   0.788       0.01       0.07       0.09      4.10
   124  NC_025996.1/36716183-36716451        269       25      292     3'     58.32   0.862       0.02       0.10       0.12      5.69
   125  NW_017618303.1/183706-183902         197       68      263     3'     44.00   0.948       0.01       0.03       0.04      2.25
   126  NC_056624.1/171738339-171738546      208       68      282     3'     27.61   0.926       0.01       0.03       0.04      2.39
   127  NC_030387.1/17938440-17938241        200       58      260     3'     42.86   0.938       0.01       0.04       0.05      2.66
   128  NW_003302553.1/561970-562191         222       46      270     3'     48.59   0.831       0.01       0.04       0.05      2.64
   129  NC_056626.1/173198504-173198754      251       15      262     3'     28.53   0.740       0.01       0.07       0.08      3.91
   130  NC_044906.1/52054482-52054263        220       41      260     3'     31.61   0.859       0.01       0.04       0.05      2.64
   131  NC_056626.1/21681611-21681883        273       26      297     3'     38.43   0.901       0.01       0.10       0.12      5.61
   132  NW_010965372.1/7417881-7417636       246       42      288     3'     39.24   0.814       0.01       0.10       0.11      5.01
   133  NW_011499855.1/2081516-2081744       229       25      260     3'     35.85   0.832       0.01       0.06       0.08      3.89
   134  NC_056626.1/173221263-173221548      286        9      292     3'     30.14   0.818       0.01       0.10       0.11      5.34
   135  NC_003074.8/466488-466697            210       56      269     3'     44.82   0.888       0.01       0.03       0.04      2.39
   136  NC_025692.1/7640259-7640027          233       31      263     3'     33.81   0.924       0.01       0.07       0.08      3.93
   137  NC_038241.2/34332239-34332464        226       39      266     3'     43.50   0.928       0.01       0.03       0.04      2.50
   138  NC_041006.1/36214881-36215106        226       39      266     3'     43.50   0.928       0.01       0.03       0.04      2.50
   139  NW_010729149.1/706091-706493         403       12      412     5'    -16.94   0.622       0.02       0.48       0.50     17.87
   140  NC_026003.1/16542201-16542476        276        1      271     3'     53.03   0.844       0.01       0.06       0.07      3.88
   141  NC_055995.1/79842662-79842441        222       33      260     3'     59.71   0.873       0.01       0.06       0.07      3.71
   142  NC_035173.2/1325387-1325168          220       40      259     3'     40.02   0.956       0.01       0.03       0.04      2.55
   143  NC_037286.1/1841643-1841915          273        2      298     3'     27.23   0.822       0.01       0.20       0.21      9.11
   144  NC_041009.1/8170320-8170582          263        6      268     3'     26.36   0.882       0.01       0.06       0.07      3.62
   145  NC_038244.2/8126395-8126657          263        6      268     3'     26.36   0.882       0.01       0.06       0.07      3.62
   146  NC_024797.2/21989293-21989509        217       61      269     3'     32.22   0.843       0.01       0.05       0.06      3.20
   147  NW_021319234.1/1256019-1256238       220       44      266     3'     34.96   0.930       0.01       0.04       0.05      2.89
   148  NW_018747365.1/24234-24449           216       46      261     3'     29.40   0.876       0.01       0.04       0.05      2.74
   149  NW_010970490.1/194317-194060         258        2      263     3'     43.99   0.892       0.01       0.06       0.07      3.89
   150  NC_056002.1/35063314-35063042        273        1      269     3'     23.39   0.768       0.01       0.08       0.09      4.71
   151  NW_019104497.1/3033927-3033636       292       34      334     3'     34.83   0.699       0.01       0.23       0.24     10.82
   152  NC_055994.1/85296709-85296938        230       31      260     3'     51.14   0.876       0.01       0.07       0.08      3.82
   153  NC_063436.1/21504807-21505022        216       62      269     3'     31.90   0.835       0.01       0.05       0.06      3.17
   154  NC_048445.1/5361064-5360817          248       11      269     3'     31.81   0.853       0.01       0.07       0.08      4.11
   155  NC_026655.2/6027644-6027422          223       41      266     3'     46.61   0.860       0.01       0.06       0.07      3.48
   156  NW_017358389.1/2087-2325             239       25      264     3'     36.73   0.746       0.01       0.11       0.12      5.45
   157  NW_003302551.1/18363466-18363274     193       74      267  5'&3'     56.12   0.931       0.01       0.03       0.04      2.09
   158  NW_023271554.1/1265669-1265437       233       25      260     3'     35.52   0.940       0.01       0.05       0.06      3.38
   159  NC_033621.1/12278610-12278878        269       10      291     3'     47.75   0.844       0.01       0.13       0.14      6.56
   160  NC_025688.1/21442823-21442634        190       71      263  5'&3'     44.96   0.883       0.01       0.04       0.05      2.64
   161  NC_025704.1/13277869-13277646        224       43      263     3'     26.85   0.805       0.01       0.06       0.07      3.66
   162  NC_056626.1/3177449-3177219          231       70      299  5'&3'     34.64   0.943       0.01       0.04       0.05      2.84
   163  NW_018253130.1/173064-173311         248       20      264     3'     40.17   0.849       0.01       0.08       0.09      4.22
   164  NC_025689.1/2638787-2639011          225       47      280     3'     34.32   0.905       0.02       0.07       0.09      3.97
   165  NC_052613.1/53400587-53400858        272        1      265     3'     35.85   0.779       0.01       0.08       0.09      4.52
   166  NC_058523.1/444223495-444223243      253        3      265     3'     61.89   0.828       0.01       0.08       0.10      4.63
   167  NW_006238918.1/7862563-7862359       205       68      269     3'     29.27   0.832       0.01       0.04       0.05      2.52
   168  NC_062969.1/2247721-2247958          238        9      259     3'     33.70   0.876       0.01       0.09       0.10      4.94
   169  NC_020493.1/4932488-4932232          257        3      266     3'     24.57   0.812       0.01       0.07       0.08      4.27
   170  NC_025703.1/451298-451501            204       54      261     3'     39.23   0.865       0.01       0.04       0.05      2.60
   171  NC_045145.1/6851353-6851150          204       62      271     3'     26.61   0.935       0.01       0.03       0.04      2.43
   172  NW_021319083.1/15751979-15751777     203       63      265     3'     43.61   0.948       0.01       0.04       0.05      2.59
   173  NC_044920.1/411975-411777            199       66      263     3'     36.57   0.925       0.01       0.03       0.04      2.30
   174  NW_024062683.1/563055-563249         195       63      259     3'     45.52   0.959       0.01       0.02       0.03      1.98
   175  NC_029267.1/5586395-5586161          235       33      267     3'     35.61   0.875       0.01       0.06       0.07      3.63
   176  NC_058140.1/20198977-20199172        196       65      260     3'     57.01   0.942       0.01       0.03       0.04      2.07
   177  NC_052474.1/6193819-6193577          243       10      258     3'     31.22   0.831       0.01       0.08       0.09      4.33
   178  NW_006238921.1/479173-479371         199       63      263     3'     43.34   0.907       0.01       0.03       0.04      2.45
   179  NC_025688.1/27396579-27396354        226       45      280     3'     32.92   0.932       0.01       0.06       0.07      3.75
   180  NC_012021.3/15423955-15424206        252       11      269     3'     32.87   0.838       0.01       0.07       0.08      3.91
   181  NC_029791.2/3602897-3602637          261        5      265     3'     25.39   0.785       0.01       0.08       0.09      4.60
   182  NC_037634.1/4684655-4684395          261        5      265     3'     25.39   0.785       0.01       0.08       0.10      4.60
   183  NW_023271512.1/960128-960389         262        1      260     3'     22.80   0.827       0.01       0.07       0.08      3.84
   184  NC_055995.1/82041708-82041936        229       25      259     3'     51.47   0.843       0.01       0.07       0.08      4.03
   185  NC_020497.1/22992806-22993025        220       41      262     3'     21.41   0.794       0.01       0.06       0.07      3.51
   186  NW_010356831.1/71009-70787           223       48      275     3'     50.27   0.858       0.01       0.06       0.07      3.31
   187  NC_025685.1/385271-385473            203       54      260     3'     40.27   0.921       0.01       0.04       0.05      2.54
   188  NW_022196036.1/754697-754464         234       26      266     3'     44.46   0.792       0.01       0.07       0.08      3.91
   189  NW_022196036.1/745636-745404         233       26      269     3'     44.41   0.789       0.01       0.07       0.08      4.05
   190  NW_019268535.1/1462990-1462755       236       27      261     3'     33.99   0.926       0.01       0.08       0.09      4.20
   191  NW_024062949.1/91296-91096           201       59      259     3'     44.37   0.935       0.01       0.03       0.04      2.22
   192  NW_019268536.1/4044226-4044038       189       82      270  5'&3'     23.00   0.853       0.01       0.03       0.04      2.08
   193  NW_018931473.1/221106-221324         219       34      263     3'     43.21   0.899       0.01       0.06       0.07      3.38
   194  NC_061509.1/142619185-142619360      176       89      264     3'     66.82   0.949       0.01       0.02       0.03      1.88
   195  NC_027754.1/38099500-38099715        216       56      269     3'     26.22   0.821       0.01       0.05       0.06      3.00
   196  NC_063450.1/44585619-44585834        216       56      269     3'     26.22   0.821       0.01       0.05       0.06      3.00
   197  NW_021319072.1/267835-267595         241       21      261     3'     38.40   0.970       0.01       0.06       0.07      3.37
   198  NC_012023.3/5464171-5464416          246       12      269     3'     14.18   0.764       0.01       0.08       0.09      4.42
   199  NW_004443427.1/90601-90855           255       27      282     3'     30.80   0.792       0.01       0.11       0.12      5.40
   200  NC_025208.1/380133-380391            259        3      258     3'     52.57   0.887       0.01       0.06       0.07      3.87
   201  NC_053144.1/69773074-69772878        197       40      242     3'     59.19   0.868       0.01       0.07       0.08      3.83
   202  NC_045127.1/7273087-7273329          243        2      259     3'     38.70   0.753       0.01       0.10       0.11      4.98
   203  NC_056003.1/34679348-34679082        267        1      260     3'     36.12   0.879       0.01       0.08       0.09      4.46
   204  NW_017353142.1/10221366-10221137     230       41      269     3'     28.48   0.789       0.01       0.07       0.09      3.99
   205  NW_017353142.1/10263163-10262934     230       41      269     3'     28.48   0.789       0.01       0.07       0.08      3.99
   206  NC_035449.2/12876357-12876610        254       11      271     3'     41.91   0.921       0.01       0.08       0.09      4.56
   207  NC_048447.1/14074992-14074747        246       12      269     3'     14.18   0.764       0.01       0.08       0.09      4.42
   208  NC_055994.1/82776785-82776572        214       40      259     3'     57.96   0.860       0.01       0.05       0.06      3.11
   209  NC_025690.1/23706308-23706087        222       48      279     3'     31.75   0.928       0.01       0.06       0.07      3.35
   210  NC_056038.1/35073747-35073517        231       14      259     3'     33.76   0.803       0.01       0.09       0.10      4.94
   211  NC_048267.1/42593982-42594226        245       25      265     3'     53.39   0.838       0.01       0.09       0.10      4.80
   212  NW_017618323.1/97151-97391           241       20      270     3'     28.29   0.751       0.01       0.08       0.09      4.41
   213  NW_019272021.1/1020369-1020553       185       83      266     3'     22.74   0.888       0.01       0.03       0.04      2.07
   214  NC_028454.1/43128551-43128794        244       25      264     3'     52.13   0.837       0.01       0.09       0.10      4.69
   215  NC_061509.1/210994245-210994070      176       88      265     3'     74.71   0.940       0.01       0.02       0.03      1.91
   216  NC_063434.1/2092384-2092139          246       15      264     3'     21.63   0.897       0.01       0.07       0.09      4.29
   217  NC_023174.2/3961384-3961589          206       59      264     3'     39.16   0.941       0.01       0.03       0.04      2.32
   218  NC_039362.1/40974628-40974863        236       25      263     3'     28.15   0.861       0.01       0.07       0.08      4.18
   219  NC_035445.2/170759371-170759123      249       68      327     3'     38.54   0.818       0.01       0.07       0.08      4.03
   220  NC_015442.3/11840718-11840925        208       55      266     3'     34.80   0.907       0.01       0.05       0.06      3.01
   221  NC_021164.1/42499674-42499417        258        3      268     3'     35.11   0.817       0.01       0.07       0.08      3.95
   222  NC_003076.8/7836653-7836438          216       48      266     3'     29.51   0.815       0.01       0.06       0.07      3.57
   223  NC_023164.2/20974744-20974558        187       79      272  5'&3'     62.96   0.939       0.01       0.03       0.04      1.96
   224  NC_003071.7/17820859-17820634        226       42      272     3'     21.65   0.874       0.01       0.06       0.07      3.77
   225  NC_062970.1/45352671-45352432        240       13      268     3'     25.64   0.779       0.01       0.12       0.13      5.70
   226  NC_025209.1/2902825-2903174          350        2      366     3'     12.24   0.714       0.02       0.18       0.20      8.52
   227  NC_003074.8/21234089-21233907        183       80      262  5'&3'     43.00   0.956       0.01       0.03       0.04      2.02
   228  NC_061510.1/2293719-2293461          259        3      276     3'     53.94   0.846       0.01       0.12       0.14      6.27
   229  NC_057805.1/9183304-9183060          245       10      261     3'     55.65   0.857       0.01       0.08       0.09      4.31
   230  NW_010729149.1/2224766-2224985       220       72      294  5'&3'     56.06   0.931       0.01       0.04       0.05      2.86
   231  NC_026660.2/5099795-5099562          234       26      260     3'     39.07   0.948       0.01       0.05       0.07      3.46
   232  NC_063296.1/4411272-4411060          213       49      261     3'     40.24   0.925       0.01       0.03       0.05      2.54
   233  NC_056626.1/109218205-109218418      214       52      266     3'     36.73   0.926       0.01       0.04       0.05      2.58
   234  NW_010360797.1/12452-12640           189       71      259  5'&3'     22.89   0.960       0.01       0.02       0.03      1.76
   235  NC_029257.1/27876300-27876110        191       73      260  5'&3'     66.57   0.923       0.01       0.04       0.05      2.65
   236  NC_061121.1/124358515-124358730      216       47      269     3'     27.18   0.800       0.01       0.07       0.08      3.66
   237  NC_025699.1/340992-341194            203       56      265     3'     44.08   0.875       0.01       0.04       0.05      2.58
   238  NC_012007.3/21325566-21325777        212       59      270     3'     22.01   0.886       0.01       0.03       0.04      2.28
   239  NC_055995.1/119802975-119803169      195       51      245     3'     49.89   0.966       0.01       0.05       0.06      3.33
   240  NW_021319072.1/276175-275940         236       27      260     3'     37.88   0.916       0.01       0.06       0.07      3.63
   241  NW_018746513.1/179190-178953         238       20      259     3'     28.45   0.848       0.01       0.06       0.07      3.41
   242  NC_024799.2/27775831-27776046        216       35      259     3'     44.53   0.881       0.01       0.06       0.07      3.56
   243  NC_048431.1/22600806-22601015        210       61      270     3'     20.49   0.882       0.01       0.03       0.04      2.33
   244  NC_036640.1/7589779-7589966          188       82      267  5'&3'     23.17   0.939       0.01       0.03       0.04      2.14
   245  NW_018746241.1/5189-5387             199       94      294  5'&3'     50.17   0.976       0.01       0.04       0.05      2.83
   246  NC_025690.1/17814469-17814282        188       82      270  5'&3'     51.30   0.962       0.01       0.03       0.04      2.19
   247  NC_056562.1/31309746-31309971        226       38      269     3'      4.01   0.895       0.01       0.07       0.08      3.86
   248  NC_045134.1/27577176-27576880        297       13      336     3'     28.36   0.758       0.01       0.16       0.17      7.12
   249  NW_006238919.1/11490461-11490264     198       66      269     3'     44.73   0.959       0.01       0.03       0.04      2.49
   250  NW_010729154.1/1688628-1688827       200       95      294  5'&3'     50.05   0.889       0.01       0.03       0.04      2.27
   251  NC_052475.1/30393075-30393262        188       68      259     3'     42.60   0.979       0.01       0.03       0.04      2.46
   252  NC_026007.1/16700202-16699982        221       43      261     3'     36.59   0.950       0.01       0.05       0.06      2.99
   253  NW_018984857.1/144-338               195       68      260     3'     37.30   0.893       0.01       0.03       0.04      2.23
   254  NC_030384.1/22449962-22450190        229       31      261     3'     20.17   0.814       0.01       0.08       0.09      4.28
   255  NC_026005.1/6016468-6016727          260        1      266     3'     23.90   0.859       0.01       0.08       0.09      4.26
   256  NW_019272037.1/2498422-2498205       218       44      266     3'     40.05   0.866       0.01       0.05       0.06      3.07
   257  NC_058519.1/381298879-381298635      245        1      259     3'     40.46   0.776       0.01       0.09       0.10      4.80
   258  NW_018932200.1/126422-126616         195       68      260     3'     37.30   0.893       0.01       0.03       0.04      2.23
   259  NC_063156.1/22995851-22995582        270        3      269     3'     26.96   0.873       0.01       0.06       0.07      3.51
   260  NC_036646.1/8554969-8555169          201       60      263     3'     26.31   0.885       0.01       0.05       0.06      3.10
   261  NW_019651568.1/352-552               201       60      263     3'     26.31   0.885       0.01       0.06       0.07      3.10
   262  NW_023590789.1/9780357-9779988       370        3      378     3'     20.93   0.742       0.02       0.22       0.23      8.73
   263  NW_011499878.1/1057863-1057612       252       13      260     3'     24.13   0.877       0.01       0.12       0.13      4.96
   264  NC_053041.2/75825082-75825322        241       17      262     3'     29.59   0.881       0.02       0.13       0.15      5.56
   265  NC_012016.3/3731169-3730916          254       14      276     3'     31.29   0.753       0.01       0.15       0.16      6.11
   266  NC_057814.1/76692752-76692989        238       17      259     3'     33.24   0.876       0.01       0.13       0.15      5.64
   267  NC_061508.1/120760236-120760016      221       42      262     3'     48.25   0.856       0.01       0.05       0.06      2.56
   268  NC_044905.1/2902902-2902634          269        5      270     3'     36.48   0.886       0.01       0.06       0.07      3.57
   269  NW_003302550.1/9930459-9930252       208       58      266     3'     23.82   0.773       0.01       0.07       0.08      3.49
   270  NW_026020183.1/1373002-1373203       202       68      266     3'     32.11   0.872       0.01       0.06       0.07      2.77
   271  NC_064287.1/37371735-37371534        202       68      266     3'     32.11   0.872       0.02       0.05       0.07      2.77
   272  NW_006239069.1/446897-446696         202       68      266     3'     32.11   0.872       0.02       0.04       0.06      2.77
   273  NC_030382.1/43203076-43202856        221       33      269     3'     28.83   0.854       0.02       0.06       0.08      3.42
   274  NW_003314296.1/360198-360433         236       31      263     3'     43.64   0.839       0.01       0.09       0.10      4.41
   275  NC_048448.1/7990132-7989885          248        3      270     3'     24.68   0.714       0.01       0.09       0.10      4.72
   276  NC_057920.1/633200-633475            276        1      267     3'     17.33   0.733       0.01       0.07       0.08      4.17
   277  NW_006238917.1/8408017-8408207       191       86      276     3'     34.13   0.852       0.01       0.04       0.04      2.38
   278  NC_048269.1/27267776-27267538        239       15      259     3'     50.56   0.884       0.01       0.08       0.09      4.16
   279  NC_035441.2/173462048-173462295      248       13      270     3'     41.94   0.788       0.01       0.10       0.11      5.19
   280  NC_033626.1/11967010-11967185        176       86      261     3'     28.53   0.954       0.01       0.02       0.03      1.88
   281  NC_028451.1/124018-124269            252       25      284     3'     41.12   0.790       0.01       0.09       0.11      4.93
   282  NC_029794.2/136022588-136022350      239       27      270     3'     -4.85   0.721       0.01       0.09       0.10      4.75
   283  NC_037637.1/143810448-143810210      239       27      270     3'     -4.85   0.721       0.01       0.10       0.11      4.75
   284  NC_056623.1/33704918-33705101        184       85      268     3'     34.09   0.941       0.01       0.02       0.03      1.83
   285  NC_055994.1/129429643-129429858      216       44      259     3'     49.05   0.953       0.01       0.05       0.06      3.10
   286  NC_041789.1/29304647-29304904        258        4      270     3'     11.58   0.750       0.01       0.09       0.11      4.74
   287  NC_039918.1/35628731-35628937        207       48      260     3'     26.19   0.865       0.01       0.05       0.06      2.89
   288  NW_024063347.1/282248-282489         242       16      260     3'     24.03   0.794       0.01       0.09       0.10      4.43
   289  NC_053027.1/453683592-453683343      250        3      265     3'     66.58   0.895       0.01       0.08       0.09      4.37
   290  NC_057809.1/484106745-484106496      250        3      265     3'     66.58   0.895       0.02       0.07       0.09      4.37
   291  NC_050100.1/204450624-204450447      178       87      267     3'     56.50   0.935       0.01       0.03       0.03      1.87
   292  NW_018164679.1/373879-373678         202       56      262     3'     26.80   0.887       0.01       0.05       0.06      3.07
   293  NC_056626.1/21547780-21548024        245       38      281     3'     29.46   0.851       0.01       0.08       0.10      4.40
   294  NW_011499855.1/2064904-2065103       200       63      260     3'     40.30   0.957       0.01       0.03       0.04      2.34
   295  NW_010729088.1/7144078-7144344       267        3      272     3'     27.16   0.854       0.01       0.10       0.11      4.93
   296  NW_008943484.1/21598-21318           281        1      268     3'     -0.83   0.767       0.01       0.09       0.10      4.78
   297  NW_016115348.1/8128-7875             254        3      260     3'     15.99   0.779       0.01       0.09       0.10      4.35
   298  NC_056043.1/2092363-2092584          222       43      268     3'     24.60   0.872       0.01       0.08       0.09      4.02
   299  NC_038050.1/72668054-72667818        237        6      243     3'     62.93   0.853       0.01       0.08       0.10      4.36
   300  NC_020492.1/32064639-32064385        255       13      261     3'     20.49   0.725       0.01       0.12       0.13      5.83
   301  NC_063156.1/7035989-7035722          268        7      273     3'     18.38   0.907       0.01       0.11       0.12      5.40
   302  NC_025693.1/26577097-26576912        186       82      268  5'&3'     44.40   0.954       0.01       0.03       0.04      2.22
   303  NC_036657.1/2813147-2812914          234       34      273     3'     34.33   0.787       0.01       0.10       0.11      4.97
   304  NC_039361.1/135144044-135143855      190       71      263  5'&3'     24.79   0.897       0.01       0.04       0.05      2.63
   305  NW_025906960.1/55460-55713           254        3      260     3'     18.05   0.795       0.01       0.07       0.09      4.33
   306  NW_025906960.1/51956-52209           254        3      260     3'     18.05   0.795       0.01       0.08       0.09      4.33
   307  NW_025906960.1/61021-61274           254        3      260     3'     18.05   0.795       0.01       0.08       0.09      4.33
   308  NC_038043.1/512718-512508            211       32      242     3'     52.38   0.884       0.01       0.08       0.09      4.69
   309  NC_012873.2/62330813-62331018        206       88      297  5'&3'     45.41   0.871       0.01       0.07       0.08      3.90
   310  NW_024067762.1/426707-426948         242       38      276     3'     29.94   0.839       0.01       0.06       0.07      3.61
   311  NW_003302552.1/20941741-20941509     233       40      280     3'     15.78   0.890       0.01       0.07       0.08      4.20
   312  NW_010729076.1/7961124-7961303       180       79      262  5'&3'     39.88   0.962       0.01       0.03       0.04      2.25
   313  NC_053136.1/46316409-46316138        272        3      265     3'     35.15   0.822       0.01       0.08       0.09      4.51
   314  NC_058155.1/9750595-9750324          272        4      272     3'      4.83   0.871       0.01       0.09       0.11      5.17
   315  NC_048264.1/535224-535469            246       25      267     3'     41.16   0.826       0.01       0.07       0.08      3.95
   316  NC_056035.1/14474303-14474509        207       36      261     3'     27.60   0.911       0.01       0.07       0.08      4.02
   317  NC_055996.1/135942723-135942975      253       31      283     3'     47.65   0.866       0.01       0.11       0.12      5.84
   318  NW_007570097.1/254-450               197       59      260     3'     38.43   0.895       0.01       0.04       0.05      2.58
   319  NC_053138.1/4458613-4458426          188       70      260  5'&3'     44.83   0.895       0.01       0.03       0.04      2.28
   320  NC_063151.1/33799029-33799341        313       67      387     5'     19.62   0.725       0.01       0.20       0.22      9.27
   321  NW_021632522.1/9676-9914             239       11      263     3'     19.53   0.803       0.01       0.09       0.10      4.81
   322  NC_044917.1/13830382-13830158        225       20      259     3'     23.07   0.809       0.01       0.07       0.08      3.99
   323  NC_027756.1/49306704-49306374        331       10      361     3'     19.25   0.635       0.01       0.27       0.28     12.17
   324  NC_023165.2/1019138-1019470          333       27      376     3'     58.09   0.745       0.01       0.26       0.27     12.21
   325  NC_038045.1/45694019-45693836        184       80      263  5'&3'     73.21   0.932       0.01       0.02       0.03      1.92
   326  NC_027750.1/54384242-54383973        270       17      292     3'     23.50   0.803       0.01       0.11       0.13      5.98
   327  NC_063446.1/60163572-60163303        270       17      292     3'     23.50   0.803       0.01       0.11       0.13      5.98
   328  NW_021636238.1/503922-503682         241        9      263     3'     19.95   0.796       0.01       0.09       0.10      4.65
   329  NC_041387.1/16309760-16309506        255        4      261     3'     54.06   0.931       0.01       0.06       0.08      3.85
   330  NC_057804.1/18739483-18739229        255        4      261     3'     54.06   0.931       0.01       0.06       0.08      3.85
   331  NC_052356.1/43387982-43387795        188       70      260  5'&3'     42.77   0.944       0.01       0.03       0.04      2.34
   332  NC_053038.2/8218348-8218101          248       10      261     3'     48.88   0.836       0.01       0.09       0.10      4.80
   333  NC_055997.1/149035109-149035365      257       31      282     3'     48.22   0.857       0.01       0.11       0.12      5.78
   334  NC_037539.1/310867-310641            227       75      296  5'&3'     26.96   0.882       0.01       0.07       0.08      4.07
   335  NC_025211.1/27084039-27084311        273        1      259     3'     33.65   0.821       0.01       0.07       0.08      4.14
   336  NC_036657.1/478395-478148            248       10      265     3'     21.31   0.840       0.01       0.08       0.09      4.66
   337  NW_006495273.1/8772820-8773015       196       67      270     3'     44.65   0.896       0.01       0.04       0.05      2.78
   338  NC_025207.1/12893056-12893309        254        1      260     3'     37.46   0.724       0.01       0.10       0.11      5.36
   339  NW_017353144.1/35458999-35458750     250       79      348     5'     30.72   0.881       0.01       0.11       0.12      5.53
   340  NC_040283.1/2329800-2330015          216       57      275     3'     35.17   0.886       0.01       0.04       0.05      2.75
   341  NC_029260.1/6457064-6457310          247        9      256     3'     30.10   0.718       0.01       0.08       0.09      4.61
   342  NC_061508.1/126986933-126987151      219       44      262     3'     49.04   0.812       0.01       0.03       0.04      2.44
   343  NC_040045.1/45975024-45974823        202       56      259     3'     27.76   0.909       0.01       0.04       0.05      2.55
   344  NC_039919.1/41721286-41721488        203       56      260     3'     24.61   0.888       0.01       0.04       0.05      2.67
   345  NC_036657.1/1693523-1693735          213       50      267     3'     36.92   0.890       0.01       0.04       0.05      2.94
   346  NW_009524640.1/69345-69586           242       19      265     3'     20.57   0.807       0.01       0.06       0.08      3.83
   347  NC_027748.1/2536767-2536549          219       39      264     3'     18.09   0.839       0.01       0.06       0.07      3.53
   348  NC_063444.1/2448706-2448488          219       39      264     3'     18.09   0.839       0.01       0.06       0.07      3.53
   349  NC_034011.1/26840135-26840341        207       60      262     3'     24.67   0.916       0.01       0.03       0.04      2.35
   350  NC_044912.1/4798855-4798688          168      111      279  5'&3'     40.20   0.916       0.01       0.02       0.03      1.91
   351  NC_063438.1/28751324-28751136        189       71      259  5'&3'     42.98   0.934       0.01       0.03       0.04      2.13
   352  NC_053147.1/3854579-3854390          190       68      260     3'     43.84   0.898       0.01       0.04       0.05      2.65
   353  NC_025693.1/27452677-27452461        217       44      262     3'     20.79   0.860       0.01       0.06       0.07      3.53
   354  NC_041388.1/594742091-594741850      242       16      258     3'     34.86   0.852       0.01       0.07       0.08      4.03
   355  NC_057806.1/589270879-589271120      242       16      258     3'     34.86   0.852       0.01       0.07       0.08      4.03
   356  NW_010366918.1/266630-266823         194       70      263  5'&3'     11.53   0.896       0.01       0.02       0.03      1.79
   357  NC_023166.2/16924959-16924763        197       67      263     3'     54.59   0.943       0.01       0.03       0.04      2.44
   358  NC_053139.1/39166282-39166449        168       75      242  5'&3'     66.63   0.966       0.01       0.03       0.04      2.19
   359  NC_056563.1/34814370-34814631        262        2      270     3'     45.65   0.812       0.01       0.07       0.08      4.13
   360  NC_020497.1/23001788-23002000        213       41      259     3'     14.80   0.810       0.01       0.06       0.07      3.41
   361  NC_024795.2/1964426-1964208          219       39      264     3'     16.57   0.871       0.01       0.05       0.06      3.09
   362  NW_003314302.1/1168331-1168095       237       30      263     3'     38.90   0.819       0.01       0.08       0.09      4.44
   363  NW_010966177.1/3445331-3445697       367       20      398     5'     -6.07   0.754       0.02       0.26       0.27     11.05
   364  NC_061510.1/30072829-30072648        182       83      264     3'     61.52   0.974       0.01       0.03       0.04      2.08
   365  NW_017617849.1/3478288-3478533       246       29      280     3'     35.38   0.936       0.01       0.10       0.11      5.15
   366  NC_041391.1/515526247-515526051      197       70      265  5'&3'     65.76   0.949       0.01       0.04       0.05      2.64
   367  NW_017353143.1/29875940-29875758     183       80      262  5'&3'     41.49   0.974       0.01       0.02       0.03      1.92
   368  NC_041797.1/12346934-12347119        186       95      282  5'&3'     33.26   0.846       0.01       0.04       0.05      2.47
   369  NC_050098.1/176075264-176075016      249        3      263     3'     43.21   0.745       0.01       0.09       0.10      4.88
   370  NW_014542194.1/332403-332655         253        3      259     3'     26.70   0.839       0.01       0.07       0.08      4.23
   371  NC_024804.2/16410679-16410437        243       21      266     3'     31.06   0.762       0.01       0.09       0.10      4.96
   372  NC_063443.1/15425401-15425159        243       21      266     3'     31.06   0.762       0.01       0.09       0.10      4.96
   373  NW_019272031.1/3410336-3410144       193       68      264     3'     28.84   0.925       0.01       0.04       0.05      2.86
   374  NC_057916.1/79798097-79798487        391        7      410     5'    -27.73   0.633       0.02       0.21       0.23      9.75
   375  NC_053441.1/18820881-18821102        222       42      264     3'     40.46   0.920       0.01       0.04       0.05      2.74
   376  NW_019268552.1/375295-375082         214       49      267     3'     44.74   0.903       0.01       0.04       0.05      2.87
   377  NC_056624.1/165477383-165477158      226       35      262     3'     14.38   0.843       0.01       0.05       0.06      3.30
   378  NW_007546319.1/2287607-2287835       229       29      260     3'     35.95   0.963       0.01       0.06       0.07      3.53
   379  NC_037089.1/87838865-87839129        265        1      269     3'     19.19   0.915       0.01       0.06       0.07      3.75
   380  NC_052622.1/32327520-32327292        229       31      263     3'     18.92   0.855       0.01       0.05       0.06      3.31
   381  NC_028458.1/57563394-57563161        234       11      242     3'     68.99   0.950       0.01       0.07       0.08      4.21
   382  NC_048271.1/55101663-55101430        234       11      242     3'     68.99   0.950       0.01       0.07       0.08      4.21
   383  NC_055991.1/111082183-111082430      248        4      267     3'     32.05   0.824       0.01       0.08       0.10      4.69
   384  NC_053428.1/20881066-20881254        189       73      264  5'&3'     36.09   0.896       0.01       0.03       0.04      2.16
   385  NC_037624.1/2773017-2772838          180       86      269     3'     29.28   0.896       0.01       0.04       0.05      2.42
   386  NC_048440.1/15475602-15475855        254       14      276     3'     29.99   0.718       0.01       0.12       0.13      6.11
   387  NW_010963495.1/2518081-2518327       247       19      270     3'     29.76   0.791       0.01       0.08       0.09      4.61
   388  NW_024115425.1/5891-5658             234       15      249     3'     41.95   0.891       0.01       0.08       0.09      4.55
   389  NC_030673.1/17510235-17510440        206       59      264     3'     35.11   0.931       0.01       0.04       0.05      2.72
   390  NC_028456.1/28089439-28089201        239       15      259     3'     48.71   0.884       0.01       0.07       0.09      4.33
   391  NC_041789.1/29318408-29318658        251       14      268     3'     21.31   0.787       0.01       0.08       0.09      4.48
   392  NC_038044.1/5456389-5456186          204       65      268     3'     44.33   0.897       0.01       0.05       0.06      3.08
   393  NC_055997.1/130945059-130944807      253        2      278     3'     51.86   0.713       0.01       0.16       0.17      7.41
   394  NC_048447.1/19889618-19889854        237       30      270     3'     34.28   0.864       0.01       0.06       0.07      3.72
   395  NC_026937.1/16867679-16867884        206       59      264     3'     35.11   0.931       0.01       0.04       0.05      2.72
   396  NC_055993.1/12285273-12285046        228       22      261     3'     78.65   0.856       0.01       0.08       0.09      4.47
   397  NC_024796.2/29547674-29547885        212       56      264     3'     15.78   0.794       0.01       0.06       0.07      3.57
   398  NC_063435.1/28309260-28309471        212       56      264     3'     15.78   0.794       0.01       0.06       0.07      3.57
   399  NC_063445.1/56024071-56024282        212       56      264     3'     15.78   0.794       0.01       0.06       0.07      3.57
   400  NC_057797.1/416068251-416068505      255        3      269     3'     27.58   0.760       0.01       0.12       0.13      5.84
   401  NW_025999795.1/42792-43039           248       17      268     3'     22.51   0.765       0.01       0.08       0.10      4.63
   402  NC_055992.1/14433567-14433340        228       22      261     3'     78.65   0.856       0.01       0.08       0.09      4.47
   403  NC_052349.1/60803353-60803153        201       44      259     3'     43.74   0.922       0.01       0.04       0.05      2.84
   404  NC_016133.3/52572525-52572329        197       72      265  5'&3'     62.77   0.961       0.01       0.04       0.05      2.92
   405  NC_053137.1/674029-673807            223       25      248     3'     54.67   0.848       0.01       0.09       0.10      4.89
   406  NC_024801.2/18307753-18307531        223       41      259     3'     37.16   0.843       0.01       0.06       0.07      3.49
   407  NC_053146.1/52528512-52528319        194       72      265  5'&3'     48.19   0.945       0.01       0.02       0.03      1.88
   408  NW_017353142.1/7200314-7200525       212       60      271     3'     36.76   0.904       0.01       0.05       0.06      3.02
   409  NC_063434.1/30925466-30925264        203       58      260     3'     32.05   0.938       0.01       0.04       0.06      2.89
   410  NC_063444.1/51012610-51012812        203       58      260     3'     32.05   0.938       0.01       0.04       0.05      2.89
   411  NC_055990.1/136541580-136541825      246        5      271     3'     34.69   0.828       0.01       0.09       0.10      4.77
   412  NC_003074.8/21739404-21739178        227       46      282     3'     29.51   0.884       0.01       0.08       0.09      4.34
   413  NC_035433.2/43044923-43045163        241       30      271     3'     33.02   0.795       0.01       0.09       0.10      4.83
   414  NC_027751.1/4013612-4013394          219       48      269     3'     24.46   0.876       0.01       0.04       0.05      2.84
   415  NC_055993.1/1726283-1726499          217       37      261     3'     17.85   0.837       0.01       0.06       0.07      3.60
   416  NC_045145.1/6825266-6825031          236       25      265     3'      3.38   0.826       0.01       0.07       0.09      4.32
   417  NC_053149.1/3238060-3237782          279        1      271     3'     23.97   0.706       0.01       0.10       0.11      5.47
   418  NC_027755.1/31115147-31114967        181       80      260  5'&3'     36.29   0.944       0.01       0.03       0.04      2.12
   419  NC_063451.1/39074886-39074706        181       80      260  5'&3'     36.29   0.944       0.01       0.03       0.04      2.12
   420  NC_063436.1/11322442-11322256        187       75      261  5'&3'     37.98   0.885       0.01       0.03       0.04      2.19
   421  NW_024061975.1/87582-87361           222       44      265     3'     33.80   0.843       0.01       0.07       0.08      4.18
   422  NC_050104.1/160201438-160201204      235       11      241     3'     67.49   0.953       0.01       0.07       0.08      4.25
   423  NC_024797.2/11414941-11414756        186       75      260  5'&3'     39.93   0.890       0.01       0.03       0.03      2.08
   424  NC_035165.2/26430498-26430871        374        2      383     3'    -10.56   0.668       0.02       0.20       0.21      9.17
   425  NC_061512.1/237403183-237403012      172       70      241  5'&3'     50.37   0.978       0.01       0.02       0.03      1.95
   426  NC_052248.1/1904020-1903822          199       66      263     3'     26.05   0.876       0.01       0.04       0.05      2.54
   427  NC_012023.3/878418-878182            237       30      270     3'     34.22   0.865       0.01       0.06       0.07      3.73
   428  NC_024803.2/36188632-36188451        182       79      260  5'&3'     38.51   0.950       0.01       0.03       0.04      2.13
   429  NC_063154.1/6491866-6491628          239       25      266     3'     11.06   0.780       0.01       0.07       0.08      4.14
   430  NW_022204102.1/318645-318907         263        5      274     3'     27.87   0.737       0.01       0.11       0.12      5.67
   431  NW_026016754.1/93573-93816           244       17      269     3'     25.94   0.846       0.01       0.08       0.09      4.33
   432  NW_021319957.1/811419-811591         173       93      265     5'     35.59   0.931       0.01       0.02       0.03      1.90
   433  NW_017353140.1/41393864-41394082     219       50      269     3'     12.43   0.817       0.01       0.05       0.06      3.15
   434  NC_025211.1/16916744-16916988        245       14      269     3'     44.65   0.840       0.01       0.09       0.10      4.90
   435  NC_038046.1/57600139-57600387        249       16      271     3'     37.05   0.722       0.01       0.10       0.12      5.42
   436  NW_010729093.1/1975796-1976039       244       11      261     3'     27.78   0.819       0.01       0.08       0.09      4.40
   437  NC_041390.1/493998414-493998233      182       83      264     3'     62.71   0.965       0.01       0.03       0.03      2.04
   438  NW_003302551.1/19028802-19028591     212       46      260     3'     34.39   0.945       0.01       0.04       0.05      2.88
   439  NW_019014642.1/758500-758217         284        3      290     3'     39.46   0.793       0.01       0.10       0.11      5.56
   440  NC_027748.1/43412965-43412760        206       48      261     3'     28.75   0.868       0.01       0.05       0.06      3.19
   441  NW_024868256.1/384324-384524         201       94      294  5'&3'     47.69   0.896       0.01       0.03       0.04      2.20
   442  NC_063155.1/24301234-24301031        204       59      265     3'     58.12   0.979       0.01       0.03       0.04      2.20
   443  NC_012872.2/69267451-69267696        246       18      266     3'     38.11   0.780       0.01       0.09       0.10      4.76
   444  NC_024801.2/18756228-18756006        223       51      282     3'     24.62   0.839       0.01       0.07       0.08      4.03
   445  NC_056052.1/20468829-20468614        216       50      274     3'     13.36   0.833       0.01       0.06       0.07      3.55
   446  NC_024129.1/23344375-23344169        207       60      262     3'     22.79   0.910       0.01       0.03       0.04      2.36
   447  NC_027755.1/31793058-31792828        231       34      281     3'     19.24   0.809       0.01       0.13       0.14      6.44
   448  NC_063451.1/39746538-39746308        231       34      281     3'     19.24   0.809       0.01       0.14       0.15      6.44
   449  NC_023752.1/49612746-49612598        149      111      259     5'     39.97   0.967       0.01       0.03       0.03      1.82
   450  NC_053036.2/317346833-317346592      242       18      260     3'     35.39   0.793       0.01       0.10       0.12      5.39
   451  NC_057799.1/321444817-321444576      242       18      260     3'     35.39   0.793       0.01       0.10       0.11      5.39
   452  NC_041789.1/29241080-29240842        239       31      269     3'     16.46   0.797       0.01       0.07       0.08      3.92
   453  NW_015883513.1/105526-105246         281        1      268     3'     -2.75   0.766       0.01       0.09       0.10      4.79
   454  NC_048444.1/4816062-4816270          209       68      279     3'     24.34   0.924       0.01       0.03       0.04      2.35
   455  NC_044917.1/5779888-5779708          181       97      280  5'&3'     38.62   0.921       0.01       0.03       0.04      2.20
   456  NC_027749.1/50416549-50416756        208       48      265     3'     17.66   0.845       0.01       0.06       0.07      3.34
   457  NC_044925.1/24717167-24717447        281        7      294     3'     14.93   0.780       0.01       0.11       0.12      6.02
   458  NC_056006.1/43562360-43562114        247       11      263     3'     30.59   0.731       0.01       0.09       0.10      5.02
   459  NW_017353144.1/304259-304451         193       72      264  5'&3'     36.15   0.948       0.01       0.03       0.04      2.31
   460  NC_025202.1/18491470-18491687        218       41      259     3'     59.81   0.882       0.01       0.05       0.06      3.18
   461  NC_040283.1/2344002-2344253          252       11      262     3'     18.98   0.784       0.01       0.07       0.08      4.19
   462  NC_045138.2/37573325-37573502        178       86      270     3'     39.41   0.911       0.01       0.04       0.04      2.35
   463  NC_052406.1/7013480-7013694          215       50      261     3'     23.57   0.873       0.01       0.06       0.07      3.65
   464  NC_027752.1/46448910-46448722        189       71      259  5'&3'     42.53   0.934       0.01       0.03       0.04      2.15
   465  NC_063448.1/56158390-56158202        189       71      259  5'&3'     42.53   0.934       0.01       0.03       0.04      2.15
   466  NC_037627.1/117013560-117013351      210       60      270     3'     -4.50   0.790       0.01       0.05       0.06      3.07
   467  NW_018164478.1/1489609-1489947       339        2      362     3'     23.61   0.708       0.02       0.21       0.22      9.81
   468  NC_024795.2/29320705-29320512        194       65      260     3'     31.12   0.931       0.01       0.04       0.05      2.98
   469  NC_030857.1/17827587-17827823        237       23      262     3'      6.22   0.806       0.01       0.08       0.09      4.27
   470  NW_025999795.1/53805-54053           249       15      269     3'     19.17   0.745       0.01       0.09       0.10      4.91
   471  NC_041793.1/6041168-6041418          251        5      264     3'     26.94   0.842       0.01       0.06       0.07      3.71
   472  NC_045131.1/1024791-1025017          227       41      260     3'     26.28   0.828       0.01       0.08       0.09      4.29
   473  NC_063257.1/3715010-3715188          179       85      266     3'     27.30   0.921       0.01       0.03       0.04      2.04
   474  NC_037528.1/11436916-11436699        218       44      259     3'     30.23   0.890       0.01       0.04       0.05      2.89
   475  NW_019268560.1/2604174-2604369       196       58      256     3'     35.59   0.876       0.01       0.06       0.07      3.40
   476  NC_063440.1/17984998-17984776        223       51      282     3'     26.14   0.839       0.01       0.07       0.08      4.02
   477  NC_041389.1/484789335-484789165      171       71      241  5'&3'     62.22   0.932       0.01       0.02       0.03      1.92
   478  NC_057807.1/474815967-474815797      171       71      241  5'&3'     62.22   0.932       0.01       0.02       0.03      1.92
   479  NW_017353145.1/19232547-19232770     224       50      282     3'     22.26   0.801       0.01       0.08       0.09      4.33
   480  NW_010729079.1/6015568-6015373       196       85      287     3'     26.62   0.889       0.01       0.04       0.05      2.69
   481  NC_057810.1/524249039-524248855      185       80      264  5'&3'     66.78   0.965       0.01       0.03       0.04      2.19
   482  NC_024799.2/2720160-2719939          222       47      269     3'     21.66   0.841       0.01       0.05       0.06      3.18
   483  NC_063438.1/2929157-2928936          222       47      269     3'     21.66   0.841       0.01       0.05       0.06      3.18
   484  NC_047652.1/23920882-23921088        207       60      262     3'     22.39   0.907       0.01       0.03       0.04      2.37
   485  NW_021318796.1/5050724-5050528       197       64      263     3'     31.28   0.868       0.01       0.04       0.05      2.56
   486  NC_029258.1/1299692-1299957          266        3      260     3'     57.71   0.814       0.01       0.09       0.10      5.15
   487  NW_020874303.1/22268213-22268007     207       56      261     3'     30.85   0.906       0.01       0.03       0.04      2.43
   488  NC_050097.1/198179249-198179057      193       72      264  5'&3'     39.42   0.925       0.01       0.02       0.03      1.92
   489  NW_019104628.1/189620-189378         243       19      264     3'     18.29   0.819       0.01       0.07       0.08      3.97
   490  NC_063298.1/7570570-7570810          241       21      263     3'     13.39   0.763       0.01       0.08       0.09      4.55
   491  NC_054602.1/13600585-13600787        203       91      298  5'&3'     29.68   0.860       0.01       0.05       0.06      2.98
   492  NW_025999413.1/9033523-9033709       187       95      283  5'&3'     31.05   0.847       0.01       0.04       0.05      2.56
   493  NW_017353145.1/5165266-5165087       180       87      270     3'     24.45   0.947       0.01       0.03       0.03      1.96
   494  NC_048263.1/34290760-34290584        177       86      262     3'     49.90   0.939       0.01       0.03       0.03      1.96
   495  NC_034009.1/28922061-28921865        197       67      263     3'     23.20   0.978       0.01       0.02       0.03      2.04
   496  NC_012871.2/64382820-64382625        196       70      265  5'&3'     39.20   0.950       0.01       0.02       0.03      2.11
   497  NC_055989.1/156480726-156480484      243       13      263     3'     17.44   0.660       0.01       0.11       0.12      5.74
   498  NW_010966372.1/978620-978432         189       71      259  5'&3'     32.47   0.942       0.01       0.04       0.05      2.64
   499  NC_063447.1/5075074-5074854          221       48      269     3'     21.89   0.855       0.01       0.04       0.05      2.93
   500  NC_052392.1/36753628-36753887        260        1      260     3'     35.71   0.858       0.01       0.07       0.09      4.33
   501  NC_053025.1/10578474-10578729        256        1      261     3'     55.95   0.884       0.01       0.07       0.08      4.02
   502  NC_057803.1/593175128-593175383      256        1      261     3'     55.95   0.884       0.01       0.07       0.08      4.02
   503  NC_028641.1/12979838-12980044        207       56      266     3'     19.31   0.898       0.01       0.06       0.07      3.30
   504  NC_020496.1/36288984-36289204        221       44      269     3'     22.05   0.916       0.01       0.03       0.04      2.50
   505  NW_015899616.1/40303-40062           242       18      263     3'     18.06   0.839       0.01       0.06       0.07      3.61
   506  NC_057916.1/79666025-79665820        206       61      270     3'     27.27   0.847       0.01       0.06       0.07      3.40
   507  NW_010960188.1/1758515-1758721       207       60      267     3'     15.17   0.844       0.01       0.04       0.05      2.81
   508  NW_017984783.1/92546-92347           200       61      263     3'     39.79   0.906       0.01       0.03       0.04      2.48
   509  NC_041382.1/406150600-406150824      225       39      275     3'     28.95   0.830       0.01       0.07       0.08      3.97
   510  NC_025203.1/9772592-9772396          197       70      270  5'&3'     32.68   0.833       0.01       0.04       0.05      2.71
   511  NC_061514.1/274543382-274543161      222       13      233     3'     61.46   0.869       0.01       0.06       0.07      3.73
   512  NC_052615.1/5256751-5256401          351        2      372     3'      8.03   0.692       0.02       0.24       0.26     11.16
   513  NC_024799.2/1686619-1686799          181       80      260  5'&3'     24.95   0.983       0.01       0.03       0.04      2.41
   514  NC_063438.1/1868621-1868801          181       80      260  5'&3'     24.95   0.983       0.01       0.04       0.04      2.41
   515  NC_037531.1/17522236-17522418        183       80      265  5'&3'     23.76   0.930       0.01       0.03       0.04      2.09
   516  NC_037092.1/8351413-8351191          223       36      268     3'     12.26   0.818       0.01       0.07       0.08      3.95
   517  NC_045139.1/12930546-12930774        229       34      266     3'     22.67   0.820       0.01       0.07       0.08      3.78
   518  NW_006238920.1/14005266-14005091     176       88      263     3'     30.65   0.931       0.01       0.02       0.03      1.82
   519  NC_012007.3/1353518-1353188          331        6      346     3'     23.90   0.796       0.02       0.22       0.23      9.98
   520  NC_041383.1/403011262-403011019      244        3      252     3'     41.50   0.785       0.01       0.10       0.11      5.47
   521  NC_057798.1/396321335-396321092      244        3      252     3'     41.50   0.785       0.01       0.10       0.11      5.47
   522  NC_041386.1/592436915-592437170      256        1      261     3'     54.44   0.871       0.01       0.07       0.08      4.01
   523  NC_052485.1/23079060-23078861        200       58      268     3'      8.51   0.879       0.01       0.05       0.06      2.88
   524  NW_024062817.1/167787-167549         239       21      273     3'     33.93   0.759       0.01       0.13       0.15      6.35
   525  NC_033623.1/12962211-12962034        178       89      271  5'&3'     53.71   0.924       0.01       0.02       0.03      1.78
   526  NC_053145.1/56006062-56005784        279        3      262     3'     30.54   0.779       0.01       0.10       0.11      5.36
   527  NW_017670348.1/879818-879561         258       14      273     3'     13.06   0.816       0.01       0.07       0.08      3.99
   528  NC_063441.1/16781740-16781983        244       17      269     3'     24.78   0.844       0.01       0.08       0.09      4.62
   529  NC_025206.1/4845362-4845574          213       41      260     3'     36.20   0.865       0.01       0.05       0.06      2.95
   530  NC_053140.1/57021683-57021907        225       36      260     3'     43.04   0.810       0.01       0.06       0.07      3.76
   531  NW_019104489.1/325556-325777         222       38      267     3'     35.79   0.846       0.01       0.07       0.08      4.10
   532  NC_057802.1/517037078-517036809      270        6      259     3'     23.70   0.789       0.01       0.10       0.11      5.17
   533  NC_044926.1/10897341-10897644        304       33      386     5'      2.24   0.753       0.01       0.43       0.44     18.92
   534  NW_010729095.1/1392502-1392706       205       80      290  5'&3'     14.49   0.812       0.01       0.05       0.06      3.21
   535  NC_027753.1/21036393-21036213        181       79      259  5'&3'     41.01   0.970       0.01       0.02       0.03      2.02
   536  NC_063449.1/26968938-26968758        181       79      259  5'&3'     41.01   0.970       0.01       0.03       0.03      2.02
   537  NC_058521.1/7835907-7835699          209       54      266     3'     41.67   0.912       0.01       0.04       0.05      2.71
   538  NC_055986.1/26882143-26881947        197       70      268  5'&3'     42.04   0.943       0.01       0.02       0.03      2.03
   539  NC_062966.1/11794086-11793870        217       42      261     3'     26.87   0.862       0.01       0.06       0.07      3.59
   540  NC_012024.3/7968825-7968582          244       10      274     3'     24.59   0.710       0.01       0.09       0.10      5.10
   541  NC_037287.1/18017537-18017345        193       66      260     3'     30.37   0.954       0.01       0.04       0.05      2.04
   542  NC_063156.1/22974870-22974646        225       31      266     3'     16.81   0.817       0.01       0.07       0.08      3.90
   543  NC_055986.1/144374415-144374198      218       45      259     3'     37.03   0.760       0.01       0.06       0.07      3.45
   544  NC_055987.1/164385075-164384858      218       45      259     3'     37.03   0.760       0.01       0.06       0.07      3.45
   545  NC_053037.2/524960041-524959771      271        5      259     3'     23.91   0.827       0.01       0.10       0.11      5.16
   546  NW_017674028.1/99898-100141          244        7      266     3'      5.23   0.753       0.02       0.08       0.10      4.38
   547  NC_056001.1/12098334-12098556        223       39      262     3'     30.81   0.811       0.01       0.06       0.07      3.70
   548  NC_037287.1/17989950-17989758        193       66      260     3'     30.37   0.954       0.01       0.02       0.03      2.04
   549  NC_053146.1/676657-676445            213       30      240     3'     64.53   0.875       0.01       0.09       0.10      4.59
   550  NC_063260.1/14979968-14980227        260       10      282     3'     28.53   0.878       0.01       0.11       0.12      5.35
   551  NC_053138.1/6697316-6697111          206       63      270     3'     31.34   0.818       0.01       0.06       0.07      3.27
   552  NW_009509887.1/161008-160777         232        3      260     3'      9.51   0.783       0.01       0.09       0.10      4.54
   553  NW_015875338.1/52262-52493           232        3      260     3'      9.51   0.783       0.01       0.09       0.10      4.54
   554  NW_018922093.1/538225-538019         207       60      262     3'     21.55   0.907       0.01       0.03       0.04      2.37
   555  NW_019272037.1/3671619-3671852       234       22      259     3'     20.32   0.889       0.01       0.07       0.08      3.93
   556  NC_063437.1/1869154-1869334          181       80      260  5'&3'     24.86   0.954       0.01       0.03       0.04      2.09
   557  NC_025205.1/23584454-23584217        238       12      259     3'     35.58   0.852       0.01       0.08       0.09      4.32
   558  NW_010966933.1/1073465-1073237       229       28      264     3'     26.41   0.753       0.01       0.09       0.10      4.63
   559  NC_057764.1/22051098-22050912        187       96      286  5'&3'     26.32   0.827       0.01       0.04       0.05      2.68
   560  NC_037543.1/20409245-20409043        203       59      261     3'     37.74   0.937       0.01       0.04       0.05      2.67
   561  NC_048431.1/1375169-1374840          330        7      346     3'     24.30   0.787       0.02       0.24       0.26     11.23
   562  NW_017355485.1/2201-2447             247        1      260     3'     18.96   0.831       0.01       0.06       0.07      3.84
   563  NC_012876.2/62595143-62595303        161       83      243     3'     52.23   0.952       0.01       0.02       0.03      1.73
   564  NC_047650.1/25575423-25575227        197       67      263     3'     19.29   0.949       0.01       0.02       0.03      2.05
   565  NC_053038.2/452777974-452778219      246       10      259     3'     35.98   0.677       0.01       0.10       0.11      5.18
   566  NC_057805.1/447496387-447496632      246       10      259     3'     35.98   0.677       0.01       0.10       0.11      5.18
   567  NW_017672312.1/95813-95555           259        3      261     3'     15.90   0.822       0.01       0.06       0.08      3.76
   568  NC_058145.1/17187622-17187864        243       13      259     3'     35.57   0.937       0.01       0.06       0.07      3.75
   569  NC_053149.1/66124287-66124511        225       38      263     3'     40.61   0.803       0.01       0.07       0.08      3.92
   570  NC_037627.1/117028954-117028720      235       29      267     3'     -6.23   0.789       0.01       0.10       0.12      5.42
   571  NW_024869435.1/94125-94388           264       18      283     3'     17.46   0.802       0.01       0.14       0.15      6.62
   572  NW_010970030.1/437083-436868         216       51      266     3'     31.06   0.977       0.01       0.04       0.05      2.59
   573  NC_028450.1/34646901-34646725        177       86      262     3'     49.35   0.941       0.01       0.03       0.03      1.96
   574  NC_063442.1/35951293-35951113        181       80      260  5'&3'     37.92   0.944       0.01       0.03       0.04      2.11
   575  NC_033814.1/15469464-15469666        203       73      272  5'&3'     18.31   0.890       0.01       0.04       0.05      2.82
   576  NC_012875.2/54381708-54381470        239       13      245     3'     43.00   0.804       0.01       0.09       0.10      4.77
   577  NC_025203.1/15701345-15701087        259       15      272     3'     34.72   0.867       0.01       0.06       0.07      3.79
   578  NW_006256908.1/11772133-11771879     255       13      280     3'      3.23   0.775       0.01       0.15       0.16      7.07
   579  NC_012020.3/25510238-25510033        206       68      275     3'     24.80   0.916       0.01       0.04       0.05      2.34
   580  NC_057917.1/75155772-75155971        200       95      294  5'&3'     44.34   0.899       0.01       0.03       0.04      2.34
   581  NW_019272037.1/1413620-1413834       215       37      256     3'     29.27   0.838       0.02       0.07       0.09      3.97
   582  NW_017353146.1/15199421-15199657     237       44      277     3'     24.81   0.784       0.01       0.07       0.09      4.19
   583  NC_023046.1/23441093-23440871        223       41      272     3'      4.25   0.810       0.01       0.06       0.07      3.50
   584  NC_052349.1/53585443-53585630        188       75      262  5'&3'     18.31   0.931       0.01       0.03       0.04      2.49
   585  NW_006238920.1/12949342-12949145     198       62      262     3'     16.71   0.898       0.01       0.05       0.06      3.17
   586  NC_025208.1/25790987-25791175        189       80      269  5'&3'     33.96   0.913       0.01       0.03       0.04      2.33
   587  NC_053137.1/51478005-51477810        196       70      265  5'&3'     43.86   0.936       0.01       0.03       0.03      2.09
   588  NW_010729075.1/8210348-8210139       210       57      266     3'     27.92   0.921       0.01       0.03       0.05      2.56
   589  NC_024128.1/3982445-3982666          222       32      276     3'     15.09   0.732       0.01       0.09       0.10      4.55
   590  NW_017353143.1/443546-443734         189       71      259  5'&3'     45.58   0.961       0.01       0.03       0.04      2.15
   591  NW_018165572.1/79468-79702           235       27      264     3'     26.76   0.874       0.01       0.06       0.07      3.75
   592  NC_024802.2/16471843-16472081        239       17      264     3'     27.41   0.864       0.01       0.08       0.10      4.64
   593  NC_035162.2/6735840-6736032          193       94      288  5'&3'     26.42   0.910       0.01       0.04       0.05      2.79
   594  NC_053139.1/5171119-5171353          235       25      267     3'     34.65   0.821       0.01       0.10       0.11      5.35
   595  NW_025907294.1/58941-59192           252        3      262     3'     21.15   0.813       0.01       0.07       0.08      4.10
   596  NW_006262075.1/5179070-5179292       223       41      272     3'      5.83   0.796       0.01       0.06       0.07      3.50
   597  NW_023271554.1/1280071-1279879       193       66      260     3'     35.96   0.971       0.01       0.03       0.03      2.04
   598  NC_023163.2/4182429-4182667          239       18      268     3'     33.87   0.763       0.01       0.10       0.12      5.36
   599  NC_041805.1/61726-61982              257        6      270     3'      8.41   0.876       0.01       0.06       0.07      3.79
   600  NW_019167960.1/5364373-5364600       228       62      297     3'     17.39   0.772       0.01       0.08       0.09      4.29
   601  NW_024063472.1/3857137-3856881       257       10      282     3'     14.98   0.738       0.01       0.13       0.14      6.44
   602  NC_055987.1/31214830-31214640        191       72      262  5'&3'     37.49   0.944       0.01       0.03       0.04      2.07
   603  NC_044911.1/43809322-43809148        175       96      271  5'&3'     31.67   0.856       0.01       0.03       0.04      2.25
   604  NW_017984067.1/217315-217113         203       58      259     3'     14.45   0.884       0.01       0.03       0.04      2.32
   605  NC_038043.1/47015387-47015195        193       73      265  5'&3'     44.48   0.944       0.01       0.02       0.03      1.92
   606  NC_028454.1/3416607-3416878          272        5      261     3'     15.33   0.699       0.01       0.09       0.10      4.96
   607  NC_058147.1/4351363-4351548          186       75      259  5'&3'     16.27   0.888       0.01       0.04       0.05      2.97
   608  NC_012870.2/79087770-79087551        220       20      241     3'     58.10   0.828       0.01       0.10       0.11      5.17
   609  NC_058142.1/1777625-1777862          238       50      294     3'     17.64   0.869       0.01       0.07       0.09      4.28
   610  NC_028356.1/2103251-2103103          149      111      259     5'     40.01   0.946       0.01       0.03       0.03      1.90
   611  NC_030643.1/1476830-1476978          149      111      259     5'     40.80   0.947       0.01       0.03       0.03      1.89
   612  NW_021400119.1/1159-1346             188       72      259  5'&3'     38.46   0.976       0.01       0.03       0.04      2.12
   613  NC_040286.1/36112564-36112716        153      105      259     5'     40.38   0.878       0.01       0.03       0.03      1.90
   614  NC_038042.1/52356938-52356764        175       88      262     3'     54.76   0.942       0.01       0.02       0.03      1.83
   615  NW_018742418.1/5863948-5864167       220       35      263     3'     41.76   0.933       0.01       0.08       0.09      4.54
   616  NC_056004.1/68024406-68024148        259        1      263     3'     20.75   0.724       0.01       0.08       0.10      4.64
   617  NC_063155.1/7344977-7345156          180       80      259  5'&3'     42.75   0.950       0.01       0.03       0.04      2.10
   618  NC_023756.1/4786313-4786057          257        3      259     3'      7.96   0.764       0.01       0.08       0.09      4.41
   619  NW_011550962.1/1096743-1096484       260       16      270     3'     21.95   0.715       0.01       0.12       0.13      6.04
   620  NC_063155.1/7355476-7355698          223       16      259     3'     12.74   0.789       0.01       0.09       0.10      4.64
   621  NC_025688.1/22213984-22213764        221       45      265     3'     15.63   0.783       0.01       0.08       0.09      4.26
   622  NC_035169.2/4060399-4060191          209       50      261     3'      9.48   0.884       0.01       0.05       0.06      2.96
   623  NC_025700.1/21645646-21645846        201       65      265     3'     35.57   0.946       0.01       0.06       0.07      3.37
   624  NC_034012.1/3457421-3457204          218       37      277     3'     14.74   0.775       0.01       0.09       0.10      4.54
   625  NC_052613.1/8083933-8083716          218       25      263     3'     11.92   0.853       0.01       0.09       0.10      4.59
   626  NC_053140.1/13187930-13187756        175       86      260     3'     35.61   0.871       0.01       0.03       0.04      2.09
   627  NC_053039.2/398041984-398041812      173       71      243  5'&3'     58.65   0.928       0.01       0.02       0.03      1.86
   628  NC_057808.1/394524254-394524082      173       71      243  5'&3'     58.65   0.928       0.01       0.02       0.03      1.86
   629  NC_027750.1/15388929-15388753        177       85      261     3'     32.34   0.897       0.01       0.02       0.03      1.97
   630  NC_033803.1/9362444-9362656          213       45      259     3'     37.75   0.873       0.01       0.05       0.06      3.29
   631  NC_024798.2/2058822-2059001          180       81      260  5'&3'     25.37   0.953       0.01       0.03       0.04      2.08
   632  NC_061513.1/348079179-348079435      257        3      257     3'     28.85   0.795       0.01       0.06       0.07      3.85
   633  NC_035434.2/14698025-14697824        202       57      263     3'     13.26   0.917       0.01       0.04       0.05      2.65
   634  NW_017353144.1/52410103-52409912     192       78      269  5'&3'     24.32   0.894       0.01       0.02       0.03      1.97
   635  NC_023050.1/17905733-17905936        204       56      262     3'     18.56   0.878       0.01       0.06       0.07      3.46
   636  NW_006262339.1/19784253-19784456     204       56      262     3'     18.56   0.878       0.01       0.06       0.07      3.46
   637  NC_030639.1/32387-32132              256        3      262     3'     22.49   0.847       0.01       0.06       0.08      3.96
   638  NW_018242998.1/12310-12098           213       50      269     3'     22.28   0.886       0.01       0.04       0.05      2.70
   639  NC_055996.1/117320610-117320424      187       84      277     3'     48.89   0.939       0.01       0.05       0.06      2.78
   640  NW_017353145.1/20114249-20114429     181       79      259  5'&3'     45.73   0.957       0.01       0.03       0.03      2.02
   641  NC_053023.1/400532659-400532878      220       45      276     3'     28.49   0.808       0.01       0.06       0.07      3.78
   642  NW_025999723.1/3012600-3012346       255       10      271     3'     25.25   0.740       0.01       0.09       0.10      4.83
   643  NC_049903.1/13296055-13296253        199       95      298  5'&3'     32.13   0.826       0.01       0.05       0.05      2.92
   644  NW_019014056.1/20588-20815           228       39      270     3'     15.51   0.935       0.01       0.04       0.05      2.94
   645  NC_050100.1/7375296-7375027          270        1      265     3'     24.80   0.766       0.01       0.08       0.09      4.54
   646  NW_010729075.1/8243757-8243514       244        6      268     3'     13.17   0.711       0.01       0.10       0.11      5.21
   647  NC_056562.1/31247541-31247340        202       58      270     3'     34.53   0.864       0.01       0.05       0.06      2.96
   648  NC_025690.1/18528037-18527826        212       49      262     3'     21.10   0.839       0.01       0.05       0.06      3.35
   649  NW_025999424.1/568547-568295         253        5      264     3'      9.81   0.841       0.01       0.06       0.07      3.81
   650  NC_052613.1/8100926-8100723          204       58      259     3'     38.05   0.912       0.01       0.05       0.06      3.16
   651  NW_006256885.1/8991962-8991760       203       62      270     3'     29.03   0.880       0.01       0.05       0.05      2.85
   652  NC_028354.1/18486739-18486489        251        6      262     3'     23.01   0.826       0.01       0.07       0.08      4.17
   653  NW_017619354.1/2262158-2261914       245        9      263     3'      5.44   0.810       0.01       0.09       0.10      4.71
   654  NC_056563.1/22685612-22685949        338       22      380     3'      6.50   0.721       0.02       0.19       0.21      8.66
   655  NC_033628.1/10668334-10668084        251        3      270     3'     36.94   0.749       0.01       0.09       0.11      5.12
   656  NC_053151.1/42662920-42662739        182       82      263  5'&3'     55.69   0.960       0.01       0.03       0.03      2.00
   657  NW_010362077.1/47218-47021           198       68      265     3'     26.01   0.945       0.01       0.04       0.05      2.59
   658  NC_063160.1/15727979-15728232        254        7      266     3'     24.02   0.803       0.01       0.09       0.10      4.98
   659  NC_053147.1/6407670-6407468          203       64      270     3'     27.18   0.836       0.01       0.05       0.06      3.08
   660  NC_056042.1/1559573-1559763          191       77      268  5'&3'     17.07   0.811       0.01       0.04       0.04      2.49
   661  NW_024868267.1/64497-64718           222       93      339     5'     23.84   0.760       0.01       0.14       0.15      7.05
   662  NW_017353142.1/16616700-16616943     244        3      260     3'     16.33   0.780       0.01       0.07       0.08      3.90
   663  NW_017984487.1/154254-154049         206       54      259     3'     27.52   0.925       0.01       0.05       0.06      3.00
   664  NW_021638547.1/201727-201986         260        6      271     3'     23.91   0.741       0.01       0.08       0.09      4.50
   665  NW_021636635.1/26294-26035           260        8      271     3'     27.23   0.816       0.01       0.08       0.09      4.31
   666  NC_052406.1/2850104-2849864          241       17      263     3'     17.45   0.829       0.01       0.07       0.09      4.14
   667  NW_006495273.1/8888064-8888314       251       14      266     3'      6.83   0.831       0.01       0.08       0.09      4.32
   668  NW_006256909.1/793362-793159         204       58      268     3'     17.42   0.852       0.01       0.05       0.06      2.99
   669  NC_057765.1/44972546-44972375        172       90      261     3'     53.64   0.992       0.01       0.02       0.03      1.68
   670  NC_052399.1/20629034-20628744        291        4      268     3'     10.13   0.679       0.01       0.17       0.18      7.69
   671  NW_009586065.1/17242-16987           256       36      310     3'     36.66   0.841       0.01       0.19       0.20      8.88
   672  NW_015803740.1/10813-11068           256       36      310     3'     36.66   0.841       0.01       0.19       0.21      8.88
   673  NC_061513.1/258080224-258079999      226       25      257     3'     28.34   0.695       0.01       0.09       0.10      4.79
   674  NC_020493.1/4253669-4253443          227       31      268     3'     12.15   0.759       0.01       0.09       0.10      4.84
   675  NW_024062765.1/3144798-3145025       228       27      266     3'     13.51   0.679       0.01       0.07       0.08      4.03
   676  NC_056051.1/8006342-8006526          185       77      261  5'&3'     34.70   0.890       0.01       0.04       0.05      2.63
   677  NC_056560.1/6153950-6154149          200       59      267     3'     36.76   0.884       0.01       0.04       0.05      2.71
   678  NC_063443.1/15991006-15990831        176       86      268     3'     23.30   0.881       0.01       0.03       0.04      2.11
   679  NC_038046.1/4176633-4176414          220       40      259     3'     44.91   0.851       0.01       0.06       0.07      3.57
   680  NC_033625.1/5790234-5790475          242       15      263     3'     24.23   0.813       0.01       0.11       0.12      5.60
   681  NC_050104.1/18486140-18486323        184       72      260  5'&3'     40.68   0.872       0.01       0.06       0.07      3.31
   682  NC_023752.1/2307317-2307549          233       13      259     3'     30.61   0.797       0.01       0.09       0.10      4.75
   683  NC_052245.1/3991880-3992083          204       54      268     3'     17.62   0.860       0.01       0.05       0.06      3.01
   684  NC_058522.1/488377443-488377274      170       72      241  5'&3'     60.59   0.987       0.01       0.02       0.03      1.78
   685  NC_032000.1/21610343-21610553        211       58      273     3'      4.47   0.822       0.01       0.04       0.05      2.66
   686  NW_021320008.1/463071-463235         165       86      251     3'     38.40   0.974       0.01       0.03       0.04      2.27
   687  NC_035438.2/33009593-33009764        172      100      275  5'&3'     40.23   0.853       0.01       0.03       0.04      2.10
   688  NC_057801.1/694521696-694521419      278        4      265     3'     17.50   0.827       0.01       0.12       0.13      5.48
   689  NW_010729093.1/1924392-1924636       245        7      259     3'     21.21   0.897       0.01       0.08       0.09      4.23
   690  NC_061510.1/21999603-21999839        237        7      249     3'     73.17   0.918       0.01       0.09       0.10      4.87
   691  NC_050096.1/198353342-198353182      161       83      243     3'     49.21   0.945       0.01       0.02       0.03      1.73
   692  NC_063440.1/17554533-17554353        181       79      259  5'&3'     42.50   0.957       0.01       0.03       0.04      2.02
   693  NC_041389.1/590308776-590309001      226       20      248     3'     35.53   0.881       0.01       0.09       0.10      4.55
   694  NC_057807.1/577021679-577021904      226       20      248     3'     35.53   0.881       0.01       0.09       0.10      4.55
   695  NW_017353533.1/26183-26373           191       74      264  5'&3'     28.46   0.945       0.01       0.04       0.05      2.45
   696  NW_017353533.1/36963-37153           191       74      264  5'&3'     28.46   0.945       0.01       0.04       0.04      2.45
   697  NC_023168.2/21323297-21323546        250       10      265     3'     25.33   0.750       0.01       0.12       0.13      5.77
   698  NW_024062951.1/812661-812882         222       28      265     3'     22.56   0.833       0.01       0.08       0.09      4.19
   699  NC_063452.1/58800935-58800762        174       87      259     3'     30.46   0.963       0.01       0.03       0.04      2.03
   700  NC_053441.1/27219968-27219727        242        6      260     3'     -3.35   0.740       0.01       0.08       0.09      4.27
   701  NW_019104614.1/71636-71431           206       73      288  5'&3'      5.80   0.859       0.01       0.06       0.07      3.47
   702  NC_052617.1/3059268-3059506          239       20      263     3'     20.85   0.908       0.01       0.07       0.09      4.13
   703  NW_012192922.1/2243665-2243958       294       14      308     3'      4.12   0.720       0.01       0.14       0.15      7.03
   704  NC_056039.1/32653683-32653502        182       78      260  5'&3'     38.64   0.981       0.01       0.03       0.04      2.28
   705  NC_057763.1/45015060-45015230        171       96      270  5'&3'     36.85   0.949       0.01       0.04       0.04      2.45
   706  NC_052475.1/26916844-26916675        170       90      259     3'     25.40   0.944       0.01       0.02       0.03      1.73
   707  NC_057806.1/495406509-495406339      171       71      241  5'&3'     58.64   0.932       0.01       0.02       0.03      1.92
   708  NC_056040.1/21650843-21651067        225       37      266     3'     39.94   0.982       0.01       0.05       0.06      3.22
   709  NC_055986.1/82764110-82763847        264       12      263     3'     13.82   0.696       0.01       0.09       0.10      4.84
   710  NC_037530.1/35656783-35656591        193       72      269  5'&3'     23.65   0.921       0.01       0.03       0.04      2.44
   711  NC_061513.1/55005039-55005277        239       13      257     3'     39.34   0.883       0.01       0.09       0.10      4.87
   712  NW_021637100.1/34167-34414           248       32      280     3'     14.71   0.810       0.01       0.08       0.09      4.52
   713  NC_035170.2/30294525-30294279        247       27      270     3'     18.89   0.927       0.01       0.06       0.07      3.52
   714  NC_041384.1/651179536-651179255      282        7      266     3'     17.48   0.756       0.01       0.10       0.12      5.52
   715  NC_057800.1/651780429-651780148      282        7      266     3'     17.48   0.756       0.01       0.10       0.11      5.52
   716  NC_027750.1/56433888-56433691        198       83      277     3'     22.34   0.825       0.01       0.03       0.04      2.48
   717  NC_063446.1/62532248-62532051        198       83      277     3'     22.34   0.825       0.01       0.04       0.04      2.48
   718  NW_021319304.1/531732-531900         169       93      268  5'&3'     29.52   0.826       0.01       0.04       0.05      2.49
   719  NC_050099.1/161397551-161397379      173       88      260     3'     58.13   0.950       0.01       0.02       0.03      1.84
   720  NW_007362498.1/946419-946612         194       70      263  5'&3'     23.86   0.978       0.01       0.02       0.03      1.94
   721  NC_025211.1/22518186-22518444        259        3      263     3'     41.71   0.782       0.01       0.08       0.09      4.54
   722  NW_025904604.1/160564-160711         148      109      259     5'     44.12   0.894       0.01       0.03       0.03      1.86
   723  NC_016132.3/32676923-32676720        204       64      276     3'     22.16   0.922       0.01       0.04       0.05      2.81
   724  NW_017353141.1/25969376-25969204     173       87      259     3'     18.74   0.935       0.01       0.02       0.03      1.91
   725  NC_061513.1/60700324-60700562        239       17      256     3'     38.17   0.877       0.01       0.09       0.10      4.77
   726  NC_038247.2/11847378-11847137        242       13      264     3'     16.90   0.770       0.01       0.10       0.12      5.36
   727  NC_041012.1/11916254-11916013        242       13      264     3'     16.90   0.770       0.01       0.10       0.11      5.36
   728  NC_053142.1/44466512-44466313        200       57      258     3'     54.30   0.898       0.01       0.04       0.05      2.77
   729  NW_021319478.1/579455-579642         188       73      260  5'&3'     36.97   0.927       0.01       0.03       0.04      2.25
   730  NW_017357488.1/1976-1768             209       53      269     3'     22.33   0.940       0.01       0.06       0.07      3.37
   731  NW_017353142.1/41369039-41368860     180       80      259  5'&3'     27.77   0.995       0.01       0.03       0.04      2.10
   732  NC_036639.1/12208709-12208907        199       64      262     3'     18.80   0.954       0.01       0.04       0.05      2.62
   733  NC_055987.1/179380630-179380865      236       18      261     3'     39.61   0.798       0.01       0.10       0.12      5.43
   734  NC_016133.3/41303142-41303357        216       56      270     3'     31.81   0.803       0.01       0.05       0.06      3.22
   735  NC_041388.1/443582580-443582410      171       71      241  5'&3'     58.64   0.932       0.01       0.02       0.03      1.92
   736  NW_017616696.1/2067743-2067919       177       83      259     3'     41.49   0.923       0.01       0.03       0.03      2.01
   737  NC_024797.2/24677956-24677743        214       65      277     3'     27.99   0.802       0.01       0.05       0.06      3.14
   738  NC_063436.1/24192904-24192691        214       65      277     3'     27.99   0.802       0.01       0.05       0.06      3.14
   739  NC_050104.1/18460929-18461110        182       72      257  5'&3'     38.55   0.850       0.01       0.05       0.06      3.14
   740  NC_055988.1/85911925-85911662        264       12      263     3'     17.18   0.715       0.01       0.09       0.10      4.86
   741  NC_053026.1/474411732-474411562      171       71      241  5'&3'     58.64   0.932       0.01       0.02       0.03      1.92
   742  NC_063446.1/15644991-15644815        177       85      261     3'     33.26   0.919       0.01       0.03       0.03      1.99
   743  NC_056000.1/14182798-14183021        224       38      262     3'     34.26   0.921       0.01       0.06       0.07      3.83
   744  NC_044924.1/12183581-12183407        175       85      259     3'     40.68   0.943       0.01       0.03       0.03      1.98
   745  NC_033805.1/14252514-14252694        181       95      278  5'&3'     36.00   0.928       0.01       0.03       0.04      2.08
   746  NC_041021.1/40613394-40613579        186       80      272  5'&3'     42.06   0.862       0.01       0.04       0.05      2.66
   747  NC_030386.1/30802493-30802304        190       73      261  5'&3'     27.85   0.905       0.01       0.03       0.04      2.26
   748  NC_038256.2/37592550-37592735        186       80      272  5'&3'     41.59   0.889       0.01       0.04       0.05      2.66
   749  NC_053024.1/644965693-644965974      282        7      266     3'     17.48   0.756       0.01       0.10       0.12      5.52
   750  NC_029259.1/29308554-29308379        176       87      265     3'     47.75   0.946       0.01       0.03       0.04      2.18
   751  NC_027753.1/22063705-22063489        217       44      265     3'     24.47   0.868       0.01       0.06       0.07      3.43
   752  NC_063449.1/28188567-28188351        217       44      265     3'     24.47   0.868       0.01       0.05       0.07      3.43
   753  NW_024061883.1/249366-249145         222       44      265     3'     26.96   0.838       0.01       0.08       0.09      4.23
   754  NC_049904.1/22153332-22153132        201       94      296  5'&3'     28.28   0.905       0.01       0.05       0.06      2.91
   755  NC_052245.1/2372915-2372733          183       96      279  5'&3'     25.23   0.942       0.01       0.03       0.04      2.33
   756  NC_045134.1/25898606-25898836        231       27      265     3'     17.28   0.833       0.01       0.08       0.09      4.29
   757  NW_010960188.1/2691283-2691085       199       72      275  5'&3'     12.56   0.850       0.01       0.03       0.04      2.38
   758  NC_052398.1/11849540-11849297        244        2      271     3'     21.51   0.759       0.01       0.11       0.13      5.77
   759  NC_027750.1/3180722-3180894          173       87      259     3'     22.19   0.959       0.01       0.02       0.03      1.81
   760  NC_063446.1/3181740-3181912          173       87      259     3'     22.19   0.959       0.01       0.02       0.03      1.81
   761  NC_052239.1/10760751-10760531        221       45      264     3'     18.44   0.854       0.01       0.04       0.05      2.99
   762  NC_025212.1/6041916-6042118          203       63      266     3'     77.85   0.914       0.01       0.04       0.05      2.93
   763  NW_018921394.1/13028-13233           206       66      271     3'      8.18   0.908       0.01       0.03       0.04      2.21
   764  NC_055997.1/121084739-121084476      264       12      263     3'     18.91   0.680       0.01       0.09       0.10      4.95
   765  NC_024797.2/2593189-2593361          173       87      259     3'     23.19   0.957       0.01       0.02       0.03      1.81
   766  NC_041387.1/571345274-571345520      247       10      259     3'     34.87   0.791       0.01       0.12       0.13      5.73
   767  NC_052397.1/15610787-15610534        254       15      265     3'     10.00   0.748       0.01       0.09       0.10      4.66
   768  NC_025994.1/3078042-3078256          215       52      269     3'      0.88   0.864       0.01       0.07       0.08      4.05
   769  NC_035165.2/3393694-3393925          232       22      265     3'      8.59   0.791       0.01       0.09       0.11      4.94
   770  NC_027750.1/3790801-3791018          218       31      260     3'     24.99   0.872       0.01       0.06       0.07      3.56
   771  NC_063446.1/3779250-3779467          218       31      260     3'     24.99   0.872       0.01       0.06       0.07      3.56
   772  NC_025994.1/6794553-6794798          246       11      260     3'     24.54   0.770       0.01       0.12       0.13      5.96
   773  NC_061512.1/78169647-78169378        270        3      265     3'     36.40   0.781       0.01       0.07       0.08      4.12
   774  NC_055986.1/157544648-157544881      234       19      260     3'     38.18   0.789       0.01       0.10       0.11      5.25
   775  NC_050101.1/123006960-123006772      189       68      259     3'     36.15   0.889       0.01       0.04       0.05      2.71
   776  NC_028452.1/4622810-4622994          185       81      269  5'&3'     33.82   0.892       0.01       0.04       0.04      2.40
   777  NC_048265.1/4777352-4777536          185       81      269  5'&3'     33.82   0.892       0.01       0.03       0.04      2.40
   778  NW_006256909.1/9092269-9092458       190       87      276     3'     35.09   0.901       0.01       0.03       0.04      2.36
   779  NC_056044.1/3996447-3996622          176       92      267     5'     26.04   0.899       0.01       0.02       0.03      1.85
   780  NW_018743812.1/946791-947029         239        8      260     3'     34.23   0.855       0.01       0.07       0.08      4.27
   781  NC_012020.3/23379095-23379333        239       28      269     3'      7.86   0.828       0.01       0.07       0.08      4.16
   782  NW_019014288.1/27763-27599           165       95      259     no     44.16   0.986       0.01       0.02       0.03      1.75
   783  NW_003302552.1/22211870-22211646     225       12      261     3'     22.42   0.797       0.01       0.09       0.10      4.97
   784  NW_019104574.1/154811-154582         230       38      266     3'     -0.17   0.844       0.01       0.06       0.07      3.66
   785  NC_025206.1/717629-717378            252        3      269     3'     18.89   0.803       0.01       0.09       0.10      4.96
   786  NW_022195154.1/42030-41842           189       72      259  5'&3'     23.58   0.885       0.01       0.03       0.04      2.37
   787  NW_022196866.1/21829-22014           186       75      259  5'&3'     19.19   0.820       0.01       0.05       0.05      2.97
   788  NW_006256838.1/2187975-2188156       182       79      260  5'&3'     31.95   0.943       0.01       0.02       0.03      1.92
   789  NW_018164790.1/478232-478064         169       95      265     5'     27.99   0.844       0.01       0.03       0.04      2.16
   790  NW_019272031.1/4992708-4992474       235       17      255     3'     33.99   0.897       0.01       0.10       0.11      5.15
   791  NC_053148.1/49269844-49270110        267        1      258     3'     20.76   0.775       0.01       0.09       0.10      4.70
   792  NC_012878.2/9814977-9815181          205       54      257     3'     53.65   0.967       0.01       0.06       0.07      3.71
   793  NC_026159.1/2340140-2339916          225       25      261     3'      1.58   0.799       0.01       0.08       0.09      4.50
   794  NW_019104497.1/927560-927309         252       13      271     3'     13.67   0.936       0.01       0.07       0.09      4.28
   795  NC_035161.2/32240001-32240188        188       94      283  5'&3'     44.67   0.963       0.01       0.03       0.04      2.36
   796  NC_026937.1/24638555-24638323        233       28      260     3'      0.14   0.858       0.01       0.07       0.08      3.89
   797  NW_024067979.1/294539-294792         254       18      265     3'     12.26   0.853       0.01       0.08       0.09      4.71
   798  NC_053136.1/49957239-49956997        243       11      259     3'     22.04   0.816       0.01       0.08       0.09      4.36
   799  NC_027751.1/28293376-28293556        181       79      259  5'&3'     27.07   0.980       0.01       0.02       0.03      1.96
   800  NC_041789.1/29329777-29330013        237       27      268     3'     22.45   0.838       0.01       0.08       0.09      4.32
   801  NW_025999635.1/4449108-4449307       200       71      272  5'&3'     23.84   0.892       0.01       0.03       0.04      2.46
   802  NC_041389.1/168049895-168049612      284        1      260     3'     -5.46   0.654       0.01       0.13       0.14      6.46
   803  NC_057807.1/192777708-192777991      284        1      260     3'     -5.46   0.654       0.01       0.13       0.14      6.46
   804  NC_039909.1/14192479-14192772        294        2      304     3'     -5.82   0.767       0.01       0.17       0.18      8.15
   805  NC_025995.1/8101278-8101570          293        4      271     3'      6.20   0.617       0.01       0.15       0.16      7.27
   806  NC_030381.1/43592901-43593101        201       89      297  5'&3'     22.17   0.886       0.01       0.05       0.06      3.18
   807  NW_007546319.1/783130-783337         208       55      260     3'     21.69   0.921       0.01       0.06       0.07      3.52
   808  NW_006256909.1/2469610-2469404       207       51      260     3'     12.23   0.872       0.01       0.05       0.06      3.14
   809  NC_052616.1/39331949-39332161        213       55      277     3'     17.52   0.838       0.01       0.07       0.08      3.64
   810  NC_024797.2/3040745-3040954          210       50      261     3'     25.75   0.895       0.01       0.05       0.06      2.93
   811  NC_063436.1/2921950-2922159          210       50      261     3'     25.75   0.895       0.01       0.04       0.06      2.93
   812  NC_055990.1/35690101-35690364        264        3      263     3'      8.10   0.687       0.01       0.09       0.11      4.94
   813  NC_034011.1/18936963-18936783        181       98      281  5'&3'     24.04   0.880       0.01       0.04       0.05      2.70
   814  NC_033644.1/748368-748723            356        3      357     3'      4.26   0.682       0.02       0.15       0.17      7.74
   815  NC_024803.2/36714519-36714316        204       52      260     3'     20.88   0.878       0.01       0.06       0.06      3.43
   816  NC_063442.1/36503694-36503491        204       52      260     3'     20.88   0.878       0.01       0.06       0.07      3.43
   817  NC_053040.2/364487802-364487622      181       84      264     3'     56.50   0.964       0.01       0.03       0.04      2.12
   818  NC_057811.1/363133569-363133389      181       84      264     3'     56.50   0.964       0.01       0.03       0.04      2.12
   819  NC_053428.1/104484740-104484555      186       96      283  5'&3'     26.03   0.905       0.01       0.03       0.04      2.28
   820  NC_045134.1/13009111-13009378        268       11      269     3'     15.01   0.865       0.01       0.08       0.09      4.71
   821  NC_024129.1/13885439-13885259        181       98      281  5'&3'     30.98   0.883       0.01       0.04       0.05      2.69
   822  NW_018923887.1/161885-161705         181       98      281  5'&3'     30.98   0.883       0.01       0.04       0.05      2.69
   823  NC_048444.1/7119417-7119195          223       44      269     3'      8.22   0.856       0.01       0.05       0.06      3.30
   824  NC_053153.1/80949280-80949107        174       71      241  5'&3'     69.12   0.959       0.01       0.04       0.04      2.56
   825  NC_030850.1/9633328-9633145          184       96      281  5'&3'     23.95   0.827       0.01       0.03       0.04      2.23
   826  NC_047652.1/16056097-16055917        181       98      281  5'&3'     24.48   0.883       0.01       0.04       0.05      2.70
   827  NC_028352.1/13403958-13403698        261        9      264     3'     17.33   0.694       0.01       0.07       0.08      4.04
   828  NC_026940.1/5382406-5382591          186       96      283  5'&3'     26.03   0.905       0.01       0.03       0.04      2.28
   829  NC_053440.1/6235829-6236014          186       96      283  5'&3'     26.03   0.905       0.01       0.03       0.04      2.28
   830  NW_022196465.1/441788-441605         184       77      259  5'&3'     15.15   0.870       0.01       0.04       0.05      2.84
   831  NW_009523294.1/11677-11876           200       60      264     3'      5.08   0.859       0.01       0.03       0.04      2.42
   832  NW_015898955.1/492-293               200       60      264     3'      5.08   0.859       0.01       0.03       0.04      2.42
   833  NC_061512.1/94977587-94977393        195       62      259     3'     41.18   0.837       0.01       0.05       0.06      2.91
   834  NC_030673.1/103007239-103007054      186       96      283  5'&3'     26.03   0.905       0.01       0.03       0.04      2.28
   835  NW_022195467.1/290700-290888         189       72      259  5'&3'     19.12   0.883       0.01       0.04       0.05      2.59
   836  NC_038045.1/49907438-49907209        230       34      267     3'     27.80   0.802       0.01       0.09       0.11      4.86
   837  NW_019268565.1/635262-635006         257       12      266     3'     -3.59   0.797       0.01       0.08       0.09      4.54
   838  NC_030382.1/32254427-32254192        236       60      294     3'      9.32   0.915       0.01       0.05       0.06      3.22
   839  NW_018397255.1/8085894-8085711       184       96      281  5'&3'     21.43   0.830       0.01       0.03       0.04      2.23
   840  NC_040284.1/30365150-30365395        246       13      268     3'     26.12   0.800       0.01       0.12       0.13      5.70
   841  NC_050102.1/142964162-142963983      180       85      264     3'     32.16   0.896       0.01       0.03       0.03      2.02
   842  NC_045146.1/23049402-23049618        217       63      284     3'     45.39   0.880       0.01       0.08       0.09      4.16
   843  NC_025203.1/9758834-9758590          245        3      259     3'     70.95   0.797       0.01       0.08       0.09      4.58
   844  NC_040281.1/19013223-19013410        188       72      259  5'&3'     28.07   0.908       0.01       0.02       0.03      1.85
   845  NW_024063040.1/52627-52844           218       44      261     3'     10.20   0.769       0.01       0.05       0.06      3.22
   846  NC_029258.1/31041006-31041246        241        1      244     3'     25.51   0.818       0.01       0.08       0.09      4.79
   847  NC_016133.3/34053252-34053049        204       38      248     3'     45.54   0.850       0.01       0.06       0.07      3.70
   848  NW_006238917.1/783924-783723         202       60      270     3'     18.88   0.830       0.01       0.05       0.06      3.05
   849  NC_044909.1/31907000-31907248        249       29      279     3'      1.55   0.813       0.01       0.07       0.09      4.32
   850  NC_003074.8/22620286-22620469        184       79      265  5'&3'     24.33   0.916       0.01       0.03       0.04      2.13
   851  NC_037088.1/63488722-63488529        194       71      264  5'&3'     26.71   0.978       0.01       0.03       0.04      2.42
   852  NC_047653.1/3648080-3647868          213       47      267     3'     11.24   0.745       0.01       0.08       0.09      4.27
   853  NC_052622.1/33428288-33428474        187       72      261  5'&3'     48.97   0.941       0.01       0.04       0.04      2.51
   854  NW_025907294.1/43293-43513           221       32      259     3'     28.55   0.838       0.01       0.06       0.07      3.70
   855  NC_062969.1/14744067-14743817        251       10      263     3'     36.88   0.920       0.01       0.08       0.09      4.47
   856  NC_053022.1/121615719-121615930      212       47      268     3'     41.64   0.845       0.01       0.05       0.06      3.18
   857  NC_030673.1/79697060-79696834        227       34      260     3'      1.45   0.795       0.01       0.07       0.08      3.93
   858  NC_053428.1/31667547-31667321        227       34      260     3'      1.45   0.795       0.01       0.07       0.08      3.93
   859  NC_055989.1/85596871-85596613        259        2      261     3'     22.48   0.912       0.01       0.07       0.08      3.89
   860  NW_017353144.1/13815217-13815003     215       41      267     3'     11.82   0.801       0.01       0.07       0.08      3.76
   861  NC_016131.3/17696607-17696777        171       63      233     3'     52.57   0.940       0.01       0.04       0.05      2.56
   862  NC_038254.2/11702432-11702234        199      104      301  5'&3'     24.75   0.893       0.01       0.07       0.08      3.69
   863  NC_041019.1/11787643-11787445        199      104      301  5'&3'     24.75   0.893       0.01       0.06       0.07      3.69
   864  NW_017353146.1/4960262-4960440       179       78      259  5'&3'     43.52   0.859       0.01       0.04       0.04      2.32
   865  NW_024589832.1/192087-192297         211       35      259     3'     58.83   0.840       0.01       0.08       0.09      4.10
   866  NC_053039.2/474994480-474994707      228       19      249     3'     38.05   0.869       0.02       0.07       0.09      4.34
   867  NC_057808.1/470049481-470049708      228       19      249     3'     38.05   0.869       0.01       0.08       0.09      4.34
   868  NW_018922251.1/14144-13926           219       37      275     3'     10.90   0.764       0.01       0.08       0.09      4.49
   869  NW_025999690.1/4541480-4541302       179       96      277  5'&3'     24.74   0.873       0.01       0.03       0.04      2.25
   870  NC_055991.1/678267-678000            268        1      265     3'     36.53   0.762       0.01       0.09       0.10      5.11
   871  NC_045133.1/2314993-2314779          215       46      261     3'     36.82   0.856       0.01       0.06       0.07      3.68
   872  NW_019014235.1/32621-32880           260        6      260     3'     11.59   0.804       0.01       0.06       0.07      3.82
   873  NC_044370.1/70624506-70624317        190       80      268  5'&3'     22.51   0.761       0.01       0.04       0.05      2.54
   874  NW_024064893.1/190722-190557         166       95      260     5'     24.06   0.943       0.01       0.03       0.03      2.00
   875  NW_010729088.1/6990093-6989904       190       52      248     3'     24.83   0.935       0.01       0.05       0.06      3.21
   876  NW_017353141.1/11679338-11679559     222       25      262     3'     24.47   0.827       0.01       0.08       0.09      4.54
   877  NC_012871.2/959999-959809            191       69      259  5'&3'     46.37   0.959       0.01       0.03       0.04      2.49
   878  NC_033630.1/2029622-2029844          223       25      268     3'     36.94   0.758       0.01       0.10       0.11      5.01
   879  NW_010961290.1/653363-653152         212       54      265     3'     17.13   0.886       0.01       0.05       0.06      2.92
   880  NC_053026.1/244825836-244825581      256        6      260     3'     23.12   0.856       0.02       0.10       0.11      5.18
   881  NW_007546357.1/202088-202276         189       73      265  5'&3'     15.01   0.929       0.01       0.03       0.04      2.37
   882  NC_023168.2/2181748-2182000          253       14      269     3'     21.16   0.755       0.01       0.08       0.09      4.31
   883  NW_019268552.1/1631796-1632029       234       22      259     3'     14.44   0.886       0.01       0.07       0.08      4.10
   884  NC_033621.1/2132267-2132489          223       39      261     3'     40.06   0.915       0.01       0.05       0.06      3.11
   885  NC_037637.1/137225539-137225287      253        9      260     3'      5.91   0.902       0.01       0.06       0.07      3.86
   886  NC_047650.1/41195376-41195169        208       37      259     3'     15.94   0.833       0.01       0.06       0.07      3.49
   887  NC_061870.1/28407260-28407465        206       55      260     3'     18.38   0.880       0.01       0.04       0.05      2.72
   888  NW_014576737.1/7827-7640             188       73      260  5'&3'     47.52   0.957       0.01       0.03       0.04      2.12
   889  NW_010965372.1/1000737-1000541       197       60      259     3'     32.24   0.825       0.01       0.05       0.06      2.99
   890  NC_057921.1/61023217-61023392        176       88      263     3'     14.74   0.903       0.01       0.03       0.03      1.98
   891  NW_017616616.1/1098890-1099119       230       25      267     3'     23.01   0.800       0.01       0.07       0.09      4.31
   892  NC_056558.1/2529001-2529246          246       16      261     3'      8.65   0.839       0.01       0.07       0.08      4.23
   893  NC_025693.1/31630874-31631076        203       63      265     3'     37.41   0.953       0.01       0.05       0.06      3.19
   894  NC_048266.1/20712433-20712246        188       73      260  5'&3'     47.52   0.957       0.01       0.03       0.04      2.12
   895  NW_019104504.1/1166842-1166649       194       65      266     3'     26.13   0.820       0.01       0.04       0.05      2.70
   896  NC_045132.1/23602691-23602884        194       85      271     3'     12.49   0.846       0.01       0.04       0.05      2.92
   897  NC_056000.1/64967106-64967358        253        4      268     3'     44.80   0.845       0.01       0.08       0.09      4.63
   898  NC_024804.2/16967482-16967308        175       86      267     3'     22.24   0.948       0.01       0.03       0.03      2.03
   899  NC_056755.1/6865746-6865498          249       18      270     3'      8.96   0.808       0.01       0.10       0.11      5.07
   900  NW_022196349.1/643371-643557         187       74      259  5'&3'     18.01   0.851       0.01       0.04       0.05      2.94
   901  NW_022196349.1/666964-667150         187       74      259  5'&3'     16.42   0.851       0.01       0.04       0.05      2.94
   902  NW_021318595.1/7964887-7964698       190       71      260  5'&3'     36.52   0.981       0.01       0.04       0.05      2.67
   903  NC_055990.1/165350754-165350544      211       35      259     3'     58.38   0.840       0.01       0.07       0.08      4.11
   904  NC_061864.1/20565341-20565164        178       96      276  5'&3'     32.57   0.942       0.01       0.03       0.04      2.25
   905  NC_053026.1/244765877-244765622      256        6      260     3'     23.12   0.856       0.01       0.10       0.11      5.18
   906  NC_063436.1/2477557-2477729          173       87      259     3'     20.90   0.957       0.01       0.02       0.03      1.85
   907  NW_021637227.1/47716-47916           201       64      261     3'     22.37   0.829       0.01       0.06       0.07      3.35
   908  NC_056001.1/54721409-54721661        253        4      268     3'     44.80   0.845       0.01       0.08       0.09      4.63
   909  NW_017619497.1/6337550-6337850       301        2      294     3'      6.56   0.733       0.01       0.13       0.14      6.57
   910  NC_016134.3/44689951-44690134        184       79      267  5'&3'     43.73   0.927       0.01       0.03       0.04      2.39
   911  NC_038256.2/37596976-37596790        187       79      272  5'&3'     35.43   0.862       0.01       0.05       0.05      2.74
   912  NC_041021.1/40617958-40617772        187       79      272  5'&3'     35.43   0.862       0.01       0.04       0.05      2.74
   913  NW_021636890.1/291784-292031         248       25      268     3'     11.22   0.856       0.01       0.09       0.10      5.00
   914  NC_025996.1/36833957-36834209        253        1      259     3'     29.45   0.789       0.01       0.08       0.09      4.51
   915  NC_050096.1/284025263-284025525      263        3      274     3'     45.56   0.865       0.01       0.10       0.11      5.48
   916  NC_028453.1/7726119-7725935          185       79      266  5'&3'     47.92   0.901       0.01       0.03       0.04      2.16
   917  NC_025704.1/6154662-6154846          185       86      270     3'     15.40   0.939       0.01       0.02       0.03      1.89
   918  NW_014542194.1/367194-367430         237       27      269     3'     21.51   0.834       0.01       0.08       0.09      4.45
   919  NC_033794.1/36751354-36751589        236        5      266     3'     14.76   0.746       0.01       0.14       0.15      6.65
   920  NW_010729171.1/438911-438638         274        4      280     3'     10.94   0.732       0.01       0.10       0.11      5.55
   921  NC_061512.1/94640955-94641147        193       64      259     3'     41.21   0.858       0.01       0.04       0.05      2.67
   922  NC_050098.1/4945340-4945548          209       45      257     3'     41.16   0.814       0.01       0.08       0.09      4.34
   923  NC_056045.1/3198911-3199079          169       95      263     5'     27.83   0.892       0.01       0.02       0.03      1.79
   924  NW_021319178.1/17491661-17491469     193       65      259     3'     26.51   0.836       0.01       0.04       0.05      2.75
   925  NC_056761.1/13483074-13483281        208       94      306  5'&3'     24.83   0.871       0.01       0.05       0.06      3.02
   926  NC_063151.1/8421746-8421998          253       12      259     3'     19.38   0.713       0.01       0.10       0.11      5.39
   927  NC_055999.1/2975128-2975374          247       12      263     3'     25.90   0.783       0.01       0.10       0.11      5.25
   928  NC_056006.1/59949196-59949459        264       12      263     3'     21.61   0.716       0.01       0.09       0.10      4.93
   929  NC_038044.1/3633523-3633344          180       81      260  5'&3'     39.67   0.909       0.01       0.03       0.04      2.29
   930  NC_045146.1/452038-451872            167       95      261     5'     39.90   0.954       0.01       0.02       0.03      1.88
   931  NC_056626.1/20787794-20787553        242       16      259     3'     13.19   0.806       0.01       0.07       0.08      4.02
   932  NC_058520.1/564126781-564126570      212       47      259     3'     39.39   0.875       0.01       0.06       0.07      3.59
   933  NC_028451.1/36730804-36730612        193       72      264  5'&3'     36.03   0.932       0.01       0.02       0.03      1.95
   934  NC_048264.1/35607491-35607299        193       72      264  5'&3'     36.03   0.932       0.01       0.02       0.03      1.95
   935  NC_056625.1/243919167-243918985      183       79      261  5'&3'     40.47   0.927       0.01       0.03       0.04      2.12
   936  NW_025911510.1/9930-10193            264        6      269     3'     18.52   0.846       0.01       0.06       0.07      3.70
   937  NC_048266.1/7743496-7743313          184       80      266  5'&3'     48.75   0.903       0.01       0.03       0.04      2.08
   938  NW_024868173.1/159380-159578         199       63      259     3'     19.04   0.854       0.01       0.04       0.05      2.77
   939  NW_024064943.1/198428-198228         201       70      273  5'&3'      2.39   0.933       0.01       0.03       0.04      2.74
   940  NW_007362501.1/210715-210973         259       17      284     3'     15.49   0.760       0.01       0.12       0.14      6.41
   941  NW_022195467.1/320354-320540         187       74      259  5'&3'     19.83   0.849       0.01       0.05       0.05      2.95
   942  NC_052244.1/13617014-13616831        184       95      279  5'&3'     26.62   0.951       0.01       0.04       0.05      2.39
   943  NW_019168015.1/13207759-13207941     183       96      280  5'&3'      9.07   0.818       0.01       0.03       0.04      2.20
   944  NC_045128.1/35978629-35978857        229       32      268     3'     20.95   0.871       0.01       0.09       0.10      4.81
   945  NC_060060.1/51740515-51740344        172       93      264     5'     30.55   0.915       0.01       0.02       0.03      1.82
   946  NW_019268559.1/829135-829397         263        3      270     3'      1.39   0.744       0.01       0.07       0.08      4.20
   947  NW_018748475.1/10404-10232           173       95      268  5'&3'     18.06   0.817       0.01       0.03       0.04      2.30
   948  NW_019168470.1/18677765-18677559     207       66      278     3'      9.36   0.775       0.01       0.05       0.06      3.26
   949  NW_010968608.1/629625-629854         230       32      271     3'      9.99   0.817       0.01       0.06       0.07      3.62
   950  NC_063444.1/7857901-7857711          191       88      278  5'&3'     24.08   0.896       0.01       0.03       0.04      2.41
   951  NC_023168.2/4697713-4697513          201       61      263     3'     31.57   0.905       0.01       0.04       0.05      2.53
   952  NC_028359.1/14773380-14773172        209       50      263     3'     27.61   0.807       0.01       0.04       0.05      2.95
   953  NW_006256547.1/2666483-2666167       317       61      378     5'     -2.93   0.647       0.01       0.16       0.17      7.72
   954  NW_022196349.1/731599-731785         187       74      259  5'&3'     15.14   0.851       0.01       0.04       0.05      2.96
   955  NC_057806.1/240234427-240234245      183       77      259  5'&3'     35.82   0.957       0.01       0.04       0.04      2.47
   956  NC_024800.2/26098163-26098414        252       11      260     3'     21.34   0.820       0.01       0.06       0.07      3.70
   957  NC_063447.1/33253524-33253703        180       80      259  5'&3'     25.45   0.961       0.01       0.02       0.03      1.91
   958  NC_050105.1/31345456-31345240        217       45      260     3'     43.23   0.888       0.01       0.05       0.06      3.12
   959  NW_018745454.1/1539726-1539497       230        9      260     3'     31.30   0.812       0.01       0.08       0.09      4.50
   960  NC_003075.7/10384133-10383949        185       91      277  5'&3'     24.18   0.873       0.01       0.04       0.05      2.56
   961  NC_023753.1/3853037-3853221          185       81      272  5'&3'     30.25   0.893       0.01       0.05       0.05      2.78
   962  NW_017619261.1/1957890-1958091       202       57      260     3'     21.34   0.928       0.01       0.04       0.05      2.76
   963  NW_006262688.1/34624698-34624529     170       91      260     3'     22.67   0.971       0.01       0.03       0.04      2.02
   964  NC_058522.1/528157517-528157731      215       41      258     3'     18.44   0.827       0.01       0.07       0.08      3.96
   965  NC_061863.1/52319805-52319576        230       33      261     3'     31.64   0.903       0.01       0.05       0.06      3.22
   966  NW_006238922.1/12948059-12948248     190       75      268  5'&3'     32.27   0.875       0.01       0.04       0.05      2.47
   967  NW_010362042.1/326053-326228         176       87      261     3'     21.81   0.953       0.01       0.03       0.04      2.06
   968  NW_006238918.1/5176841-5177073       233       41      268     3'     20.40   0.839       0.01       0.09       0.10      4.63
   969  NC_060061.1/11449692-11449546        147      113      259     5'     56.25   0.956       0.01       0.02       0.03      1.52
   970  NC_016131.3/5861634-5861394          241       17      258     3'     20.73   0.815       0.01       0.08       0.09      4.61
   971  NC_035449.2/57275572-57275379        194       70      262  5'&3'     30.00   0.892       0.01       0.03       0.04      2.13
   972  NW_018397287.1/35959-36193           235       14      259     3'      2.95   0.771       0.01       0.08       0.09      4.41
   973  NC_016131.3/5846525-5846292          234       37      270     3'     49.63   0.858       0.01       0.08       0.09      4.38
   974  NC_012870.2/6700158-6699958          201       42      244     3'     26.38   0.873       0.01       0.07       0.08      4.14
   975  NC_058155.1/10862324-10862144        181       81      264  5'&3'      9.82   0.902       0.01       0.04       0.04      2.33
   976  NW_009459647.1/31298-31101           198       59      260     3'     21.98   0.894       0.01       0.06       0.07      3.43
   977  NW_015902888.1/20142-19945           198       59      260     3'     21.98   0.894       0.01       0.06       0.07      3.43
   978  NC_048268.1/34092350-34092192        159       85      243     3'     46.43   0.971       0.01       0.02       0.03      1.90
   979  NW_019272038.1/438405-438227         179       82      260  5'&3'     18.46   0.892       0.01       0.03       0.04      2.13
   980  NW_022196349.1/671296-671482         187       74      263  5'&3'     15.14   0.846       0.01       0.04       0.05      2.94
   981  NC_056755.1/6818791-6818550          242       25      268     3'      8.98   0.756       0.01       0.11       0.12      5.57
   982  NW_019168004.1/2988638-2988397       242       20      259     3'      9.46   0.806       0.01       0.08       0.09      4.21
   983  NC_025209.1/31098738-31099006        269        3      262     3'     46.03   0.865       0.01       0.08       0.09      4.43
   984  NC_023047.1/2056090-2056259          170       91      260     3'     18.22   0.935       0.01       0.03       0.04      2.08
   985  NC_056569.1/26234197-26234459        263        2      260     3'     17.94   0.839       0.01       0.08       0.09      4.57
   986  NC_025697.1/5881051-5881233          183       86      268     3'     15.75   0.939       0.01       0.02       0.03      1.85
   987  NC_030384.1/24087971-24087792        180       85      264     3'      7.82   0.952       0.01       0.02       0.03      1.97
   988  NW_017353231.1/75236-75058           179       81      259  5'&3'     28.80   0.956       0.01       0.03       0.03      2.02
   989  NC_036646.1/9837267-9837026          242       18      270     3'     20.03   0.812       0.01       0.07       0.08      4.25
   990  NC_052620.1/33592698-33592483        216       45      259     3'     31.99   0.911       0.01       0.05       0.06      3.08
   991  NC_023751.1/11717574-11717792        219       44      263     3'     17.83   0.846       0.01       0.06       0.07      3.64
   992  NC_038047.1/43257530-43257375        156       86      241     3'     49.29   0.976       0.01       0.02       0.03      1.86
   993  NW_011499888.1/352289-352512         224       42      265     3'     19.17   0.894       0.01       0.04       0.05      2.83
   994  NC_041805.1/12787181-12787360        180       96      278  5'&3'     23.99   0.847       0.01       0.03       0.04      2.34
   995  NC_052618.1/22386521-22386696        176       88      264     3'     49.10   0.893       0.01       0.03       0.04      2.04
   996  NW_019268530.1/4771808-4772012       205       55      266     3'      7.40   0.835       0.01       0.05       0.06      3.18
   997  NC_055998.1/2855742-2855993          252        3      263     3'     27.70   0.761       0.01       0.09       0.10      4.80
   998  NW_010965946.1/995459-995651         193       52      248     3'     28.66   0.959       0.01       0.05       0.06      3.02
   999  NC_037089.1/68683746-68683564        183       97      281  5'&3'     26.96   0.818       0.01       0.04       0.05      2.67
  1000  NC_057813.1/19724074-19724331        258        3      263     3'     17.84   0.816       0.01       0.07       0.08      4.03
  1001  NC_025204.1/2895819-2895999          181       81      261  5'&3'     25.54   0.848       0.01       0.03       0.04      2.30
  1002  NC_048265.1/6526048-6526226          179       82      260  5'&3'     43.02   0.941       0.01       0.03       0.04      2.30
  1003  NC_020494.1/17123635-17123870        236        8      260     3'     -0.82   0.828       0.01       0.08       0.09      4.55
  1004  NC_055986.1/94950329-94950592        264       12      263     3'     10.53   0.723       0.01       0.09       0.10      5.00
  1005  NC_023167.2/4443194-4443435          242        3      261     3'     29.82   0.730       0.01       0.10       0.11      5.29
  1006  NC_023170.2/615178-614925            254       15      271     3'     50.48   0.880       0.01       0.07       0.09      4.32
  1007  NC_052489.1/27683277-27683437        161       98      259     5'     21.48   0.911       0.01       0.02       0.03      1.77
  1008  NC_045131.1/1039499-1039688          190       76      265  5'&3'     20.56   0.904       0.01       0.04       0.05      2.93
  1009  NC_028452.1/6413967-6414145          179       82      260  5'&3'     43.02   0.941       0.01       0.03       0.04      2.30
  1010  NW_025999635.1/4380355-4380100       256        3      267     3'      5.58   0.704       0.01       0.10       0.11      5.21
  1011  NW_025999635.1/4390604-4390349       256        3      267     3'      5.58   0.704       0.01       0.10       0.11      5.21
  1012  NW_022195154.1/9892-9706             187       74      259  5'&3'     14.11   0.846       0.01       0.04       0.05      2.95
  1013  NC_036653.1/3613295-3613122          174       83      256     3'     16.53   0.922       0.01       0.04       0.05      2.62
  1014  NC_036653.1/3635764-3635591          174       83      256     3'     16.53   0.922       0.01       0.04       0.05      2.62
  1015  NC_055987.1/192739615-192739790      176       86      261     3'     15.35   0.930       0.01       0.03       0.04      2.15
  1016  NW_018922855.1/136262-136468         207       54      259     3'     17.16   0.865       0.01       0.06       0.07      3.37
  1017  NC_025694.1/1020638-1020459          180       87      266     3'     26.46   0.903       0.01       0.03       0.03      1.97
  1018  NC_055992.1/2675795-2675977          183       79      261  5'&3'     15.93   0.934       0.01       0.03       0.04      2.37
  1019  NC_055990.1/4885571-4885378          194       71      266  5'&3'     11.10   0.963       0.01       0.03       0.03      2.05
  1020  NC_055991.1/15230681-15230874        194       71      266  5'&3'     11.10   0.963       0.01       0.03       0.04      2.05
  1021  NC_054603.1/11177845-11178045        201       94      296  5'&3'     27.14   0.907       0.01       0.05       0.06      2.87
  1022  NC_041393.1/26413587-26413844        258        3      263     3'     17.84   0.816       0.01       0.07       0.08      4.03
  1023  NC_053049.1/38871912-38872076        165       95      259     no     41.24   0.949       0.01       0.02       0.03      1.62
  1024  NW_023271598.1/757971-757613         359       19      405     5'      1.14   0.751       0.02       0.23       0.25     10.57
  1025  NC_052617.1/41483724-41483505        220       35      261     3'     29.46   0.824       0.01       0.06       0.07      3.48
  1026  NC_028455.1/33786039-33785883        157       86      242     3'     46.10   0.958       0.01       0.03       0.03      1.92
  1027  NW_017619385.1/3316799-3316485       315       21      354     3'     -2.81   0.638       0.01       0.39       0.40     17.62
  1028  NC_034015.1/9475147-9474889          259       20      286     3'      9.11   0.819       0.01       0.13       0.14      6.30
  1029  NC_016131.3/68556664-68556408        257       12      267     3'     18.43   0.849       0.01       0.09       0.10      4.99
  1030  NC_057925.1/9887887-9887665          223       46      266     3'      9.28   0.835       0.01       0.07       0.08      3.94
  1031  NC_029261.1/6372616-6372423          194       72      265  5'&3'     39.03   0.900       0.01       0.03       0.04      2.13
  1032  NC_053035.2/135963284-135963496      213       46      268     3'     47.18   0.878       0.01       0.05       0.06      2.97
  1033  NC_057796.1/143478891-143478679      213       46      268     3'     47.18   0.878       0.01       0.05       0.06      2.97
  1034  NC_036639.1/9381081-9380883          199       60      265     3'      7.28   0.830       0.01       0.05       0.06      2.86
  1035  NC_027751.1/2330579-2330754          176       84      259     3'     18.86   0.983       0.01       0.03       0.04      2.30
  1036  NC_063447.1/3155449-3155624          176       84      259     3'     18.86   0.983       0.01       0.04       0.05      2.30
  1037  NC_058520.1/93104249-93104065        185       71      258  5'&3'     40.37   0.876       0.01       0.04       0.04      2.45
  1038  NC_024795.2/515181-514984            198       58      263     3'     16.28   0.873       0.01       0.06       0.07      3.11
  1039  NC_063434.1/607739-607542            198       58      263     3'     16.28   0.873       0.01       0.05       0.06      3.11
  1040  NW_025999424.1/4216227-4216028       200       64      263     3'      6.55   0.880       0.01       0.04       0.05      2.59
  1041  NC_041392.1/262970631-262970438      194       71      264  5'&3'     37.79   0.939       0.01       0.03       0.04      2.28
  1042  NC_053028.1/250234673-250234480      194       71      264  5'&3'     37.79   0.939       0.01       0.03       0.04      2.28
  1043  NC_053041.2/238958689-238958496      194       71      264  5'&3'     37.79   0.939       0.01       0.03       0.04      2.28
  1044  NC_057812.1/257972419-257972226      194       71      264  5'&3'     37.79   0.939       0.01       0.03       0.04      2.28
  1045  NC_057814.1/239601417-239601224      194       71      264  5'&3'     37.79   0.939       0.01       0.03       0.04      2.28
  1046  NW_019268530.1/2181336-2181138       199       64      262     3'     17.60   0.956       0.01       0.04       0.05      2.72
  1047  NC_016131.3/58576249-58576465        217       25      246     3'     33.30   0.917       0.01       0.10       0.11      5.55
  1048  NW_010960187.1/895774-895592         183       80      267  5'&3'     30.34   0.936       0.01       0.02       0.03      1.98
  1049  NC_038244.2/42354828-42355032        205      104      306  5'&3'     18.14   0.802       0.01       0.06       0.07      3.54
  1050  NC_041009.1/43251485-43251689        205      104      306  5'&3'     18.14   0.802       0.01       0.06       0.07      3.54
  1051  NC_041388.1/468156056-468155802      255        7      260     3'     21.33   0.893       0.01       0.10       0.11      5.38
  1052  NC_025691.1/25750444-25750641        198       68      265     3'     37.20   0.960       0.01       0.05       0.06      3.18
  1053  NC_061508.1/49112975-49113208        234       28      263     3'     20.40   0.783       0.01       0.07       0.08      3.90
  1054  NC_058524.1/205174379-205174189      191       72      262  5'&3'     43.25   0.953       0.01       0.02       0.03      1.97
  1055  NC_044905.1/71114172-71113947        226       34      264     3'     35.64   0.932       0.01       0.06       0.07      3.83
  1056  NC_035448.2/42150681-42150433        249       15      265     3'     24.85   0.786       0.01       0.08       0.09      4.51
  1057  NW_017353141.1/25391821-25391591     231       25      266     3'     15.65   0.816       0.01       0.08       0.10      4.56
  1058  NC_033623.1/12919473-12919298        176       78      254  5'&3'     53.43   0.967       0.01       0.03       0.04      2.40
  1059  NW_019268526.1/1443474-1443642       169       89      258     3'     16.61   0.837       0.01       0.03       0.04      2.21
  1060  NC_029788.2/115167173-115167402      230       29      259     3'     18.97   0.893       0.01       0.08       0.09      4.39
  1061  NC_037631.1/124286372-124286601      230       29      259     3'     18.97   0.893       0.01       0.08       0.09      4.39
  1062  NC_056760.1/17090491-17090657        167      106      274  5'&3'     32.94   0.902       0.01       0.03       0.04      2.26
  1063  NW_017673774.1/85731-85535           197       64      260     3'     27.05   0.898       0.01       0.05       0.06      3.21
  1064  NW_022196349.1/697460-697646         187       74      259  5'&3'     14.39   0.830       0.01       0.05       0.06      3.06
  1065  NC_025696.1/1123399-1123220          180       87      266     3'     24.49   0.903       0.01       0.03       0.04      1.97
  1066  NC_052395.1/31385620-31385883        264        3      260     3'     25.57   0.871       0.01       0.07       0.09      4.38
  1067  NC_025206.1/27291595-27291908        314       73      387     5'     20.82   0.796       0.01       0.18       0.19      8.40
  1068  NC_053139.1/11979089-11979288        200       59      262     3'     55.93   0.898       0.01       0.03       0.04      2.44
  1069  NW_010729149.1/551271-551060         212       52      274     3'     16.03   0.808       0.01       0.06       0.07      3.59
  1070  NW_025899904.1/39678-39414           265        4      268     3'     36.29   0.729       0.01       0.12       0.13      5.96
  1071  NC_061514.1/349319239-349319047      193       43      233     3'     49.08   0.894       0.01       0.07       0.08      3.82
  1072  NW_010970490.1/200834-201077         244       21      272     3'      9.13   0.840       0.01       0.11       0.12      5.60
  1073  NW_021636231.1/66193-66014           180       96      275  5'&3'     18.24   0.867       0.01       0.03       0.04      2.15
  1074  NC_052248.1/3579160-3578995          166       94      259     3'     35.39   0.946       0.01       0.02       0.03      1.63
  1075  NC_023171.2/12776491-12776285        207       56      262     3'     34.38   0.947       0.01       0.03       0.04      2.45
  1076  NW_003302551.1/20131867-20132079     213       46      260     3'     26.90   0.910       0.01       0.04       0.05      2.54
  1077  NW_019168004.1/2936158-2935918       241       21      259     3'      8.75   0.834       0.01       0.07       0.09      4.19
  1078  NC_016091.4/23955098-23955335        238       28      265     3'     22.46   0.801       0.01       0.11       0.12      5.43
  1079  NC_041005.1/24089936-24089699        238       28      265     3'     22.46   0.801       0.01       0.10       0.11      5.43
  1080  NC_037627.1/110788897-110788652      246       13      260     3'      8.48   0.921       0.01       0.07       0.08      4.17
  1081  NW_021633092.1/54444-54265           180       96      275  5'&3'     17.53   0.875       0.01       0.03       0.04      2.15
  1082  NC_039900.1/63795592-63795411        182       86      267     3'     20.18   0.871       0.01       0.02       0.03      1.93
  1083  NW_018921783.1/245084-245317         234       32      265     3'      6.17   0.878       0.01       0.08       0.09      4.50
  1084  NC_041019.1/53252420-53252641        222       36      262     3'      8.00   0.849       0.01       0.06       0.07      3.45
  1085  NC_062965.1/48182140-48181972        169       94      262     5'     22.64   0.906       0.01       0.02       0.03      1.78
  1086  NC_025210.1/8446156-8446332          177       85      261     3'     32.83   0.961       0.01       0.03       0.04      2.12
  1087  NC_026004.1/14813932-14813569        364       83      410     5'     -1.77   0.767       0.02       0.29       0.31     12.49
  1088  NW_023271056.1/108230-108445         216       46      267     3'     28.08   0.913       0.01       0.04       0.05      2.91
  1089  NW_022196036.1/749651-749431         221       41      266     3'     33.15   0.860       0.01       0.06       0.07      3.39
  1090  NC_038254.2/51469046-51468825        222       36      262     3'      8.00   0.849       0.01       0.06       0.07      3.45
  1091  NC_056045.1/1868835-1869033          199       61      263     3'     15.98   0.947       0.01       0.04       0.05      2.56
  1092  NW_019268530.1/2175326-2174978       349       34      380     5'    -29.16   0.676       0.02       0.38       0.39     15.79
  1093  NC_028360.1/17255061-17255229        169       94      262     5'     21.39   0.882       0.01       0.02       0.03      1.91
  1094  NC_058151.1/12528891-12529089        199       61      259     3'     23.54   0.906       0.01       0.04       0.05      2.63
  1095  NC_052483.1/4214582-4214756          175       92      266     5'     20.17   0.844       0.01       0.04       0.05      2.64
  1096  NW_025899904.1/204147-203899         249        3      249     3'     22.42   0.808       0.01       0.09       0.10      4.97
  1097  NC_027754.1/31534432-31534181        252       11      260     3'     13.22   0.792       0.01       0.06       0.07      3.70
  1098  NC_063450.1/37471971-37471720        252       11      260     3'     13.22   0.792       0.01       0.06       0.07      3.70
  1099  NC_034011.1/23965772-23966014        243       21      266     3'      9.06   0.853       0.01       0.09       0.10      4.73
  1100  NC_035447.2/60605341-60605516        176      105      286  5'&3'     29.17   0.893       0.01       0.04       0.05      2.69
  1101  NC_038048.1/42536289-42536129        161       86      246     3'     51.06   0.947       0.01       0.03       0.04      2.10
  1102  NC_029789.2/322671-322491            181       84      263     3'     22.73   0.927       0.01       0.03       0.04      2.34
  1103  NW_021632823.1/21600-21768           169       93      265     5'     23.39   0.912       0.01       0.03       0.04      2.03
  1104  NW_021636668.1/434939-434771         169       93      265     5'     23.39   0.912       0.01       0.03       0.04      2.03
  1105  NC_056034.1/14758775-14758949        175       86      260     3'     26.63   0.970       0.01       0.02       0.03      1.92
  1106  NC_023754.1/13962397-13962584        188      110      296  5'&3'     21.31   0.871       0.01       0.06       0.07      3.52
  1107  NW_018164568.1/103131-103297         167       96      262     5'     28.76   0.886       0.01       0.03       0.04      2.00
  1108  NC_041393.1/27324641-27324892        252       13      267     3'     15.75   0.817       0.01       0.10       0.11      5.14
  1109  NC_037288.1/5318975-5319246          272        3      281     3'      2.74   0.720       0.01       0.10       0.11      5.32
  1110  NC_027748.1/637822-637628            195       61      263     3'     16.69   0.882       0.01       0.05       0.06      3.06
  1111  NC_063444.1/612350-612156            195       61      263     3'     16.69   0.882       0.01       0.05       0.06      3.06
  1112  NC_057814.1/76335649-76335879        231       14      260     3'     18.63   0.748       0.01       0.10       0.11      5.06
  1113  NC_050104.1/18435733-18435935        203       48      257     3'     25.41   0.719       0.01       0.08       0.09      4.03
  1114  NC_012018.3/291198-291376            179       96      274  5'&3'     28.41   0.819       0.01       0.03       0.04      2.11
  1115  NC_048442.1/23042796-23042974        179       96      274  5'&3'     28.41   0.819       0.01       0.03       0.04      2.11
  1116  NC_048442.1/23077309-23077487        179       96      274  5'&3'     28.41   0.819       0.01       0.03       0.04      2.11
  1117  NC_026146.1/18414181-18414399        219       43      260     3'     13.54   0.859       0.01       0.06       0.08      3.84
  1118  NW_021320155.1/265455-265238         218       47      266     3'     22.33   0.939       0.01       0.06       0.07      3.61
  1119  NW_010366755.1/54521-54717           197       96      292  5'&3'     19.14   0.835       0.01       0.05       0.05      2.90
  1120  NW_024067717.1/650895-650688         208       57      260     3'     15.73   0.869       0.01       0.07       0.08      3.75
  1121  NC_028354.1/18499580-18499347        234       22      259     3'     23.03   0.877       0.01       0.08       0.10      4.63
  1122  NC_053141.1/45092398-45092242        157       85      241     3'     47.70   0.974       0.01       0.02       0.03      1.91
  1123  NC_025204.1/24393865-24394114        250        9      263     3'     -1.67   0.769       0.01       0.10       0.11      5.27
  1124  NC_016132.3/4774195-4774380          186       80      267  5'&3'     34.81   0.897       0.01       0.04       0.05      2.40
  1125  NW_017618587.1/763115-762891         225       39      266     3'      8.77   0.874       0.01       0.04       0.05      2.68
  1126  NC_034009.1/44926418-44926225        194       66      259     3'     15.59   0.889       0.01       0.04       0.05      2.73
  1127  NC_041388.1/684591317-684591049      269        6      283     3'     61.59   0.842       0.01       0.18       0.19      8.15
  1128  NW_025999457.1/3602874-3603098       225       35      259     3'     18.23   0.804       0.01       0.05       0.06      3.26
  1129  NC_048271.1/5325021-5324768          254       12      270     3'     32.00   0.745       0.01       0.11       0.12      5.63
  1130  NC_057762.1/43246622-43246426        197       61      260     3'      9.93   0.964       0.01       0.04       0.05      2.79
  1131  NC_055988.1/78320270-78320527        258        1      263     3'     19.13   0.687       0.01       0.09       0.10      4.87
  1132  NC_052617.1/19370334-19370571        238       21      257     3'     21.23   0.813       0.01       0.11       0.12      5.47
  1133  NW_018228048.1/10574-10780           207       46      267     3'     23.32   0.838       0.01       0.06       0.07      3.55
  1134  NC_037303.1/11123749-11123526        224       42      265     3'     13.35   0.868       0.01       0.04       0.05      2.84
  1135  NC_025689.1/1252174-1252341          168       93      260     3'     28.91   0.900       0.01       0.02       0.03      1.70
  1136  NC_041393.1/234344539-234344347      193       72      264  5'&3'     35.58   0.945       0.01       0.03       0.04      2.00
  1137  NC_057813.1/228699131-228698939      193       72      264  5'&3'     35.58   0.945       0.01       0.02       0.03      2.00
  1138  NC_038044.1/18331492-18331756        265        3      258     3'     29.69   0.768       0.01       0.08       0.09      4.47
  1139  NW_019272040.1/2753068-2753281       214       53      265     3'      3.26   0.810       0.01       0.05       0.06      2.97
  1140  NC_056560.1/12398486-12398698        213       49      266     3'      2.58   0.864       0.01       0.06       0.07      3.58
  1141  NC_062966.1/29428528-29428704        177       84      260     3'     27.62   0.894       0.01       0.04       0.05      2.53
  1142  NC_038046.1/50430247-50430421        175       86      260     3'     34.25   0.918       0.01       0.03       0.04      2.03
  1143  NW_024063356.1/819592-819824         233       31      270     3'     15.74   0.877       0.01       0.09       0.10      4.62
  1144  NC_025690.1/25124243-25124076        168       93      260     3'     28.91   0.900       0.01       0.02       0.03      1.70
  1145  NC_052244.1/4084082-4083846          237       19      260     3'      8.49   0.881       0.01       0.07       0.08      4.11
  1146  NC_048263.1/36735024-36734774        251       20      273     3'     14.67   0.844       0.01       0.09       0.10      4.96
  1147  NW_010967707.1/5450155-5450345       191       69      259  5'&3'     19.50   0.909       0.01       0.04       0.05      2.57
  1148  NW_017353140.1/33986906-33986716     191       87      277     3'     29.24   0.896       0.01       0.03       0.04      2.29
  1149  NW_017353140.1/33997080-33996890     191       87      277     3'     29.24   0.896       0.01       0.03       0.04      2.29
  1150  NW_010960188.1/3196565-3196339       227       25      261     3'     10.11   0.790       0.01       0.11       0.12      5.15
  1151  NC_039901.1/68578453-68578274        180       87      266     3'     22.31   0.893       0.01       0.02       0.03      1.87
  1152  NC_039901.1/68835909-68835730        180       87      266     3'     22.31   0.893       0.01       0.03       0.04      1.87
  1153  NC_040036.1/77204575-77204396        180       87      266     3'     22.31   0.893       0.01       0.02       0.03      1.87
  1154  NC_056006.1/12538919-12539165        247       12      263     3'     25.53   0.809       0.01       0.10       0.11      5.04
  1155  NW_018745951.1/1413316-1413116       201       95      297  5'&3'     25.77   0.882       0.01       0.05       0.06      3.07
  1156  NW_018745951.1/1415300-1415100       201       95      297  5'&3'     25.77   0.882       0.01       0.05       0.06      3.07
  1157  NW_024065003.1/1134-1406             273        1      280     3'     -0.61   0.668       0.01       0.11       0.12      5.64
  1158  NC_056755.1/11304218-11304006        213       47      259     3'     29.32   0.953       0.01       0.03       0.04      2.44
  1159  NW_021319478.1/586262-586450         189       71      259  5'&3'     36.71   0.969       0.01       0.04       0.05      2.54
  1160  NC_024127.1/3302911-3303121          211       34      259     3'     14.18   0.825       0.01       0.06       0.07      3.64
  1161  NW_008911060.1/10914-10565           350       34      383     5'    -13.89   0.731       0.02       0.27       0.29     12.31
  1162  NW_015925346.1/25449-25798           350       34      383     5'    -13.89   0.731       0.02       0.27       0.29     12.31
  1163  NW_020874428.1/26209955-26210135     181       95      278  5'&3'     25.43   0.930       0.01       0.03       0.04      2.12
  1164  NW_021320106.1/932820-932999         180       81      260  5'&3'     22.64   0.930       0.01       0.03       0.04      2.27
  1165  NC_063439.1/25807135-25807386        252       11      260     3'     17.57   0.774       0.01       0.06       0.07      3.69
  1166  NW_025999723.1/2999775-2999526       250        8      262     3'     12.14   0.615       0.01       0.09       0.10      4.78
  1167  NC_052484.1/19726668-19726417        252        3      263     3'     20.53   0.822       0.01       0.09       0.10      4.95
  1168  NW_018397260.1/5928912-5929092       181       79      262  5'&3'     29.84   0.885       0.01       0.04       0.05      2.53
  1169  NC_057767.1/11612032-11612233        202       60      261     3'     30.25   0.973       0.01       0.03       0.04      2.13
  1170  NC_049910.1/9329998-9329769          230       25      259     3'     37.64   0.916       0.01       0.06       0.07      3.79
  1171  NW_017984170.1/317004-316837         168      109      279  5'&3'     27.25   0.931       0.01       0.03       0.04      2.07
  1172  NC_030646.1/34268250-34268483        234       23      269     3'     14.57   0.826       0.01       0.07       0.08      4.09
  1173  NW_025906350.1/21550-21783           234       23      269     3'     14.57   0.826       0.01       0.07       0.09      4.09
  1174  NC_036656.1/7419302-7419039          264        3      269     3'     -0.36   0.773       0.01       0.07       0.08      4.21
  1175  NW_019272039.1/782146-782412         267        1      273     3'      1.02   0.775       0.01       0.07       0.08      4.05
  1176  NC_056005.1/15559579-15559405        175       85      259     3'      8.15   0.900       0.01       0.03       0.03      1.95
  1177  NW_018932157.1/40937-40758           180       80      259  5'&3'     15.29   0.867       0.01       0.03       0.04      2.18
  1178  NC_057795.1/204600402-204600612      211       48      268     3'     47.76   0.857       0.01       0.05       0.06      3.17
  1179  NC_058155.1/1844144-1843926          219       47      270     3'     -4.20   0.891       0.01       0.05       0.06      3.07
  1180  NC_058522.1/528380755-528380947      193       71      268  5'&3'     43.22   0.904       0.01       0.04       0.05      2.62
  1181  NC_037285.1/4428811-4429035          225       38      268     3'     41.13   0.928       0.01       0.04       0.05      2.88
  1182  NC_053150.1/49784685-49784529        157       85      241     3'     47.70   0.974       0.01       0.02       0.03      1.91
  1183  NC_025696.1/14149336-14149526        191       91      283  5'&3'     23.47   0.808       0.01       0.04       0.05      2.68
  1184  NW_023272082.1/968617-968380         238       21      265     3'     20.78   0.838       0.01       0.08       0.09      4.44
  1185  NC_023755.1/78163-78385              223       25      260     3'      3.82   0.833       0.01       0.08       0.09      4.21
  1186  NW_010943286.1/82-260                179       87      265     3'     26.41   0.917       0.01       0.03       0.03      2.02
  1187  NW_025999635.1/4367590-4367335       256        3      267     3'      5.35   0.710       0.01       0.10       0.11      5.17
  1188  NC_056001.1/100824565-100824828      264       12      263     3'     16.12   0.712       0.01       0.09       0.10      4.93
  1189  NC_028453.1/39365173-39365424        252        4      259     3'     25.66   0.889       0.01       0.08       0.09      4.37
  1190  NC_041381.1/227574486-227574696      211       48      268     3'     47.76   0.857       0.01       0.05       0.06      3.17
  1191  NW_019168049.1/3255711-3255957       247        3      260     3'      3.71   0.773       0.01       0.07       0.08      4.14
  1192  NW_006262339.1/8458717-8458483       235       25      262     3'     19.65   0.877       0.01       0.08       0.09      4.59
  1193  NC_027755.1/23663948-23664128        181       78      261  5'&3'     43.60   0.849       0.01       0.03       0.04      2.37
  1194  NC_030645.1/12461022-12461213        192      110      299  5'&3'     23.44   0.830       0.01       0.06       0.07      3.52
  1195  NW_025901565.1/16536-16727           192      110      299  5'&3'     23.44   0.830       0.01       0.06       0.07      3.52
  1196  NC_030639.1/52924-52723              202       54      259     3'     25.84   0.846       0.01       0.04       0.05      2.83
  1197  NC_063451.1/30896895-30897075        181       78      261  5'&3'     43.60   0.849       0.01       0.03       0.04      2.37
  1198  NW_023271915.1/174619-174822         204       68      279     3'     10.69   0.790       0.01       0.05       0.06      3.15
  1199  NC_044909.1/11699520-11699687        168      111      279  5'&3'     15.94   0.866       0.01       0.03       0.04      2.21
  1200  NC_058147.1/13194961-13195177        217       64      278     3'      1.30   0.817       0.01       0.05       0.06      3.09
  1201  NC_056046.1/7563087-7562900          188       77      264  5'&3'     42.72   0.954       0.01       0.04       0.04      2.56
  1202  NC_035165.2/3381414-3381164          251        7      270     3'     15.18   0.856       0.01       0.09       0.11      5.11
  1203  NC_028360.1/6356357-6356166          192      110      299  5'&3'     23.44   0.830       0.01       0.06       0.07      3.52
  1204  NC_016134.3/40125078-40124884        195       65      259     3'     39.49   0.943       0.01       0.03       0.04      2.22
  1205  NC_012879.2/59841888-59842154        267        2      259     3'     18.84   0.750       0.01       0.08       0.09      4.46
  1206  NC_024798.2/1558827-1559031          205       56      270     3'     13.34   0.921       0.01       0.05       0.06      3.07
  1207  NC_063437.1/1420524-1420728          205       56      270     3'     13.34   0.921       0.01       0.05       0.06      3.07
  1208  NC_035178.2/3844006-3844186          181       81      265  5'&3'     24.14   0.939       0.01       0.03       0.04      2.27
  1209  NC_056626.1/3053575-3053799          225       85      301     3'     10.46   0.916       0.01       0.11       0.13      5.84
  1210  NC_053026.1/633211223-633210955      269        6      283     3'     61.00   0.847       0.01       0.17       0.18      8.14
  1211  NC_057806.1/680730189-680729921      269        6      283     3'     61.00   0.847       0.01       0.16       0.18      8.14
  1212  NC_030387.1/27428719-27428486        234       44      271     3'     -1.47   0.733       0.01       0.08       0.09      4.19
  1213  NC_041380.1/161191534-161191741      208       51      268     3'     45.39   0.853       0.01       0.05       0.06      3.13
  1214  NC_044919.1/3314218-3314013          206       59      265     3'     22.34   0.835       0.01       0.05       0.06      3.25
  1215  NC_053041.2/75349890-75350122        233       13      261     3'     16.97   0.715       0.01       0.10       0.11      5.18
  1216  NW_013619433.1/1042-865              178       85      259     3'     31.02   0.919       0.01       0.04       0.05      2.56
  1217  NC_057813.1/20640828-20641074        247       10      267     3'     15.58   0.765       0.01       0.10       0.11      5.13
  1218  NC_041385.1/699268991-699268762      230       28      263     3'     37.21   0.867       0.01       0.08       0.09      4.63
  1219  NW_021638547.1/219755-220006         252        3      266     3'     11.77   0.669       0.01       0.09       0.10      4.85
  1220  NC_036656.1/8099641-8099890          250        8      263     3'     16.18   0.711       0.01       0.09       0.11      5.03
  1221  NC_056050.1/339140-338965            176       86      261     3'     30.21   0.924       0.01       0.04       0.05      2.43
  1222  NC_025994.1/33926737-33926917        181       79      259  5'&3'     29.31   0.968       0.01       0.03       0.04      2.12
  1223  NC_044921.1/25087740-25087969        230       23      264     3'      9.37   0.804       0.01       0.08       0.09      4.59
  1224  NW_017984783.1/74275-74033           243       11      259     3'     10.41   0.820       0.01       0.08       0.09      4.64
  1225  NW_018931473.1/235631-235834         204       62      270     3'     17.60   0.938       0.01       0.04       0.05      2.52
  1226  NW_019268540.1/1024228-1024005       224       42      265     3'      5.80   0.849       0.01       0.05       0.06      3.11
  1227  NC_027748.1/7288799-7288616          184       94      280  5'&3'     26.44   0.809       0.01       0.03       0.04      2.25
  1228  NC_041798.1/5381325-5381552          228       20      259     3'     16.44   0.785       0.01       0.06       0.07      3.53
  1229  NC_057794.1/152517228-152517435      208       51      268     3'     45.39   0.853       0.01       0.05       0.06      3.13
  1230  NC_060063.1/53868521-53868324        198       57      259     3'     21.99   0.867       0.01       0.03       0.04      2.29
  1231  NC_038042.1/55274781-55275031        251        5      261     3'     10.41   0.773       0.01       0.07       0.08      4.29
  1232  NC_050103.1/105082790-105082536      255       10      259     3'     27.27   0.791       0.01       0.07       0.08      4.22
  1233  NC_050097.1/242286283-242286479      197       70      267  5'&3'     38.57   0.838       0.01       0.04       0.05      2.77
  1234  NW_021319478.1/595405-595592         188       72      259  5'&3'     37.74   0.994       0.01       0.03       0.04      2.19
  1235  NC_025202.1/2998857-2999078          222       21      242     3'     32.97   0.866       0.01       0.12       0.13      6.38
  1236  NW_003314331.1/923172-923370         199       63      258     3'     27.94   0.817       0.01       0.04       0.05      2.74
  1237  NW_014542196.1/271236-271423         188       76      269  5'&3'     12.58   0.866       0.01       0.03       0.04      2.16
  1238  NW_018742381.1/643555-643346         210       50      259     3'      8.27   0.921       0.01       0.04       0.05      2.88
  1239  NW_018921846.1/156274-156504         231       20      259     3'     14.50   0.831       0.01       0.07       0.08      3.96
  1240  NW_022196465.1/472347-472161         187       74      259  5'&3'     12.07   0.846       0.01       0.05       0.06      3.02
  1241  NW_019167949.1/2569977-2570158       182       82      263  5'&3'     19.17   0.831       0.01       0.04       0.05      2.50
  1242  NW_020874428.1/36199022-36199267     246       11      266     3'     25.49   0.859       0.01       0.07       0.08      3.85
  1243  NC_025692.1/1979520-1979716          197       86      288     3'      5.98   0.888       0.01       0.04       0.05      2.74
  1244  NC_025692.1/3034203-3034449          247       19      266     3'     20.99   0.780       0.01       0.09       0.10      5.04
  1245  NC_023753.1/5766379-5766136          244       20      279     3'      5.46   0.613       0.01       0.12       0.13      6.06
  1246  NW_003302549.1/1001766-1001579       188       79      266  5'&3'     18.75   0.898       0.01       0.03       0.04      2.39
  1247  NC_040284.1/16392681-16392872        192      110      305  5'&3'     23.70   0.789       0.01       0.07       0.08      3.68
  1248  NW_023591377.1/322434-322660         227       30      259     3'     23.21   0.835       0.01       0.06       0.07      3.57
  1249  NC_056627.1/48251591-48251793        203       60      261     3'     11.95   0.902       0.01       0.04       0.05      2.50
  1250  NC_052480.1/21203611-21203797        187       73      259  5'&3'     47.24   0.936       0.01       0.03       0.04      2.18
  1251  NC_063156.1/966418-966625            208       49      260     3'     34.16   0.911       0.01       0.05       0.06      2.99
  1252  NW_006256342.1/1178477-1178259       219       32      264     3'     45.39   0.859       0.01       0.06       0.07      3.60
  1253  NC_058518.1/362447402-362447191      212       33      244     3'     43.06   0.889       0.01       0.06       0.07      3.37
  1254  NC_025694.1/11017524-11017708        185       90      276  5'&3'     21.12   0.837       0.01       0.04       0.05      2.69
  1255  NW_006256829.1/5251204-5251445       242       16      261     3'     21.14   0.915       0.01       0.08       0.09      4.51
  1256  NC_038250.2/1963889-1963724          166       94      259     3'     29.67   0.970       0.01       0.03       0.04      1.99
  1257  NC_041015.1/2031093-2030928          166       94      259     3'     29.67   0.970       0.01       0.03       0.04      1.99
  1258  NC_057921.1/60885374-60885185        190       68      260     3'     21.04   0.882       0.01       0.05       0.06      3.08
  1259  NC_056626.1/69321149-69321306        158      110      268  5'&3'     22.83   0.899       0.01       0.03       0.04      2.19
  1260  NW_016090568.1/922-1101              180       80      259  5'&3'      3.71   0.913       0.01       0.03       0.04      2.12
  1261  NC_012879.2/56416887-56416639        249       13      264     3'     25.08   0.764       0.01       0.10       0.11      5.13
  1262  NW_019272077.1/693201-693000         202       57      265     3'      4.91   0.838       0.01       0.06       0.07      3.11
  1263  NC_056053.1/17797001-17796794        208       57      274     3'     14.43   0.849       0.02       0.06       0.09      3.56
  1264  NC_055987.1/21838727-21838489        239        5      259     3'     32.53   0.838       0.01       0.09       0.10      4.65
  1265  NW_018744041.1/2125434-2125254       181       89      269  5'&3'     11.66   0.908       0.01       0.03       0.04      2.12
  1266  NC_037094.1/9173021-9173215          195       67      269     3'     17.03   0.808       0.01       0.04       0.04      2.54
  1267  NC_056044.1/28675226-28674919        308       15      325     3'      2.05   0.667       0.02       0.19       0.21      9.11
  1268  NC_055991.1/132555183-132555357      175       87      261     3'     22.36   0.929       0.01       0.03       0.03      2.00
  1269  NW_021637412.1/311007-310729         279        2      302     3'      0.85   0.768       0.01       0.09       0.11      5.17
  1270  NC_053139.1/46626175-46626416        242       14      259     3'     33.43   0.850       0.01       0.09       0.10      5.02
  1271  NW_017353140.1/43215382-43215578     197       59      263     3'     10.92   0.870       0.01       0.05       0.06      2.92
  1272  NW_003302549.1/10498091-10498276     186       91      278  5'&3'     22.35   0.854       0.01       0.04       0.05      2.51
  1273  NC_050103.1/105126079-105125827      253       11      259     3'     33.34   0.883       0.01       0.07       0.08      4.18
  1274  NC_033640.1/9897307-9897059          249        2      259     3'     17.31   0.763       0.01       0.07       0.08      4.07
  1275  NW_006256812.1/927119-926948         172       89      260     3'     35.23   0.931       0.01       0.02       0.03      1.71
  1276  NC_028458.1/5339228-5338977          252       12      268     3'     32.61   0.757       0.01       0.10       0.11      5.46
  1277  NW_017353146.1/8635611-8635416       196       60      263     3'     19.66   0.881       0.01       0.05       0.06      3.05
  1278  NC_050102.1/2157176-2157000          177       66      242     3'     45.47   0.976       0.01       0.04       0.05      2.90
  1279  NC_040282.1/7043038-7042774          265        7      259     3'     -2.01   0.690       0.01       0.08       0.10      4.66
  1280  NC_055987.1/22520262-22519999        264       12      263     3'     14.12   0.695       0.01       0.09       0.10      5.07
  1281  NC_048267.1/2642630-2642806          177       85      261     3'     32.77   0.902       0.01       0.03       0.04      2.22
  1282  NC_048271.1/38625010-38625182        173       71      244  5'&3'     40.78   0.959       0.01       0.03       0.04      2.45
  1283  NW_025902900.1/605607-605438         170       93      262     5'     18.84   0.895       0.01       0.03       0.04      2.02
  1284  NW_019272039.1/140694-140462         233       25      265     3'      9.92   0.766       0.01       0.09       0.10      4.74
  1285  NC_028458.1/40318213-40318385        173       71      244  5'&3'     40.78   0.959       0.01       0.03       0.04      2.45
  1286  NW_019272034.1/2133711-2133513       199       64      262     3'     12.36   0.953       0.01       0.04       0.05      2.75
  1287  NW_019272034.1/2127979-2127628       352       31      381     5'    -29.95   0.650       0.02       0.42       0.44     19.14
  1288  NC_025688.1/28865308-28865473        166       94      259     3'     31.22   0.895       0.01       0.02       0.03      1.69
  1289  NC_055989.1/144311726-144312017      292        7      278     3'     31.49   0.778       0.01       0.15       0.16      7.63
  1290  NC_047652.1/20967700-20967898        199       66      266     3'      9.29   0.885       0.01       0.04       0.04      2.53
  1291  NC_047656.1/8148795-8148539          257       20      284     3'     10.46   0.816       0.01       0.12       0.14      6.29
  1292  NC_053145.1/59647952-59647725        228       27      260     3'     22.75   0.848       0.01       0.06       0.07      3.78
  1293  NC_036644.1/459414-459237            178       83      260     3'     15.00   0.914       0.01       0.03       0.03      2.03
  1294  NC_055990.1/159345174-159345348      175       87      261     3'     22.22   0.905       0.01       0.03       0.03      2.00
  1295  NC_029262.1/24788755-24788591        165       69      233  5'&3'     55.48   0.997       0.01       0.03       0.03      1.94
  1296  NC_050098.1/138842328-138842495      168       94      261     5'     33.75   0.931       0.01       0.03       0.04      2.05
  1297  NC_028355.1/22677847-22677552        296        1      269     3'    -16.26   0.671       0.01       0.14       0.16      7.02
  1298  NC_024129.1/19197103-19196852        252       13      266     3'      7.46   0.859       0.01       0.08       0.10      4.73
  1299  NW_003302388.1/6267-6426             160      189      358     5'     39.86   0.721       0.01       0.06       0.07      3.20
  1300  NC_030669.1/32885071-32885311        241       21      259     3'     -3.25   0.762       0.01       0.10       0.11      5.28
  1301  NW_006256612.1/7704298-7704119       180       77      259  5'&3'     46.54   0.951       0.01       0.03       0.04      2.34
  1302  NW_024062685.1/5607295-5607085       211       53      263     3'     13.62   0.780       0.01       0.06       0.07      3.42
  1303  NC_044909.1/34517501-34517669        169       91      259     3'     23.34   0.940       0.01       0.03       0.04      2.02
  1304  NC_061511.1/82326393-82326594        202       65      268     3'     35.91   0.913       0.01       0.06       0.07      3.27
  1305  NC_037089.1/79999384-79999571        188       72      259  5'&3'     17.62   0.908       0.01       0.03       0.04      2.23
  1306  NC_049901.1/7074845-7075082          238       25      264     3'      5.93   0.841       0.01       0.10       0.11      5.20
  1307  NW_024062733.1/6112928-6113177       250        3      261     3'     10.95   0.741       0.01       0.07       0.08      4.03
  1308  NC_039916.1/4310846-4311057          212       51      266     3'     21.10   0.857       0.01       0.05       0.06      3.25
  1309  NC_040044.1/4582567-4582778          212       51      266     3'     21.10   0.857       0.01       0.05       0.06      3.25
  1310  NC_054598.1/10387538-10387754        217       50      272     3'     -3.03   0.846       0.01       0.05       0.06      3.03
  1311  NC_062967.1/35252598-35252812        215       58      275     3'      4.09   0.784       0.01       0.07       0.08      3.92
  1312  NW_019268535.1/80688-80904           217       40      259     3'     14.92   0.793       0.01       0.08       0.09      4.19
  1313  NW_006238923.1/7799515-7799693       179       78      259  5'&3'     34.22   0.905       0.01       0.03       0.04      2.29
  1314  NC_041392.1/82450026-82450280        255       18      271     3'     19.77   0.717       0.01       0.09       0.10      4.96
  1315  NC_057812.1/82225571-82225825        255       18      271     3'     19.77   0.717       0.01       0.09       0.10      4.96
  1316  NC_063290.1/26561263-26561454        192       87      281     3'      3.47   0.905       0.01       0.05       0.06      2.94
  1317  NC_033806.1/7389258-7389463          206       61      259     3'     10.63   0.813       0.01       0.05       0.06      3.10
  1318  NC_037623.1/62043786-62043982        197       70      270  5'&3'    -13.51   0.750       0.01       0.05       0.06      2.92
  1319  NC_062965.1/29072964-29073205        242       19      271     3'     13.10   0.769       0.01       0.08       0.09      4.45
  1320  NW_021319315.1/8142271-8142482       212       50      264     3'     20.55   0.918       0.01       0.05       0.06      3.13
  1321  NW_018745958.1/173156-172978         179       85      263     3'     21.23   0.951       0.01       0.03       0.04      2.16
  1322  NC_052237.1/9722063-9721879          185       74      261  5'&3'     34.40   0.927       0.01       0.03       0.04      2.33
  1323  NC_025704.1/7204369-7204591          223       42      263     3'     15.62   0.787       0.01       0.06       0.07      3.70
  1324  NC_016131.3/73644215-73643981        235        2      240     3'     58.64   0.870       0.01       0.07       0.08      4.19
  1325  NC_053041.2/402110081-402110323      243        6      263     3'     35.11   0.876       0.01       0.09       0.10      4.86
  1326  NC_057814.1/403951204-403951446      243        6      263     3'     35.11   0.876       0.01       0.09       0.10      4.86
  1327  NC_029789.2/88140493-88140245        249       20      269     3'      3.38   0.783       0.01       0.08       0.09      4.34
  1328  NC_036653.1/4410041-4410210          170       89      258     3'     12.02   0.808       0.01       0.03       0.04      2.28
  1329  NW_011628387.1/6116-6313             198       62      259     3'     17.53   0.931       0.01       0.04       0.05      2.58
  1330  NC_023757.1/39431053-39431244        192       68      259     3'     21.22   0.914       0.01       0.04       0.05      2.55
  1331  NC_048265.1/18930431-18930704        274        3      277     3'     29.04   0.710       0.01       0.15       0.17      7.67
  1332  NC_036651.1/3685202-3685010          193       72      263  5'&3'     40.80   0.981       0.01       0.04       0.05      2.78
  1333  NW_009508833.1/869-646               224       34      259     3'     11.75   0.867       0.01       0.05       0.06      3.31
  1334  NW_015936507.1/39211-39434           224       34      259     3'     11.75   0.867       0.01       0.05       0.06      3.31
  1335  NC_003075.7/17838432-17838629        198       66      267     3'      7.42   0.823       0.01       0.05       0.06      3.34
  1336  NW_017353859.1/15390-15216           175       86      259     3'     21.78   0.941       0.01       0.04       0.04      2.39
  1337  NC_025695.1/13277833-13278018        186       90      277  5'&3'     16.43   0.846       0.01       0.04       0.05      2.67
  1338  NC_053148.1/12291732-12291923        192       71      262  5'&3'     54.76   0.970       0.01       0.03       0.04      2.14
  1339  NC_033803.1/26857183-26856951        233       25      263     3'     13.14   0.816       0.01       0.08       0.09      4.25
  1340  NC_037622.1/250023-249844            180       84      262     3'     23.16   0.929       0.01       0.03       0.04      2.37
  1341  NC_037632.1/250023-249844            180       84      262     3'     23.16   0.929       0.01       0.03       0.04      2.37
  1342  NW_017353142.1/5104623-5104450       174       86      259     3'     15.14   0.902       0.01       0.03       0.04      2.28
  1343  NC_050101.1/142692797-142692610      188       68      255     3'     47.84   0.927       0.01       0.07       0.07      3.72
  1344  NW_006238916.1/10728210-10728417     208       55      269     3'      8.48   0.824       0.01       0.06       0.07      3.49
  1345  NW_021632538.1/4539-4740             202       59      260     3'     -2.72   0.810       0.01       0.05       0.06      3.13
  1346  NW_021636238.1/254995-255196         202       59      260     3'     -2.72   0.810       0.01       0.05       0.06      3.13
  1347  NW_018746896.1/209472-209646         175       94      271  5'&3'     14.20   0.855       0.01       0.03       0.04      2.25
  1348  NC_024795.2/5368973-5368781          193       86      278     3'     20.49   0.861       0.01       0.04       0.05      2.42
  1349  NC_023759.1/45138101-45138285        185       81      272  5'&3'     23.26   0.906       0.01       0.05       0.06      2.92
  1350  NC_056041.1/19190554-19190748        195       68      265     3'     30.27   0.970       0.01       0.04       0.05      2.92
  1351  NC_053146.1/65060825-65060660        166       68      233     3'     54.18   0.996       0.01       0.02       0.03      1.96
  1352  NW_010966177.1/4745798-4745979       182       82      270  5'&3'     18.51   0.872       0.01       0.03       0.04      2.20
  1353  NC_037632.1/91973450-91973203        248       21      269     3'      2.72   0.794       0.01       0.08       0.09      4.30
  1354  NC_029256.1/38323562-38323817        256        8      259     3'     42.85   0.842       0.01       0.08       0.09      4.43
  1355  NW_019268559.1/152013-151781         233       25      265     3'     12.11   0.826       0.01       0.10       0.11      5.11
  1356  NC_024130.1/23750718-23750890        173       93      265     5'     25.03   0.877       0.01       0.02       0.03      1.92
  1357  NC_057812.1/82170873-82171100        228       25      259     3'     24.88   0.922       0.01       0.10       0.11      5.20
  1358  NW_019104497.1/936716-936490         227       34      260     3'     20.55   0.965       0.01       0.06       0.07      3.69
  1359  NC_053044.1/56218660-56218451        210       38      262     3'     19.56   0.848       0.01       0.09       0.10      4.78
  1360  NC_045133.1/2302196-2301988          209       73      291  5'&3'     26.53   0.948       0.01       0.05       0.06      2.97
  1361  NC_012870.2/6680184-6679957          228       33      263     3'     48.88   0.918       0.01       0.07       0.08      3.98
  1362  NC_056754.1/10131992-10131745        248        5      271     3'      7.48   0.807       0.01       0.08       0.09      4.43
  1363  NC_055991.1/78515307-78515097        211       86      298     3'     30.24   0.815       0.01       0.08       0.09      4.51
  1364  NC_028450.1/37131622-37131372        251       20      273     3'     12.84   0.843       0.01       0.09       0.10      4.97
  1365  NC_036647.1/105142-104915            228       27      260     3'      6.73   0.767       0.01       0.10       0.11      5.07
  1366  NC_012879.2/7838745-7838524          222       42      262     3'     38.97   0.946       0.01       0.07       0.08      3.83
  1367  NC_055988.1/166636677-166636960      284        1      279     3'     36.68   0.794       0.01       0.13       0.15      6.97
  1368  NC_023170.2/15273132-15273328        197       60      269     3'     28.23   0.826       0.01       0.04       0.05      2.52
  1369  NC_028452.1/19899444-19899716        273       13      277     3'     30.45   0.704       0.01       0.16       0.17      8.06
  1370  NC_039906.1/34923879-34923712        168       94      264     5'     23.14   0.927       0.01       0.03       0.04      2.15
  1371  NC_039907.1/40137992-40137825        168       94      264     5'     23.14   0.927       0.01       0.03       0.04      2.15
  1372  NC_040039.1/45868366-45868199        168       94      264     5'     23.14   0.927       0.01       0.03       0.04      2.15
  1373  NC_054596.1/6944564-6944804          241       25      267     3'      6.67   0.845       0.01       0.10       0.11      5.14
  1374  NC_055999.1/96151351-96151582        232       46      285     3'     28.88   0.887       0.01       0.08       0.09      4.61
  1375  NC_063156.1/29673367-29673123        245       26      267     3'     19.85   0.787       0.01       0.10       0.11      5.48
  1376  NW_017353142.1/1741732-1741511       222       45      270     3'     20.43   0.883       0.01       0.05       0.06      3.07
  1377  NC_024803.2/31842182-31842005        178       80      259  5'&3'     33.37   0.900       0.01       0.03       0.04      2.28
  1378  NC_028454.1/12597271-12597453        183       85      269     3'     40.10   0.841       0.01       0.04       0.04      2.41
  1379  NC_057804.1/558833716-558833961      246       10      259     3'     28.26   0.785       0.01       0.11       0.13      5.81
  1380  NC_063442.1/31793116-31792940        177       80      258  5'&3'     32.69   0.899       0.01       0.03       0.04      2.24
  1381  NW_025237583.1/3574-3379             196       83      272     3'     23.57   0.900       0.01       0.05       0.06      3.19
  1382  NC_025204.1/25521576-25521797        222       46      270     3'     13.44   0.914       0.01       0.04       0.05      2.99
  1383  NC_025695.1/1178848-1178669          180       87      266     3'     20.72   0.902       0.01       0.03       0.04      1.99
  1384  NC_060061.1/11455545-11455398        148      112      259     5'     52.22   0.957       0.01       0.02       0.03      1.59
  1385  NC_003076.8/5153578-5153772          195       70      264  5'&3'     29.80   0.923       0.01       0.03       0.04      2.50
  1386  NC_016131.3/47287667-47287361        307       56      372     5'     -9.41   0.672       0.01       0.13       0.15      6.55
  1387  NC_025700.1/22730527-22730349        179       83      261     3'     23.56   0.872       0.01       0.03       0.04      2.02
  1388  NC_037094.1/52637813-52638043        231       22      259     3'      8.30   0.794       0.01       0.08       0.09      4.46
  1389  NC_054597.1/4294610-4294806          197       64      260     3'      3.23   0.900       0.01       0.04       0.05      2.78
  1390  NC_029258.1/31054490-31054738        249       12      268     3'     40.00   0.832       0.01       0.08       0.09      4.43
  1391  NC_048267.1/12083042-12083224        183       85      269     3'     40.05   0.807       0.01       0.04       0.05      2.42
  1392  NC_044918.1/1230883-1230644          240       10      260     3'      0.23   0.769       0.01       0.09       0.10      4.49
  1393  NC_023163.2/29494086-29494320        235       24      258     3'     31.74   0.855       0.01       0.06       0.08      3.88
  1394  NC_053039.2/177674269-177674467      199       59      260     3'     30.92   0.897       0.01       0.06       0.07      3.59
  1395  NC_057808.1/157226220-157226418      199       59      260     3'     30.92   0.897       0.01       0.06       0.07      3.59
  1396  NC_063447.1/32064259-32064426        168       94      263     5'     15.26   0.944       0.01       0.03       0.04      2.17
  1397  NC_003071.7/9618592-9618372          221       29      259     3'     28.73   0.908       0.01       0.08       0.09      4.32
  1398  NC_061514.1/176799523-176799320      204       44      247     3'     33.66   0.909       0.01       0.10       0.11      5.33
  1399  NC_057762.1/40856318-40856513        196       60      269     3'     15.19   0.854       0.01       0.04       0.05      2.85
  1400  NC_063160.1/15743129-15743330        202       54      259     3'     22.64   0.875       0.01       0.04       0.05      2.86
  1401  NC_024132.1/12847096-12846900        197       60      259     3'     13.66   0.888       0.01       0.04       0.05      2.53
  1402  NC_050103.1/23604058-23604266        209       49      256     3'     34.41   0.803       0.01       0.08       0.09      4.20
  1403  NC_012872.2/2351583-2351405          179       85      262     3'     39.78   0.845       0.01       0.04       0.05      2.60
  1404  NC_044908.1/52460131-52459947        185       94      278  5'&3'      9.50   0.900       0.01       0.03       0.04      2.15
  1405  NC_023048.1/19655881-19656064        184       80      263  5'&3'     20.62   0.920       0.01       0.04       0.05      2.50
  1406  NC_003076.8/4450629-4450802          174       86      259     3'     15.64   0.934       0.01       0.02       0.03      1.92
  1407  NC_055986.1/169529480-169529655      176       86      261     3'     12.95   0.875       0.01       0.03       0.04      2.16
  1408  NW_021463285.1/373828-373655         174       86      259     3'     31.29   0.916       0.01       0.03       0.04      2.20
  1409  NC_056755.1/4832959-4833161          203       58      259     3'      9.37   0.901       0.01       0.04       0.05      2.81
  1410  NC_033805.1/30933910-30934122        213       57      269     3'     -7.01   0.756       0.01       0.04       0.05      2.77
  1411  NW_006238919.1/12012659-12012459     201       55      259     3'     20.13   0.871       0.01       0.05       0.06      3.07
  1412  NW_006499436.1/1295196-1295417       222       42      263     3'      5.79   0.903       0.01       0.07       0.08      3.82
  1413  NW_020874439.1/35171652-35171832     181       79      259  5'&3'     25.87   0.935       0.01       0.03       0.04      2.32
  1414  NC_003071.7/18804618-18804452        167       94      260     no     26.51   0.915       0.01       0.02       0.03      1.70
  1415  NC_026936.1/1954929-1954694          236       17      267     3'     -7.94   0.683       0.01       0.11       0.12      5.60
  1416  NC_053448.1/2105276-2105041          236       17      267     3'     -7.94   0.683       0.01       0.11       0.12      5.60
  1417  NW_014542196.1/244321-244099         223       42      269     3'      6.33   0.782       0.01       0.06       0.08      3.82
  1418  NC_056051.1/26366487-26366269        219       48      283     3'      9.88   0.810       0.01       0.07       0.08      3.90
  1419  NC_020496.1/30809369-30809613        245       14      259     3'     12.28   0.864       0.01       0.07       0.08      4.13
  1420  NC_055990.1/103746359-103746532      174       82      257  5'&3'     65.34   0.978       0.01       0.04       0.05      2.56
  1421  NC_056033.1/6901944-6901726          219       44      266     3'     12.86   0.742       0.01       0.08       0.09      4.36
  1422  NC_061865.1/57144761-57144584        178       82      259  5'&3'     25.80   0.908       0.01       0.03       0.04      2.27
  1423  NC_037299.1/14446771-14446535        237       26      267     3'     20.86   0.844       0.01       0.07       0.08      4.10
  1424  NC_054597.1/8614290-8614102          189       71      259  5'&3'     28.21   0.982       0.01       0.03       0.04      2.26
  1425  NW_018746087.1/703619-703446         174       96      269  5'&3'     24.93   0.920       0.01       0.03       0.03      1.94
  1426  NC_053022.1/358143069-358143245      177       64      240     3'     53.73   0.960       0.01       0.03       0.04      2.19
  1427  NC_063296.1/16919877-16919664        214       46      259     3'      8.23   0.883       0.01       0.04       0.05      2.58
  1428  NC_035437.2/167932999-167932755      245       10      265     3'     18.62   0.770       0.01       0.08       0.09      4.63
  1429  NC_063257.1/24934-24721              214       53      265     3'     15.24   0.920       0.01       0.04       0.05      2.76
  1430  NW_018748786.1/94-275                182       86      267     3'     14.91   0.896       0.01       0.03       0.03      1.99
  1431  NC_053438.1/17391811-17391634        178       85      262     3'     26.67   0.918       0.01       0.03       0.04      2.11
  1432  NC_023165.2/25548931-25549127        197       44      240     3'     32.04   0.913       0.01       0.04       0.05      2.96
  1433  NC_056564.1/22007995-22007820        176       86      264     3'     20.81   0.920       0.01       0.03       0.04      2.14
  1434  NC_048266.1/38485907-38486132        226       29      258     3'     21.98   0.836       0.01       0.09       0.10      4.93
  1435  NC_048266.1/38521511-38521736        226       29      258     3'     21.98   0.836       0.01       0.09       0.11      4.93
  1436  NW_025912170.1/15910-16151           242       16      260     3'      7.94   0.790       0.01       0.07       0.08      4.02
  1437  NW_025912170.1/20475-20716           242       16      260     3'      7.94   0.790       0.01       0.07       0.08      4.02
  1438  NC_040280.1/18059729-18059968        240       11      259     3'     10.81   0.809       0.01       0.06       0.08      3.79
  1439  NC_057918.1/2857511-2857269          243       12      260     3'     10.79   0.796       0.01       0.08       0.09      4.27
  1440  NW_024063490.1/3529087-3528893       195       65      259     3'     18.27   0.912       0.01       0.03       0.04      2.27
  1441  NW_021320030.1/47966-47788           179       80      262  5'&3'     23.55   0.900       0.01       0.03       0.04      2.41
  1442  NC_053144.1/48255861-48256026        166       78      244  5'&3'     47.48   0.958       0.01       0.03       0.04      2.31
  1443  NC_063434.1/5392590-5392399          192       87      278     3'     22.96   0.884       0.01       0.03       0.04      2.34
  1444  NW_003302550.1/6446395-6446582       188       77      264  5'&3'     18.39   0.898       0.01       0.04       0.05      2.85
  1445  NW_024062802.1/2521007-2520841       167       95      261     5'     22.58   0.963       0.01       0.02       0.03      1.82
  1446  NC_028451.1/45247773-45247582        192       42      233     3'     51.79   0.969       0.01       0.05       0.06      3.03
  1447  NC_048264.1/43969737-43969546        192       42      233     3'     51.79   0.969       0.01       0.05       0.06      3.03
  1448  NC_023752.1/2321244-2321498          255        3      262     3'     20.28   0.889       0.01       0.06       0.07      3.84
  1449  NW_017617454.1/1479206-1478987       220       25      259     3'      0.58   0.784       0.01       0.06       0.07      3.62
  1450  NC_044916.1/29518374-29518121        254        7      263     3'      0.73   0.757       0.01       0.08       0.09      4.62
  1451  NW_023590928.1/91566-91355           212       38      258     3'     16.70   0.897       0.01       0.06       0.07      3.74
  1452  NW_025904171.1/447983-448210         228       27      259     3'      6.48   0.820       0.01       0.07       0.08      4.10
  1453  NC_025202.1/18502621-18502841        221       28      259     3'     47.12   0.820       0.01       0.08       0.09      4.60
  1454  NC_020497.1/6166367-6166195          173       87      259     3'     30.53   0.862       0.01       0.03       0.04      2.10
  1455  NW_023271600.1/461584-461362         223       43      265     3'     14.44   0.890       0.01       0.04       0.05      2.80
  1456  NC_052405.1/4421219-4421014          206       36      247     3'     43.97   0.911       0.01       0.05       0.06      3.12
  1457  NC_045129.1/34970937-34970747        191       70      260  5'&3'     10.07   0.916       0.01       0.04       0.05      2.94
  1458  NC_052400.1/19551000-19550813        188       71      260  5'&3'     29.27   0.899       0.01       0.04       0.05      2.95
  1459  NW_003302550.1/5566994-5567168       175       85      259     3'     15.15   0.938       0.01       0.02       0.03      1.88
  1460  NC_052238.1/15744463-15744235        229       30      265     3'     -6.01   0.818       0.01       0.07       0.08      3.95
  1461  NC_058518.1/153907469-153907655      187       78      266  5'&3'     31.35   0.908       0.01       0.04       0.05      2.67
  1462  NC_016091.4/2203362-2203628          267        1      266     3'     12.31   0.692       0.01       0.11       0.12      5.59
  1463  NC_041005.1/2205623-2205889          267        1      266     3'     12.31   0.692       0.01       0.11       0.12      5.59
  1464  NW_025999579.1/6031823-6031636       188       70      260  5'&3'     18.77   0.891       0.01       0.03       0.04      2.31
  1465  NW_025999746.1/4609193-4609380       188       70      260  5'&3'     18.77   0.891       0.01       0.03       0.04      2.31
  1466  NC_064021.1/12798048-12797876        173       87      259     3'     12.58   0.930       0.01       0.03       0.04      2.01
  1467  NC_041805.1/5360021-5359827          195       68      263     3'      6.09   0.899       0.01       0.04       0.04      2.61
  1468  NW_024062175.1/160711-160896         186       97      284  5'&3'     10.48   0.853       0.01       0.03       0.04      2.38
  1469  NW_018165179.1/22864-23056           193       71      266  5'&3'     11.66   0.849       0.01       0.04       0.05      2.92
  1470  NC_027751.1/27393047-27393214        168       95      264     5'     17.09   0.942       0.01       0.03       0.04      2.22
  1471  NC_025688.1/28858540-28858300        241       16      270     3'     17.91   0.769       0.01       0.08       0.09      4.64
  1472  NC_026658.2/7843198-7843380          183       79      261  5'&3'     12.45   0.917       0.01       0.03       0.04      2.33
  1473  NC_024800.2/956167-956349            183       80      261  5'&3'     15.23   0.931       0.01       0.04       0.05      2.55
  1474  NC_030642.1/13878357-13878597        241       16      259     3'     10.32   0.789       0.01       0.07       0.08      4.02
  1475  NC_036647.1/8967979-8968235          257       12      266     3'     -6.65   0.800       0.01       0.08       0.09      4.46
  1476  NC_056563.1/32095769-32095992        224       31      267     3'     12.35   0.745       0.01       0.07       0.08      3.97
  1477  NC_063154.1/16955925-16956121        197       89      288  5'&3'     37.09   0.908       0.01       0.04       0.05      2.68
  1478  NW_006262201.1/34334371-34334550     180       84      263     3'     21.31   0.932       0.01       0.03       0.04      2.27
  1479  NC_058141.1/16085727-16085928        202       63      263     3'     27.43   0.868       0.01       0.04       0.05      2.78
  1480  NW_019272025.1/1469775-1469608       168       89      257     3'     16.27   0.826       0.01       0.03       0.04      2.24
  1481  NC_056756.1/14162260-14162477        218       50      259     3'      5.19   0.855       0.01       0.06       0.08      3.77
  1482  NW_023590789.1/1258986-1259162       177       92      268  5'&3'     17.05   0.944       0.01       0.03       0.04      2.16
  1483  NC_050104.1/6794210-6794390          181       80      263  5'&3'     48.26   0.911       0.01       0.03       0.04      2.05
  1484  NC_050096.1/283878763-283878941      179       63      244     3'     21.76   0.897       0.01       0.04       0.05      2.61
  1485  NC_026933.1/15851253-15851079        175       87      261     3'     27.06   0.926       0.01       0.03       0.04      2.07
  1486  NC_036638.1/5780474-5780709          236       28      266     3'      5.06   0.797       0.01       0.05       0.06      3.04
  1487  NC_025204.1/21465754-21465960        207       64      270     3'     23.28   0.966       0.01       0.04       0.04      2.51
  1488  NW_018922287.1/97510-97263           248       28      283     3'     10.71   0.852       0.01       0.10       0.11      5.33
  1489  NC_041789.1/29341298-29341514        217       49      268     3'      8.45   0.866       0.01       0.06       0.07      3.51
  1490  NC_003071.7/1129861-1129618          244       20      265     3'     10.43   0.815       0.01       0.08       0.09      4.23
  1491  NW_014541997.1/660137-659901         237       21      260     3'      8.77   0.831       0.01       0.06       0.07      3.77
  1492  NC_056000.1/119814752-119814915      164       77      240  5'&3'     50.29   0.978       0.01       0.03       0.04      2.27
  1493  NC_037528.1/14156094-14155861        234       55      300     3'     -8.29   0.773       0.01       0.07       0.08      4.10
  1494  NW_003302551.1/1978014-1977819       196       68      265     3'      4.02   0.853       0.01       0.03       0.04      2.57
  1495  NC_025207.1/25027-24854              174       70      243  5'&3'     42.35   0.991       0.01       0.04       0.04      2.45
  1496  NC_053141.1/41588984-41589156        173       83      258     3'     51.25   0.943       0.01       0.03       0.04      1.97
  1497  NC_052471.1/753947-754184            238       26      270     3'     10.76   0.805       0.01       0.09       0.10      4.78
  1498  NC_038241.2/1656806-1657050          245        7      261     3'      4.02   0.770       0.01       0.07       0.08      4.13
  1499  NC_041006.1/1651335-1651579          245        7      261     3'      4.02   0.770       0.01       0.07       0.08      4.13
  1500  NW_024062785.1/708763-708933         171       95      265     5'     24.85   0.950       0.01       0.02       0.03      1.85
  1501  NC_025690.1/25131190-25131430        241       16      270     3'     17.91   0.769       0.01       0.08       0.09      4.64
  1502  NW_011499909.1/177339-177565         227       38      270     3'     28.13   0.926       0.01       0.04       0.05      2.76
  1503  NC_048267.1/42740548-42740305        244       13      260     3'     17.07   0.814       0.01       0.07       0.08      4.19
  1504  NC_044923.1/5306615-5306788          174       86      259     3'     19.12   0.909       0.01       0.03       0.04      2.13
  1505  NC_030852.1/23953050-23952815        236       31      270     3'      4.22   0.807       0.01       0.08       0.10      4.66
  1506  NC_044921.1/26024127-26024359        233       25      269     3'     -1.10   0.793       0.01       0.08       0.09      4.39
  1507  NW_018165040.1/504212-504390         179       95      273  5'&3'     32.41   0.843       0.01       0.03       0.04      2.36
  1508  NC_023757.1/42910418-42910209        210       46      254     3'     33.06   0.969       0.01       0.06       0.07      3.74
  1509  NW_010966933.1/739314-739546         233       25      260     3'     14.96   0.808       0.01       0.09       0.10      4.95
  1510  NC_016133.3/57503076-57503231        156       86      241     3'     53.86   0.937       0.01       0.02       0.03      1.82
  1511  NW_006256547.1/6884854-6885108       255        3      265     3'      2.39   0.767       0.01       0.07       0.08      4.03
  1512  NC_056042.1/19716676-19716866        191       66      263     3'     14.86   0.929       0.01       0.04       0.05      2.67
  1513  NW_024599023.1/14547-14357           191       66      263     3'     14.86   0.929       0.01       0.04       0.05      2.67
  1514  NW_025919066.1/9442-9225             218       39      268     3'     35.84   0.842       0.01       0.06       0.07      3.62
  1515  NC_025994.1/28483177-28482998        180       86      267     3'     18.14   0.937       0.01       0.03       0.04      2.20
  1516  NW_024116821.1/7796-8057             262        3      267     3'     25.94   0.797       0.01       0.11       0.12      5.84
  1517  NW_007546277.1/3720367-3720570       204       48      259     3'     36.17   0.944       0.01       0.04       0.05      2.78
  1518  NW_017353141.1/25160795-25160561     235       31      265     3'     10.22   0.886       0.01       0.08       0.09      4.35
  1519  NC_029263.1/20906638-20906853        216       31      260     3'     16.39   0.854       0.01       0.09       0.10      4.72
  1520  NW_024063491.1/133751-133938         188       72      259  5'&3'     19.94   0.899       0.01       0.02       0.03      1.93
  1521  NC_045128.1/35994432-35994616        185       73      267  5'&3'     18.77   0.891       0.01       0.05       0.06      3.00
  1522  NW_023271228.1/358659-358423         237        3      259     3'     10.82   0.783       0.01       0.10       0.11      5.06
  1523  NW_025999468.1/5396131-5395907       225       28      259     3'     14.58   0.817       0.01       0.07       0.08      4.08
  1524  NW_017672929.1/18182-18384           203       48      259     3'     18.93   0.856       0.01       0.05       0.06      3.21
  1525  NW_019272025.1/2199017-2199184       168       89      260     3'     10.88   0.820       0.01       0.03       0.04      2.31
  1526  NW_022196003.1/1069381-1069196       186       78      263  5'&3'     11.35   0.918       0.01       0.03       0.04      2.27
  1527  NW_017618908.1/328793-328602         192       71      265  5'&3'      9.88   0.926       0.01       0.04       0.05      2.89
  1528  NC_044379.1/55723176-55723366        191       71      261  5'&3'     22.81   0.931       0.01       0.03       0.04      2.10
  1529  NW_017617454.1/1492966-1492789       178       82      259  5'&3'     16.65   0.967       0.01       0.03       0.04      2.06
  1530  NC_041392.1/82395410-82395617        208       45      259     3'     22.84   0.957       0.01       0.06       0.07      3.72
  1531  NW_019268532.1/471822-471646         177       83      259     3'     14.93   0.916       0.01       0.02       0.03      1.97
  1532  NW_018745884.1/914658-914876         219       50      270     3'      6.09   0.873       0.01       0.05       0.06      2.93
  1533  NC_053039.2/475225520-475225717      198       71      275  5'&3'     30.80   0.871       0.01       0.04       0.05      2.76
  1534  NC_057808.1/470287967-470288164      198       71      275  5'&3'     30.80   0.871       0.01       0.04       0.05      2.76
  1535  NC_055998.1/116426358-116426582      225       51      283     3'     31.17   0.895       0.01       0.07       0.08      4.08
  1536  NW_018750631.1/2987-2771             217       51      260     3'      6.92   0.759       0.01       0.06       0.07      3.58
  1537  NW_019268536.1/3994457-3994213       245       24      270     3'     -4.91   0.819       0.01       0.09       0.10      4.76
  1538  NC_056050.1/26835688-26835497        192       87      281     3'     20.68   0.949       0.01       0.04       0.05      2.43
  1539  NW_006256829.1/4517579-4517752       174       86      259     3'     15.95   0.934       0.01       0.03       0.03      1.97
  1540  NC_026008.1/18026401-18026216        186       73      258  5'&3'     36.46   0.939       0.01       0.04       0.05      2.76
  1541  NC_024798.2/12551948-12551730        219       40      259     3'     22.71   0.857       0.01       0.07       0.08      3.85
  1542  NW_019272024.1/3539372-3539185       188       73      262  5'&3'     30.95   0.882       0.01       0.04       0.05      2.82
  1543  NC_045128.1/35924089-35924273        185       72      259  5'&3'     16.67   0.873       0.01       0.03       0.04      2.46
  1544  NC_056007.1/25522401-25522228        174       87      260     3'     41.19   0.986       0.01       0.03       0.03      1.99
  1545  NC_056006.1/30591102-30590929        174       87      260     3'     41.19   0.986       0.01       0.03       0.03      1.99
  1546  NC_027756.1/22328730-22328491        240       13      259     3'     19.51   0.906       0.01       0.07       0.08      4.11
  1547  NC_035175.2/9172081-9171909          173       91      266     5'     14.76   0.951       0.01       0.03       0.04      2.38
  1548  NC_038046.1/4034195-4034439          245        9      259     3'     14.26   0.819       0.01       0.08       0.09      4.51
  1549  NC_063449.1/46926028-46926228        201       64      265     3'     36.56   0.877       0.01       0.04       0.05      2.66
  1550  NC_055991.1/84537411-84537583        173       82      256  5'&3'     69.72   0.977       0.01       0.04       0.05      2.55
  1551  NC_063151.1/1535239-1535423          185       75      262  5'&3'     14.94   0.895       0.01       0.04       0.05      2.50
  1552  NW_003314325.1/824685-824883         199       63      258     3'     25.93   0.805       0.01       0.04       0.05      2.78
  1553  NC_035434.2/59109265-59109106        160      109      274  5'&3'     42.10   0.910       0.01       0.03       0.04      2.08
  1554  NC_029256.1/5568031-5568253          223       34      266     3'     29.29   0.762       0.01       0.09       0.10      4.74
  1555  NC_053038.2/475190888-475191122      235        7      243     3'     44.73   0.821       0.01       0.10       0.11      5.36
  1556  NC_034010.1/28291832-28291659        174       90      263     3'     26.08   0.907       0.01       0.03       0.03      1.97
  1557  NC_052617.1/41314809-41314613        197       67      270     3'     26.63   0.859       0.01       0.04       0.05      2.83
  1558  NC_037531.1/8654152-8654393          242       16      259     3'     12.70   0.783       0.01       0.08       0.09      4.36
  1559  NW_006238919.1/1134452-1134235       218       44      262     3'      3.69   0.764       0.01       0.05       0.06      3.07
  1560  NC_036646.1/9833563-9833316          248       14      263     3'      2.09   0.815       0.01       0.08       0.10      4.67
  1561  NC_023052.1/12443339-12443173        167       99      267     5'     15.24   0.816       0.01       0.04       0.04      2.35
  1562  NW_006262274.1/16232586-16232752     167       99      267     5'     15.24   0.816       0.01       0.04       0.05      2.35
  1563  NC_063452.1/25382184-25381946        239       14      259     3'     15.68   0.854       0.01       0.08       0.09      4.33
  1564  NC_053041.2/63101845-63102075        231       56      272     3'     16.38   0.739       0.01       0.12       0.13      5.85
  1565  NC_057814.1/66231492-66231722        231       56      272     3'     16.38   0.739       0.01       0.12       0.13      5.85
  1566  NC_057768.1/37662637-37662832        196       64      259     3'     10.87   0.939       0.01       0.04       0.05      2.58
  1567  NC_025203.1/11108128-11107739        390        1      405     3'    -17.26   0.720       0.02       0.20       0.21      8.94
  1568  NC_056561.1/4792607-4792818          212       59      267     3'      5.17   0.875       0.01       0.08       0.09      4.16
  1569  NC_052618.1/47801545-47801775        231       27      261     3'      9.41   0.883       0.01       0.07       0.08      3.96
  1570  NW_011628280.1/17562-17764           203       96      303  5'&3'     20.24   0.844       0.01       0.05       0.06      2.95
  1571  NW_011631192.1/300-98                203       96      303  5'&3'     20.24   0.844       0.01       0.05       0.06      2.95
  1572  NC_025203.1/13421154-13421401        248       13      265     3'     12.89   0.862       0.01       0.08       0.10      4.60
  1573  NW_024063061.1/573140-573376         237       38      274     3'      7.44   0.748       0.01       0.11       0.12      5.51
  1574  NC_035448.2/12010121-12010337        217       40      270     3'      5.40   0.806       0.01       0.06       0.07      3.55
  1575  NC_028454.1/43284389-43284145        245       11      259     3'     18.74   0.815       0.01       0.07       0.08      3.93
  1576  NW_006256909.1/6612785-6612556       230       21      259     3'     19.20   0.933       0.01       0.08       0.09      4.44
  1577  NC_056626.1/129688564-129688371      194       63      259     3'     22.30   0.914       0.01       0.05       0.05      2.90
  1578  NC_016091.4/51158442-51158660        219       38      262     3'      4.94   0.764       0.01       0.06       0.07      3.50
  1579  NW_022196306.1/82582-82339           244       24      270     3'      3.48   0.777       0.01       0.10       0.11      5.40
  1580  NC_029790.2/78256135-78256370        236       28      267     3'    -12.18   0.763       0.01       0.11       0.12      5.50
  1581  NC_037633.1/87566288-87566523        236       28      267     3'    -12.18   0.763       0.01       0.11       0.12      5.50
  1582  NC_061511.1/108773748-108773943      196       68      268     3'     31.65   0.905       0.01       0.05       0.06      3.08
  1583  NC_035177.2/26172204-26172028        177       95      274  5'&3'     16.06   0.856       0.01       0.04       0.05      2.46
  1584  NC_037088.1/44948991-44949211        221       34      253     3'     28.84   0.801       0.01       0.08       0.09      4.52
  1585  NW_021636106.1/263963-263729         235       21      271     3'     15.36   0.813       0.01       0.10       0.11      5.19
  1586  NW_017619354.1/1214908-1215088       181       83      257     3'     10.50   0.840       0.01       0.07       0.07      3.88
  1587  NC_003070.9/29316889-29317073        185       78      266  5'&3'     32.13   0.907       0.01       0.04       0.04      2.43
  1588  NC_041005.1/51993581-51993799        219       38      262     3'      4.94   0.764       0.01       0.06       0.07      3.50
  1589  NW_024062821.1/178047-177815         233       26      260     3'      6.01   0.880       0.01       0.07       0.08      3.85
  1590  NW_020874406.1/3909287-3909075       213       48      263     3'     15.71   0.886       0.01       0.06       0.07      3.58
  1591  NC_025999.1/26756969-26756779        191       71      261  5'&3'     45.04   0.930       0.01       0.04       0.05      2.79
  1592  NC_052408.1/8451022-8450852          171       89      259     3'     15.64   0.969       0.01       0.02       0.04      1.87
  1593  NC_061508.1/103572142-103572319      178       85      262     3'     20.82   0.874       0.01       0.02       0.03      1.86
  1594  NC_061508.1/103471417-103471240      178       85      262     3'     20.82   0.874       0.01       0.02       0.03      1.86
  1595  NC_052233.1/419193-419422            230       20      260     3'      0.91   0.834       0.01       0.07       0.08      4.09
  1596  NC_061508.1/6579280-6579064          217       59      272     3'     11.89   0.819       0.01       0.08       0.09      4.36
  1597  NC_055988.1/96453490-96453293        198       64      261     3'     27.23   0.932       0.01       0.03       0.04      2.38
  1598  NC_053037.2/103023846-103023661      186       70      258  5'&3'     33.86   0.811       0.01       0.03       0.04      2.26
  1599  NC_057802.1/101390056-101389871      186       70      258  5'&3'     33.86   0.811       0.01       0.03       0.04      2.26
  1600  NC_053446.1/2974860-2975067          208       64      277     3'     11.51   0.799       0.01       0.05       0.06      2.99
  1601  NC_055989.1/128357769-128358002      234       25      259     3'     19.96   0.862       0.01       0.08       0.09      4.38
  1602  NW_024062747.1/1592349-1592604       256        3      261     3'      5.49   0.826       0.01       0.06       0.07      3.84
  1603  NC_057919.1/2782320-2782113          208       58      262     3'     24.87   0.776       0.01       0.09       0.10      4.58
  1604  NW_024062956.1/3879319-3879504       186       74      259  5'&3'     22.40   0.919       0.01       0.03       0.03      2.11
  1605  NW_018745853.1/166138-165924         215       48      269     3'     13.55   0.927       0.01       0.05       0.06      2.95
  1606  NC_056626.1/3063856-3064046          191       76      266  5'&3'     17.11   0.982       0.01       0.03       0.03      2.06
  1607  NC_058518.1/99873650-99873431        220       31      260     3'     20.63   0.817       0.01       0.09       0.10      4.85
  1608  NW_019268557.1/114948-114716         233        3      261     3'      5.93   0.754       0.01       0.12       0.13      5.77
  1609  NW_011628332.1/10161-10359           199       61      259     3'     12.29   0.921       0.01       0.04       0.05      2.61
  1610  NC_056032.1/7436851-7436667          185       81      268  5'&3'     13.42   0.831       0.01       0.04       0.05      2.45
  1611  NW_012192872.1/2222953-2223146       194       68      259     3'      2.68   0.812       0.01       0.04       0.05      2.64
  1612  NC_038241.2/35470875-35470661        215       58      282     3'     -5.60   0.783       0.01       0.06       0.07      3.60
  1613  NC_041006.1/37349021-37348807        215       58      282     3'     -5.60   0.783       0.01       0.07       0.08      3.60
  1614  NC_035448.2/152443000-152442781      220       48      273     3'     12.88   0.832       0.01       0.06       0.07      3.39
  1615  NW_025903105.1/292057-292281         225       25      264     3'     17.02   0.774       0.01       0.11       0.12      5.47
  1616  NC_029261.1/3168992-3169199          208       45      263     3'     16.12   0.840       0.01       0.06       0.07      3.52
  1617  NC_049901.1/8815613-8815374          240       25      269     3'      5.46   0.862       0.01       0.08       0.09      4.29
  1618  NC_061862.1/92726475-92726694        220       44      267     3'     31.59   0.902       0.01       0.05       0.06      3.28
  1619  NC_023759.1/51740437-51740619        183       81      263  5'&3'     18.38   0.931       0.01       0.03       0.04      2.32
  1620  NC_029257.1/30457228-30456992        237       31      272     3'     -1.17   0.843       0.01       0.06       0.08      3.78
  1621  NC_030645.1/3272726-3272513          214       40      268     3'     12.13   0.809       0.01       0.10       0.11      5.04
  1622  NC_034009.1/42096276-42096025        252       11      259     3'      7.86   0.860       0.01       0.07       0.08      3.96
  1623  NC_039901.1/13489277-13489091        187       90      284  5'&3'     28.56   0.909       0.01       0.04       0.05      2.51
  1624  NC_040036.1/16702576-16702762        187       90      284  5'&3'     28.56   0.909       0.01       0.04       0.05      2.51
  1625  NC_039900.1/14611687-14611501        187       90      284  5'&3'     28.56   0.909       0.01       0.04       0.05      2.51
  1626  NC_053044.1/41844295-41844128        168       94      261     5'     28.29   0.886       0.01       0.02       0.03      1.72
  1627  NC_061864.1/18057405-18057241        165       94      259     3'     26.65   0.914       0.01       0.02       0.03      1.87
  1628  NC_024130.1/22585393-22585142        252       11      259     3'      8.84   0.859       0.01       0.06       0.08      3.94
  1629  NC_029261.1/30177549-30177793        245       32      270     3'     20.21   0.764       0.01       0.10       0.11      5.26
  1630  NC_055986.1/19039387-19039197        191       66      259     3'     29.69   0.872       0.01       0.04       0.05      2.79
  1631  NC_053140.1/2878405-2878224          182       85      267     3'     35.17   0.868       0.01       0.04       0.05      2.57
  1632  NW_006238917.1/5796860-5796709       152      114      267     5'     18.79   0.855       0.01       0.03       0.04      2.10
  1633  NC_041393.1/26719840-26720040        201       56      259     3'     24.94   0.832       0.01       0.05       0.06      3.05
  1634  NC_044379.1/55713686-55713876        191       71      261  5'&3'     23.47   0.931       0.01       0.03       0.03      2.06
  1635  NC_052489.1/11444698-11444450        249       18      270     3'     16.80   0.812       0.01       0.09       0.10      4.88
  1636  NW_008936519.1/20154-20351           198       64      264     3'     29.31   0.917       0.01       0.05       0.06      3.07
  1637  NW_015888217.1/46440-46243           198       64      264     3'     29.31   0.917       0.01       0.05       0.06      3.07
  1638  NW_006238920.1/655600-655426         175       88      264     3'     12.43   0.866       0.01       0.03       0.04      2.08
  1639  NW_021636668.1/1348412-1348623       212       45      259     3'     15.84   0.908       0.01       0.06       0.07      3.52
  1640  NC_012877.2/10081678-10081503        176       85      260     3'     41.21   0.916       0.01       0.03       0.04      2.34
  1641  NW_021636106.1/249409-249197         213       32      265     3'      8.01   0.759       0.01       0.07       0.08      4.09
  1642  NW_019272021.1/1062023-1062255       233       35      270     3'     -2.41   0.841       0.01       0.07       0.08      4.07
  1643  NC_028358.1/41919139-41918957        183       81      270  5'&3'     29.17   0.865       0.01       0.05       0.06      2.87
  1644  NC_053026.1/2597699-2597503          197       82      272  5'&3'     21.41   0.894       0.01       0.05       0.06      3.25
  1645  NC_026146.1/7661742-7661921          180       87      266     3'     21.27   0.985       0.01       0.03       0.04      2.06
  1646  NC_063441.1/19412031-19411853        179       78      259  5'&3'     40.58   0.857       0.01       0.03       0.04      2.30
  1647  NC_047651.1/24071808-24071635        174       91      264     5'     25.15   0.906       0.01       0.03       0.04      2.07
  1648  NC_041018.1/6329170-6328943          228       28      259     3'     21.48   0.859       0.01       0.06       0.07      3.47
  1649  NW_024067823.1/341370-341629         260       75      351     5'      9.43   0.774       0.01       0.12       0.13      5.40
  1650  NC_050105.1/121681147-121681374      228        9      244     3'     24.19   0.899       0.01       0.09       0.10      5.08
  1651  NW_010363042.1/453449-453643         195       70      264  5'&3'      9.20   0.909       0.01       0.04       0.05      2.66
  1652  NW_022196001.1/376360-376550         191       73      262  5'&3'     15.84   0.911       0.01       0.03       0.04      2.59
  1653  NW_022196362.1/119546-119356         191       73      262  5'&3'     15.84   0.911       0.01       0.04       0.04      2.59
  1654  NW_010966881.1/6338975-6338801       175       85      259     3'     17.72   0.932       0.01       0.03       0.03      2.03
  1655  NC_063150.1/33529926-33529719        208       52      259     3'     42.42   0.880       0.01       0.03       0.04      2.30
  1656  NC_056003.1/39197387-39197597        211       86      298     3'     32.12   0.812       0.01       0.08       0.09      4.48
  1657  NC_041388.1/3132183-3132002          182       91      272  5'&3'     15.16   0.905       0.01       0.03       0.04      2.09
  1658  NC_058524.1/44723114-44723314        201       54      257     3'     25.13   0.846       0.01       0.07       0.08      3.99
  1659  NC_023049.1/3740793-3740557          237        6      261     3'      7.85   0.757       0.01       0.10       0.11      5.32
  1660  NC_025203.1/14474035-14474196        162       79      240  5'&3'     55.85   0.961       0.01       0.04       0.05      2.65
  1661  NW_024062659.1/909060-908848         213       44      263     3'      9.59   0.835       0.01       0.05       0.06      3.17
  1662  NW_018164729.1/1129081-1129257       177       85      261     3'     30.45   0.966       0.01       0.04       0.05      2.51
  1663  NW_003302554.1/17898443-17898627     185       78      265  5'&3'     29.63   0.918       0.01       0.03       0.04      2.39
  1664  NC_036254.1/13021282-13021451        170       92      263     5'     15.55   0.881       0.01       0.03       0.04      2.10
  1665  NW_021319478.1/540095-540282         188       72      258  5'&3'     25.86   0.881       0.01       0.03       0.04      2.42
  1666  NC_052242.1/13305319-13305058        262        2      259     3'     -5.86   0.722       0.01       0.11       0.12      5.55
  1667  NW_011499946.1/357051-357286         236       26      265     3'     21.88   0.877       0.01       0.07       0.08      4.02
  1668  NC_038255.2/4498969-4498761          209       49      259     3'     23.43   0.893       0.01       0.05       0.06      3.04
  1669  NC_041020.1/4523959-4523751          209       49      259     3'     23.43   0.893       0.01       0.05       0.06      3.04
  1670  NC_045128.1/36008404-36008580        177       83      264     3'     18.86   0.922       0.01       0.03       0.04      2.34
  1671  NC_056754.1/7902346-7902536          191       70      260  5'&3'      6.61   0.905       0.01       0.04       0.04      2.53
  1672  NC_038249.2/14031637-14031836        200       61      260     3'     18.55   0.894       0.01       0.04       0.05      2.89
  1673  NC_024801.2/13501452-13501273        180       77      259  5'&3'     38.92   0.948       0.01       0.04       0.04      2.43
  1674  NC_063440.1/12679107-12678928        180       77      259  5'&3'     38.92   0.948       0.01       0.03       0.04      2.43
  1675  NC_026145.1/13572438-13572641        204       58      263     3'      8.62   0.766       0.01       0.05       0.06      3.24
  1676  NC_063442.1/16053823-16053592        232       20      259     3'     14.43   0.891       0.01       0.07       0.08      4.04
  1677  NC_038045.1/3360885-3361132          248       17      263     3'     41.33   0.756       0.01       0.09       0.10      4.77
  1678  NW_023271940.1/3486098-3486287       190       68      259     3'      2.55   0.864       0.01       0.04       0.05      2.91
  1679  NC_055988.1/88405652-88405821        170       72      241  5'&3'     45.42   0.948       0.01       0.04       0.05      2.85
  1680  NC_058523.1/135992623-135992382      242       14      259     3'     49.99   0.920       0.01       0.09       0.10      4.67
  1681  NC_064017.1/12338609-12338432        178       83      260     3'     26.45   0.940       0.01       0.03       0.03      1.98
  1682  NW_024063059.1/10996331-10996549     219       42      266     3'     12.78   0.767       0.01       0.06       0.07      3.38
  1683  NW_019167938.1/579661-579840         180       86      267     3'     31.56   0.937       0.01       0.02       0.03      1.96
  1684  NC_063292.1/10159441-10159618        178       79      259  5'&3'     21.42   0.820       0.01       0.03       0.04      2.27
  1685  NC_035166.2/21730372-21730582        211       49      266     3'     14.81   0.903       0.01       0.05       0.06      3.19
  1686  NC_024802.2/19100843-19100665        179       78      259  5'&3'     43.72   0.856       0.01       0.03       0.04      2.36
  1687  NC_053035.2/293887166-293886991      176       68      244     3'     56.09   0.966       0.01       0.03       0.04      2.32
  1688  NC_057796.1/290726243-290726068      176       68      244     3'     56.09   0.966       0.01       0.03       0.04      2.32
  1689  NC_025210.1/1049090-1049298          209       42      250     3'     21.58   0.946       0.01       0.07       0.08      4.22
  1690  NC_045128.1/2976526-2976695          170       69      238  5'&3'     60.57   0.996       0.01       0.03       0.03      2.07
  1691  NW_022196003.1/1136587-1136845       259        6      264     3'     -3.57   0.775       0.01       0.07       0.08      3.82
  1692  NC_052622.1/1148703-1148915          213       45      261     3'     28.39   0.851       0.01       0.04       0.05      2.69
  1693  NC_025693.1/32741803-32741628        176       85      260     3'     20.48   0.905       0.01       0.03       0.03      2.01
  1694  NW_010729129.1/231102-230922         181       81      261  5'&3'     29.03   0.935       0.01       0.03       0.04      2.12
  1695  NC_056560.1/19616503-19616750        248       13      266     3'      2.64   0.810       0.01       0.08       0.09      4.13
  1696  NC_061512.1/78887411-78887162        250       14      262     3'     45.21   0.857       0.01       0.08       0.09      4.34
  1697  NW_012193538.1/792614-792408         207       55      268     3'      7.06   0.926       0.01       0.06       0.07      3.53
  1698  NC_056764.1/884107-884280            174       87      263     3'      9.09   0.893       0.01       0.02       0.03      1.80
  1699  NW_011500442.1/132930-133125         196       72      275  5'&3'      9.42   0.787       0.01       0.04       0.05      2.65
  1700  NC_029263.1/26508199-26508007        193       48      243     3'     33.01   0.944       0.01       0.05       0.06      3.22
  1701  NC_040281.1/54269473-54269265        209       64      271     3'      5.10   0.794       0.01       0.06       0.07      3.44
  1702  NC_052393.1/16508195-16508431        237       13      261     3'     25.46   0.837       0.01       0.09       0.10      4.72
  1703  NC_012016.3/6733289-6733109          181       80      267  5'&3'      8.82   0.811       0.01       0.04       0.05      2.38
  1704  NW_021319083.1/2880519-2880342       178       86      268     3'     19.71   0.938       0.01       0.03       0.04      2.13
  1705  NC_025211.1/20613019-20612804        216       44      270     3'      7.14   0.852       0.01       0.05       0.06      3.13
  1706  NC_063156.1/981636-981852            217       44      263     3'     39.61   0.910       0.01       0.05       0.06      3.04
  1707  NC_033795.1/28272804-28272492        313       35      375     5'     -4.08   0.701       0.01       0.14       0.16      7.49
  1708  NC_037297.1/11860119-11860362        244        3      265     3'     16.08   0.854       0.02       0.09       0.10      4.65
  1709  NC_044913.1/2607162-2607374          213       56      270     3'     -8.40   0.810       0.01       0.05       0.06      3.22
  1710  NC_016132.3/56664091-56663869        223        9      234     3'     51.99   0.909       0.01       0.06       0.08      3.95
  1711  NC_025993.1/43302893-43303109        217       42      259     3'     33.78   0.842       0.01       0.06       0.07      3.44
  1712  NW_017673964.1/69031-69238           208       48      260     3'     -5.74   0.741       0.01       0.05       0.06      3.18
  1713  NC_044370.1/43274996-43274807        190       74      263  5'&3'     33.92   0.965       0.01       0.02       0.03      1.92
  1714  NW_019168381.1/17064617-17064751     135      122      259     5'     41.10   0.965       0.01       0.03       0.03      1.92
  1715  NC_056038.1/3160470-3160294          177       83      264     3'     11.90   0.936       0.01       0.03       0.04      2.14
  1716  NC_035435.2/172528317-172528532      216       44      260     3'     28.54   0.923       0.01       0.07       0.08      3.76
  1717  NC_027752.1/11741525-11741676        152      109      259     5'     42.66   0.921       0.01       0.03       0.04      2.03
  1718  NC_063448.1/13904314-13904465        152      109      259     5'     42.66   0.921       0.01       0.03       0.04      2.03
  1719  NW_024063250.1/119272-119067         206       60      267     3'     20.47   0.875       0.01       0.05       0.06      3.09
  1720  NW_024063526.1/5880771-5880960       190       91      282  5'&3'      3.74   0.836       0.01       0.04       0.05      2.53
  1721  NC_029791.2/125974062-125973860      203       60      262     3'     34.43   0.989       0.01       0.05       0.06      3.14
  1722  NC_037634.1/134573878-134573676      203       60      262     3'     34.43   0.989       0.01       0.05       0.06      3.14
  1723  NC_056004.1/24965275-24965110        166       94      259     3'      2.83   0.896       0.01       0.02       0.03      1.63
  1724  NC_012024.3/5695132-5694909          224       40      271     3'      1.34   0.829       0.01       0.09       0.10      4.77
  1725  NW_022195303.1/97457-97717           261        4      264     3'     -4.66   0.760       0.01       0.06       0.07      3.71
  1726  NC_012870.2/60196714-60196886        173       70      241  5'&3'     58.33   0.958       0.01       0.03       0.04      2.35
  1727  NC_024803.2/16149821-16149584        238       15      259     3'     13.56   0.849       0.01       0.08       0.09      4.43
  1728  NC_061511.1/180723410-180723182      229       39      262     3'     13.23   0.739       0.01       0.10       0.11      5.00
  1729  NC_034013.1/13610260-13610456        197       60      259     3'      9.78   0.884       0.01       0.04       0.05      2.55
  1730  NC_040281.1/18960444-18960267        178       88      269  5'&3'     21.49   0.922       0.01       0.03       0.04      2.12
  1731  NW_024063419.1/648883-649068         186       95      284  5'&3'     14.88   0.844       0.01       0.03       0.04      2.32
  1732  NC_041389.1/299388-299108            281       76      366     5'      9.07   0.706       0.01       0.18       0.19      8.89
  1733  NC_057807.1/2311786-2311506          281       76      366     5'      9.07   0.706       0.01       0.18       0.19      8.89
  1734  NC_049910.1/6209579-6209347          233       26      272     3'      6.07   0.751       0.01       0.11       0.12      5.46
  1735  NC_030638.1/31489819-31489637        183       81      270  5'&3'     24.39   0.862       0.01       0.05       0.06      2.85
  1736  NW_018742393.1/1926508-1926737       230       31      261     3'      6.50   0.897       0.01       0.07       0.08      4.17
  1737  NC_027754.1/22380974-22381153        180       78      260  5'&3'     39.02   0.952       0.01       0.03       0.04      2.42
  1738  NC_063450.1/26277303-26277124        180       78      260  5'&3'     39.02   0.952       0.01       0.04       0.04      2.42
  1739  NW_024062313.1/125024-125230         207       55      264     3'     12.84   0.748       0.01       0.05       0.06      3.25
  1740  NW_021636665.1/66061-66267           207       53      262     3'      0.79   0.832       0.01       0.05       0.06      3.27
  1741  NC_037286.1/7687726-7687541          186       74      259  5'&3'      3.19   0.861       0.01       0.04       0.05      2.53
  1742  NW_025904243.1/54550-54368           183       81      270  5'&3'     24.39   0.862       0.01       0.05       0.06      2.85
  1743  NC_024797.2/26836345-26836517        173       86      257     3'     15.49   0.908       0.01       0.03       0.04      2.38
  1744  NC_023751.1/2214408-2214195          214       39      266     3'     11.74   0.762       0.01       0.09       0.10      4.68
  1745  NC_056002.1/40485956-40486167        212       87      294     3'     32.55   0.819       0.01       0.09       0.10      4.57
  1746  NC_023758.1/32030421-32030243        179       88      270  5'&3'     21.24   0.923       0.01       0.03       0.04      2.07
  1747  NC_012022.3/14940464-14940245        220       28      260     3'      5.56   0.724       0.01       0.10       0.11      4.95
  1748  NW_010967707.1/3567842-3568082       241       20      259     3'      2.37   0.819       0.01       0.08       0.09      4.65
  1749  NW_010967707.1/3611259-3611499       241       20      259     3'      2.37   0.819       0.01       0.09       0.10      4.65
  1750  NC_044377.1/71557618-71557852        235       16      260     3'     -1.83   0.845       0.01       0.10       0.12      4.89
  1751  NC_055988.1/92834941-92834718        224       34      262     3'      4.10   0.775       0.01       0.08       0.09      4.12
  1752  NC_053028.1/76094072-76094301        230       24      260     3'     18.44   0.918       0.01       0.10       0.11      5.34
  1753  NW_006256838.1/1646879-1647075       197       60      270     3'     10.88   0.804       0.01       0.06       0.06      3.29
  1754  NW_019268526.1/450459-450290         170       89      258     3'     13.87   0.914       0.01       0.03       0.04      2.17
  1755  NC_050100.1/7422571-7422399          173       70      242  5'&3'     23.96   0.948       0.00       0.04       0.04      2.63
  1756  NW_010967707.1/3613613-3613854       242       21      259     3'      2.01   0.804       0.01       0.09       0.10      4.86
  1757  NW_019104492.1/2223977-2223774       204       78      276  5'&3'     10.98   0.826       0.01       0.07       0.08      3.81
  1758  NC_057805.1/469474993-469475218      226        7      233     3'     38.44   0.801       0.01       0.09       0.10      4.98
  1759  NC_047654.1/12981404-12981600        197       60      259     3'      9.78   0.884       0.01       0.04       0.05      2.55
  1760  NC_030645.1/27737281-27737445        165       96      260     5'     22.78   0.905       0.01       0.02       0.03      1.84
  1761  NW_024067666.1/3678166-3677912       255        5      270     3'     11.67   0.799       0.01       0.08       0.09      4.49
  1762  NC_057813.1/6406834-6407065          232       55      272     3'      0.91   0.826       0.01       0.13       0.14      6.34
  1763  NW_010363772.1/168396-168574         179       83      271     3'     13.11   0.871       0.01       0.03       0.03      1.96
  1764  NW_019104496.1/2238571-2238380       192       72      263  5'&3'     24.74   0.983       0.01       0.04       0.05      2.71
  1765  NC_016091.4/3492246-3492429          184       74      262  5'&3'     21.04   0.902       0.01       0.04       0.04      2.50
  1766  NC_041005.1/3482831-3483014          184       74      262  5'&3'     21.04   0.902       0.01       0.04       0.04      2.50
  1767  NW_006263303.1/25370452-25370684     233       10      261     3'      8.02   0.772       0.01       0.10       0.12      5.40
  1768  NW_007546303.1/4127335-4127137       199       75      276  5'&3'      4.19   0.954       0.01       0.04       0.05      2.61
  1769  NC_057795.1/486617816-486618005      190       71      263  5'&3'     35.05   0.899       0.01       0.04       0.05      2.76
  1770  NC_025995.1/43739704-43739516        189       78      266  5'&3'     18.57   0.922       0.01       0.03       0.04      2.34
  1771  NW_010729142.1/1768490-1768711       222       37      260     3'     12.38   0.811       0.01       0.08       0.09      4.17
  1772  NC_053147.1/26749491-26749740        250        4      257     3'     38.48   0.813       0.01       0.08       0.09      4.61
  1773  NC_040284.1/32950448-32950683        236       27      260     3'      7.10   0.855       0.01       0.09       0.10      4.68
  1774  NW_010966092.1/899016-899265         250       13      269     3'     24.95   0.735       0.01       0.09       0.11      5.10
  1775  NC_062970.1/34277126-34276966        161       95      255     3'     27.96   0.938       0.01       0.02       0.03      1.77
  1776  NW_021319478.1/541783-541611         173       87      259     3'     26.35   0.976       0.01       0.02       0.03      1.92
  1777  NW_019272049.1/2045498-2045754       257       12      266     3'    -12.02   0.801       0.01       0.08       0.09      4.43
  1778  NC_053045.1/53711397-53711195        203       57      260     3'      9.36   0.880       0.01       0.05       0.06      3.07
  1779  NC_040285.1/35273407-35273208        200       54      258     3'      9.86   0.934       0.01       0.06       0.07      3.43
  1780  NC_020494.1/20226781-20226975        195       67      269     3'      9.49   0.791       0.01       0.04       0.05      2.66
  1781  NC_041796.1/27982324-27982105        220       32      259     3'     11.64   0.797       0.01       0.07       0.08      3.87
  1782  NC_053430.1/34192841-34192671        171       94      264     5'     30.23   0.957       0.01       0.02       0.03      1.83
  1783  NC_063452.1/30727205-30727032        174       86      259     3'     17.80   0.958       0.01       0.03       0.04      2.06
  1784  NW_013617554.1/38855-38682           174       86      259     3'     17.80   0.958       0.01       0.03       0.04      2.06
  1785  NW_023590785.1/411363-411181         183       95      279  5'&3'     -0.84   0.810       0.01       0.04       0.04      2.46
  1786  NC_036640.1/7621438-7621671          234       34      270     3'     -3.26   0.840       0.01       0.08       0.09      4.32
  1787  NW_021633025.1/127623-127909         287        1      262     3'    -27.46   0.708       0.01       0.13       0.15      6.69
  1788  NC_056623.1/10392637-10392373        265       12      280     3'     -0.74   0.834       0.01       0.11       0.12      5.62
  1789  NW_008842247.1/242840-242650         191       69      259  5'&3'     17.11   0.935       0.01       0.03       0.04      2.18
  1790  NW_020874303.1/22258357-22258181     177       86      262     3'     16.04   0.901       0.01       0.03       0.04      2.06
  1791  NC_037622.1/76515864-76515654        211       57      268     3'     -0.67   0.788       0.01       0.05       0.05      2.92
  1792  NC_037093.1/62254593-62254408        186       74      259  5'&3'     20.38   0.832       0.01       0.05       0.06      3.37
  1793  NW_025903606.1/138581-138368         214       45      254     3'     25.38   0.914       0.01       0.08       0.09      4.27
  1794  NC_028357.1/31842349-31842561        213       47      255     3'     18.05   0.873       0.01       0.09       0.10      4.60
  1795  NW_025912158.1/26758-26586           173       88      260     3'     23.64   0.928       0.01       0.03       0.04      2.08
  1796  NW_015815400.1/94554-94364           191       69      259  5'&3'     17.11   0.935       0.01       0.03       0.04      2.18
  1797  NC_037295.1/7391743-7391555          189       92      281  5'&3'      4.24   0.834       0.01       0.04       0.05      2.72
  1798  NW_020874362.1/39128275-39128038     238       25      259     3'      0.11   0.765       0.01       0.08       0.09      4.54
  1799  NW_025999786.1/2061388-2061138       251       10      264     3'      8.82   0.837       0.01       0.06       0.07      3.74
  1800  NC_050096.1/4947471-4947630          160       81      240  5'&3'     54.02   0.973       0.01       0.02       0.03      1.93
  1801  NC_048448.1/5728230-5728007          224       40      271     3'      1.99   0.839       0.01       0.08       0.09      4.39
  1802  NC_056001.1/99222577-99222736        160       80      239  5'&3'     44.48   0.983       0.01       0.03       0.04      2.32
  1803  NC_056047.1/7722925-7722737          189       76      264  5'&3'     28.71   0.940       0.01       0.04       0.05      2.65
  1804  NC_052490.1/30742654-30742867        214       25      259     3'      9.84   0.871       0.01       0.08       0.08      4.13
  1805  NW_021635567.1/792082-792283         202       73      275  5'&3'      8.23   0.863       0.01       0.04       0.05      2.61
  1806  NC_030664.1/137869260-137869430      171       94      264     5'     30.23   0.957       0.01       0.02       0.03      1.83
  1807  NC_041381.1/499555828-499555999      172       92      263     5'     37.15   0.921       0.01       0.03       0.03      2.00
  1808  NC_041385.1/165013746-165013559      188       69      259  5'&3'     31.44   0.810       0.01       0.04       0.05      2.57
  1809  NC_057801.1/163211636-163211449      188       69      259  5'&3'     31.44   0.810       0.01       0.04       0.05      2.57
  1810  NC_041380.1/371579846-371580021      176       65      240     3'     52.47   0.954       0.01       0.03       0.04      2.24
  1811  NC_039363.1/47460007-47459839        169       92      260     3'     12.60   0.877       0.01       0.03       0.04      2.19
  1812  NC_055988.1/148377889-148378107      219       39      259     3'     18.70   0.858       0.01       0.05       0.06      3.37
  1813  NW_014542182.1/197642-197470         173       88      260     3'     23.64   0.928       0.01       0.03       0.04      2.08
  1814  NC_030385.1/15120514-15120272        243       10      261     3'     18.74   0.798       0.01       0.09       0.10      4.75
  1815  NW_024061957.1/223658-223912         255       13      269     3'     -1.94   0.850       0.01       0.06       0.07      3.76
  1816  NC_052622.1/32340185-32339991        195       45      239     3'     48.24   0.958       0.01       0.07       0.07      3.89
  1817  NC_041388.1/594133424-594133214      211       56      276     3'     22.15   0.778       0.01       0.07       0.08      3.89
  1818  NC_057806.1/589869129-589869339      211       56      276     3'     22.15   0.778       0.01       0.07       0.08      3.89
  1819  NC_039908.1/15453389-15453634        246       10      269     3'     -5.80   0.763       0.01       0.12       0.13      5.91
  1820  NC_056626.1/195784698-195784935      238       13      261     3'     10.67   0.721       0.01       0.09       0.10      4.83
  1821  NW_006238920.1/14010859-14011051     193       59      258     3'     27.60   0.921       0.01       0.05       0.06      3.13
  1822  NW_019167960.1/700087-699851         237       37      269     3'      6.65   0.855       0.01       0.06       0.07      3.72
  1823  NC_016132.3/55000323-55000561        239       11      259     3'     36.62   0.841       0.01       0.07       0.08      4.15
  1824  NC_038243.2/7300851-7301018          168       95      262     5'     32.20   0.916       0.01       0.02       0.03      1.74
  1825  NC_041008.1/7561476-7561643          168       95      262     5'     32.20   0.916       0.01       0.02       0.03      1.74
  1826  NC_036246.1/9750812-9750977          166       96      262     5'     23.45   0.951       0.01       0.03       0.03      1.95
  1827  NW_022196265.1/838325-838140         186       95      276  5'&3'     10.38   0.828       0.01       0.04       0.05      2.65
  1828  NW_019268567.1/1203925-1204116       192       72      263  5'&3'     31.29   0.983       0.01       0.05       0.06      3.01
  1829  NC_041797.1/652060-651845            216       44      260     3'      5.27   0.773       0.01       0.05       0.06      3.01
  1830  NW_022195779.1/454795-454632         164      101      264     5'     26.19   0.934       0.01       0.02       0.03      1.84
  1831  NC_038050.1/4847403-4847164          240       22      267     3'     35.99   0.756       0.01       0.08       0.10      4.62
  1832  NC_049910.1/4467101-4467299          199       62      259     3'      4.07   0.906       0.01       0.05       0.06      2.90
  1833  NC_025693.1/2623993-2623768          226       31      263     3'      2.48   0.852       0.01       0.06       0.07      3.56
  1834  NC_053443.1/25298855-25298685        171       94      264     5'     30.23   0.957       0.01       0.02       0.03      1.83
  1835  NW_006238918.1/4450927-4451100       174       86      259     3'      9.28   0.940       0.01       0.02       0.03      1.90
  1836  NC_030647.1/5580984-5580771          214       44      266     3'      1.32   0.808       0.01       0.06       0.07      3.66
  1837  NW_025916538.1/28656-28443           214       44      266     3'      1.32   0.808       0.01       0.06       0.07      3.66
  1838  NW_019104579.1/124529-124358         172       86      257     3'     33.62   0.942       0.01       0.03       0.04      2.20
  1839  NW_017353144.1/13638912-13638724     189       71      259  5'&3'     22.32   0.910       0.01       0.04       0.05      2.70
  1840  NC_041390.1/153826930-153826686      245       11      267     3'     53.29   0.863       0.01       0.09       0.10      4.93
  1841  NC_053027.1/140457467-140457223      245       11      267     3'     53.29   0.863       0.01       0.09       0.10      4.93
  1842  NC_057809.1/150978905-150978661      245       11      267     3'     53.29   0.863       0.01       0.09       0.10      4.93
  1843  NW_007546318.1/2258357-2258117       241       15      259     3'     20.38   0.832       0.01       0.07       0.09      4.25
  1844  NW_023271835.1/1596424-1596157       268       10      268     3'      3.50   0.793       0.01       0.10       0.11      5.22
  1845  NW_024063087.1/246956-247140         185       95      281  5'&3'     16.62   0.829       0.01       0.03       0.04      2.21
  1846  NW_021634324.1/29095-29258           164       96      259     5'     15.59   0.947       0.01       0.02       0.03      1.88
  1847  NW_021636558.1/32063-32226           164       96      259     5'     15.59   0.947       0.01       0.02       0.03      1.88
  1848  NW_021636559.1/11477-11640           164       96      259     5'     15.59   0.947       0.01       0.02       0.03      1.88
  1849  NW_022060528.1/334162-333926         237       17      264     3'     -2.59   0.840       0.01       0.09       0.10      4.86
  1850  NW_017618908.1/2998278-2998459       182       76      260  5'&3'      9.82   0.895       0.01       0.06       0.07      3.72
  1851  NW_017618323.1/134236-134451         216       47      263     3'     -0.13   0.874       0.01       0.05       0.06      3.27
  1852  NC_037089.1/79979623-79979816        194       66      259     3'      9.33   0.879       0.01       0.04       0.05      2.62
  1853  NC_053035.2/362478490-362478662      173       91      264     5'     35.66   0.923       0.01       0.02       0.03      1.94
  1854  NC_057796.1/359198361-359198533      173       91      264     5'     35.66   0.923       0.01       0.02       0.03      1.94
  1855  NC_054604.1/9516093-9515836          258        3      260     3'     12.08   0.806       0.01       0.06       0.08      3.98
  1856  NC_044916.1/28182103-28182336        234       27      258     3'      9.46   0.660       0.01       0.13       0.14      6.40
  1857  NC_028458.1/5365912-5365741          172       69      240  5'&3'     33.95   0.970       0.01       0.02       0.03      2.00
  1858  NC_052622.1/1256782-1256981          200       62      261     3'     32.64   0.938       0.01       0.06       0.07      3.28
  1859  NC_025691.1/26882125-26881950        176       84      259     3'     24.25   0.921       0.01       0.03       0.04      2.11
  1860  NC_053153.1/7632626-7632386          241       31      267     3'     31.40   0.744       0.01       0.10       0.11      4.73
  1861  NW_024062543.1/1563462-1563215       248        7      261     3'      7.18   0.858       0.01       0.07       0.08      4.06
  1862  NC_063291.1/19952314-19952093        222       46      270     3'      0.19   0.782       0.01       0.07       0.08      3.78
  1863  NC_041392.1/71809853-71810036        184       74      260  5'&3'     20.72   0.796       0.01       0.04       0.05      2.82
  1864  NC_057812.1/72073285-72073468        184       74      260  5'&3'     20.72   0.796       0.01       0.04       0.05      2.82
  1865  NC_049901.1/4589481-4589746          266        4      272     3'      9.49   0.853       0.01       0.07       0.08      4.13
  1866  NC_056755.1/4851212-4851425          214       49      264     3'      4.93   0.888       0.01       0.06       0.07      3.58
  1867  NW_018746780.1/104369-104664         296       80      375     5'     35.99   0.712       0.01       0.17       0.18      7.73
  1868  NC_037540.1/6585678-6585908          231       30      269     3'     -4.29   0.791       0.01       0.07       0.08      3.82
  1869  NC_041797.1/5123323-5123131          193       72      264  5'&3'     11.79   0.901       0.01       0.03       0.04      2.16
  1870  NC_036654.1/8113983-8113780          204       62      265     3'      3.95   0.870       0.01       0.04       0.05      2.52
  1871  NC_063160.1/13559563-13559817        255       21      268     3'     37.62   0.794       0.01       0.11       0.12      5.44
  1872  NC_037539.1/25499633-25499438        196       71      272  5'&3'     19.77   0.891       0.01       0.05       0.07      3.12
  1873  NW_025910108.1/9499-9691             193       68      269     3'      3.76   0.866       0.01       0.04       0.05      2.88
  1874  NW_024061880.1/10507-10754           248        7      261     3'      7.18   0.858       0.01       0.07       0.08      4.06
  1875  NC_053153.1/55818187-55818349        163       80      243  5'&3'     47.42   0.953       0.01       0.03       0.03      2.05
  1876  NC_016089.4/48628793-48628967        175       96      273  5'&3'     28.02   0.916       0.01       0.04       0.04      2.40
  1877  NC_041003.1/48947602-48947776        175       96      273  5'&3'     28.02   0.916       0.01       0.04       0.05      2.40
  1878  NC_026007.1/10907856-10907617        240        3      259     3'      9.45   0.753       0.01       0.08       0.09      4.41
  1879  NC_048271.1/5348724-5348552          173       68      240     3'     31.91   0.968       0.01       0.03       0.04      2.12
  1880  NC_056032.1/5006389-5006056          334       92      413     5'    -13.37   0.778       0.02       0.16       0.18      8.04
  1881  NC_055987.1/43735500-43735690        191       41      244     3'     41.17   0.862       0.01       0.07       0.08      4.08
  1882  NC_052250.1/13298368-13298201        168       95      262     5'     13.55   0.908       0.01       0.03       0.03      2.02
  1883  NW_007546357.1/362303-362526         224       41      265     3'     14.27   0.823       0.01       0.06       0.07      3.61
  1884  NC_052401.1/8094418-8094581          164       79      242  5'&3'     25.07   0.943       0.01       0.04       0.05      2.64
  1885  NC_040285.1/36888890-36888708        183       82      271  5'&3'     21.20   0.846       0.01       0.05       0.06      2.90
  1886  NC_049907.1/47517785-47518070        286        1      287     3'    -11.54   0.710       0.01       0.15       0.16      7.60
  1887  NC_038253.2/6314973-6314746          228       28      259     3'     25.19   0.866       0.01       0.06       0.07      3.47
  1888  NW_017353146.1/10208678-10208833     156      100      260     5'     15.70   0.915       0.01       0.03       0.04      1.99
  1889  NC_040279.1/41596614-41596803        190       71      260  5'&3'     17.32   0.948       0.01       0.04       0.05      2.71
  1890  NW_024061998.1/257667-257887         221       44      274     3'      8.93   0.743       0.01       0.07       0.08      3.86
  1891  NW_018745705.1/2841033-2840863       171       90      260     3'      9.32   0.923       0.01       0.03       0.03      1.96
  1892  NW_018747973.1/1320-1490             171       90      260     3'      9.32   0.923       0.01       0.03       0.03      1.96
  1893  NC_058147.1/13242284-13242524        241       26      268     3'     12.32   0.765       0.01       0.11       0.12      5.47
  1894  NW_024062960.1/1727151-1726925       227       25      265     3'      5.98   0.790       0.01       0.08       0.09      4.16
  1895  NC_061511.1/157620283-157620099      185       58      244     3'     38.47   0.911       0.01       0.04       0.05      2.90
  1896  NW_018397261.1/3968058-3967835       224       38      264     3'      7.71   0.764       0.01       0.07       0.08      4.07
  1897  NC_029793.2/54381360-54381174        187       81      266  5'&3'     -3.35   0.848       0.01       0.04       0.04      2.42
  1898  NC_037636.1/57183240-57183054        187       81      266  5'&3'     -3.35   0.848       0.01       0.04       0.04      2.42
  1899  NW_010966986.1/699782-699988         207       75      286  5'&3'      6.75   0.793       0.01       0.07       0.08      3.97
  1900  NW_006256838.1/858794-858611         184       79      265  5'&3'     20.86   0.973       0.01       0.03       0.04      2.20
  1901  NW_020874373.1/34416915-34416667     249       10      259     3'      7.81   0.833       0.01       0.07       0.08      4.07
  1902  NW_024062021.1/400667-400494         174       94      267     5'     16.35   0.853       0.01       0.05       0.06      2.90
  1903  NC_025692.1/3035352-3035546          195       70      264  5'&3'     16.85   0.906       0.01       0.04       0.05      2.63
  1904  NC_035438.2/84107417-84107676        260        9      271     3'      9.16   0.904       0.01       0.07       0.08      3.99
  1905  NW_024063276.1/2598900-2598714       187       93      283  5'&3'     21.44   0.934       0.01       0.04       0.05      2.58
  1906  NC_052619.1/66672620-66672428        193       63      257     3'     50.63   0.944       0.01       0.03       0.04      2.23
  1907  NC_030382.1/16984794-16984967        174       84      257     3'     22.15   0.986       0.01       0.03       0.04      2.35
  1908  NW_017984067.1/205699-205550         150      110      262     5'     36.66   0.886       0.01       0.03       0.03      1.85
  1909  NC_044923.1/2943125-2943306          182       77      261  5'&3'      8.24   0.920       0.01       0.06       0.07      3.45
  1910  NW_024063081.1/385665-385407         259        8      261     3'      5.30   0.831       0.01       0.07       0.08      4.17
  1911  NC_025697.1/6755763-6755957          195       70      264  5'&3'     22.24   0.905       0.01       0.04       0.05      2.61
  1912  NC_030637.1/30309342-30309554        213       46      254     3'     21.14   0.909       0.01       0.08       0.09      4.41
  1913  NW_010968608.1/152347-152531         185       87      273     3'      4.45   0.877       0.01       0.03       0.04      2.27
  1914  NC_016088.4/9362604-9362411          194       70      263  5'&3'      8.57   0.821       0.01       0.03       0.04      2.36
  1915  NC_041002.1/9481745-9481552          194       70      263  5'&3'      8.57   0.821       0.01       0.03       0.04      2.36
  1916  NC_052401.1/4133767-4133587          181       86      268     3'      2.98   0.837       0.01       0.04       0.04      2.31
  1917  NC_052408.1/8418121-8417868          254       60      321     3'     13.01   0.771       0.01       0.14       0.15      6.72
  1918  NW_024068001.1/42210-42030           181       86      268     3'      2.98   0.837       0.01       0.03       0.04      2.31
  1919  NC_033809.1/12873639-12873463        177       84      260     3'      4.54   0.899       0.01       0.03       0.04      2.31
  1920  NW_017972687.1/49613-49818           206       53      267     3'     13.04   0.875       0.01       0.05       0.06      2.94
  1921  NC_029259.1/13673067-13672893        175       85      259     3'     29.26   0.879       0.01       0.02       0.03      1.94
  1922  NC_052251.1/9624626-9624423          204       60      264     3'     -1.45   0.811       0.01       0.05       0.06      3.10
  1923  NC_044921.1/24381486-24381667        182       86      268     3'     11.59   0.926       0.01       0.03       0.04      2.21
  1924  NC_033641.1/8939948-8940127          180       91      270  5'&3'     17.50   0.913       0.01       0.03       0.04      2.06
  1925  NC_063262.1/28518217-28518441        225       33      259     3'     -2.89   0.819       0.01       0.06       0.07      3.69
  1926  NW_021635761.1/54849-55043           195       62      259     3'     19.51   0.853       0.01       0.04       0.05      2.80
  1927  NW_019268540.1/1017269-1017098       172       88      259     3'     20.79   0.988       0.01       0.02       0.03      1.94
  1928  NC_056005.1/92824876-92824673        204       27      243     3'     37.90   0.827       0.01       0.11       0.12      5.46
  1929  NC_057807.1/2317211-2316945          267        1      270     3'      4.69   0.666       0.01       0.11       0.13      5.85
  1930  NC_023050.1/9251130-9250938          193       69      261  5'&3'     14.88   0.945       0.01       0.03       0.04      2.45
  1931  NW_015819161.1/3812-4034             223       31      261     3'      0.38   0.819       0.01       0.07       0.08      4.08
  1932  NW_018922599.1/107635-107820         186       75      263  5'&3'     23.40   0.853       0.01       0.03       0.04      2.10
  1933  NC_061862.1/75284935-75285116        182       79      260  5'&3'     24.77   0.868       0.01       0.03       0.04      2.29
  1934  NC_062967.1/9223518-9223342          177       83      264     3'     13.40   0.936       0.01       0.03       0.04      2.18
  1935  NC_041014.1/14963553-14963752        200       61      260     3'     17.06   0.887       0.01       0.04       0.05      2.89
  1936  NC_063436.1/26376582-26376754        173       86      257     3'     11.84   0.918       0.01       0.04       0.04      2.36
  1937  NC_053041.2/63093317-63093489        173       87      259     3'     29.48   0.900       0.01       0.03       0.03      2.02
  1938  NC_057814.1/66222980-66223152        173       87      259     3'     29.48   0.900       0.01       0.03       0.04      2.02
  1939  NC_037298.1/5968171-5968006          166       95      260     5'     22.08   0.941       0.01       0.02       0.03      1.71
  1940  NC_049913.1/10633489-10633710        222       35      265     3'     -3.81   0.824       0.01       0.06       0.07      3.60
  1941  NC_041383.1/197668888-197669040      153       81      233  5'&3'     58.32   0.986       0.01       0.03       0.03      2.01
  1942  NC_057798.1/188131994-188132146      153       81      233  5'&3'     58.32   0.986       0.01       0.03       0.03      2.01
  1943  NC_026146.1/16815655-16815872        218       25      259     3'     12.95   0.829       0.01       0.06       0.07      3.66
  1944  NC_063150.1/34080641-34080854        214       44      260     3'     34.73   0.840       0.01       0.04       0.05      2.85
  1945  NW_021631957.1/120533-120734         202       62      263     3'     -6.15   0.855       0.01       0.05       0.06      3.14
  1946  NC_033642.1/1363918-1364088          171       69      242  5'&3'     40.69   0.939       0.01       0.03       0.04      2.46
  1947  NC_025202.1/595598-595401            198       67      270     3'     31.83   0.911       0.01       0.04       0.04      2.47
  1948  NW_021632379.1/19691-19885           195       62      259     3'     19.51   0.853       0.01       0.05       0.05      2.80
  1949  NW_025999646.1/753739-753972         234       34      273     3'      6.88   0.798       0.01       0.11       0.12      5.33
  1950  NC_045148.1/10803656-10803851        196       66      273     3'     19.70   0.806       0.01       0.06       0.07      3.81
  1951  NW_024062984.1/82625-82886           262        4      268     3'     -4.59   0.854       0.01       0.06       0.07      3.70
  1952  NW_008904027.1/1374-1583             210       46      265     3'     20.08   0.754       0.01       0.09       0.10      4.48
  1953  NW_017984067.1/193303-193153         151      112      262     5'     35.59   0.910       0.01       0.03       0.03      1.94
  1954  NW_019272040.1/2760136-2760307       172       88      259     3'     21.39   0.988       0.01       0.03       0.03      1.94
  1955  NC_053153.1/7667653-7667470          184       57      240     3'     36.52   0.949       0.01       0.03       0.04      2.40
  1956  NC_041392.1/264046505-264046285      221       17      237     3'     31.98   0.792       0.01       0.13       0.14      6.58
  1957  NC_053028.1/279726365-279726145      221       17      237     3'     31.98   0.792       0.01       0.13       0.14      6.58
  1958  NC_057812.1/258977661-258977441      221       17      237     3'     31.98   0.792       0.01       0.13       0.14      6.58
  1959  NC_056002.1/13453415-13453172        244       28      267     3'     44.39   0.756       0.01       0.14       0.15      6.58
  1960  NC_038050.1/4868259-4868077          183       58      240     3'     30.54   0.899       0.01       0.03       0.04      2.43
  1961  NW_022196003.1/1097321-1097504       184       80      263  5'&3'      6.65   0.918       0.01       0.03       0.04      2.23
  1962  NC_033802.1/6906542-6906369          174       87      260     3'      2.27   0.857       0.01       0.03       0.04      2.16
  1963  NC_057768.1/43903307-43903095        213       57      269     3'     14.19   0.928       0.01       0.03       0.04      2.34
  1964  NC_056755.1/6910283-6910037          247        8      270     3'      1.88   0.800       0.01       0.10       0.11      5.11
  1965  NC_056049.1/8194695-8194861          167       96      262     5'     27.16   0.894       0.01       0.02       0.03      1.93
  1966  NC_040040.1/18203498-18203232        267        5      277     3'    -13.11   0.710       0.01       0.12       0.13      6.18
  1967  NW_021331264.1/283126-282918         209       57      259     3'     15.74   0.857       0.01       0.08       0.09      4.21
  1968  NC_052252.1/15316135-15316387        253       20      261     3'    -11.98   0.836       0.01       0.11       0.12      5.80
  1969  NW_019272020.1/120016-119792         225       32      262     3'     -1.63   0.816       0.01       0.09       0.10      4.82
  1970  NC_052622.1/986939-987116            178       85      262     3'     17.37   0.952       0.01       0.04       0.05      2.54
  1971  NC_036654.1/8101914-8101743          172       88      259     3'     20.79   0.988       0.01       0.03       0.03      1.94
  1972  NC_016132.3/22731481-22731717        237       10      259     3'     28.50   0.827       0.01       0.10       0.11      5.19
  1973  NC_023757.1/4119485-4119686          202       58      259     3'      1.97   0.812       0.01       0.04       0.05      2.42
  1974  NW_020874384.1/18804504-18804285     220       41      260     3'     16.02   0.807       0.01       0.05       0.06      3.19
  1975  NC_057804.1/639254199-639254041      159       85      243     3'     64.94   0.978       0.01       0.03       0.04      2.27
  1976  NC_038254.2/376825-376628            198       61      262     3'      6.10   0.897       0.01       0.05       0.06      2.95
  1977  NC_041019.1/384396-384199            198       61      262     3'      6.10   0.897       0.01       0.05       0.06      2.95
  1978  NC_029265.1/20863778-20863598        181       61      241     3'     47.87   0.973       0.01       0.04       0.05      2.71
  1979  NC_062969.1/3522959-3523133          175       93      268  5'&3'     10.49   0.859       0.01       0.03       0.04      2.23
  1980  NC_056039.1/3341915-3341740          176       83      263     3'     14.42   0.946       0.01       0.03       0.04      2.21
  1981  NC_054597.1/5943226-5943012          215       50      272     3'      2.63   0.831       0.01       0.08       0.09      4.06
  1982  NC_016133.3/42962499-42962308        192       71      262  5'&3'     37.35   0.948       0.01       0.03       0.04      2.27
  1983  NW_012193114.1/246680-246507         174       78      257  5'&3'     25.54   0.865       0.01       0.04       0.04      2.35
  1984  NC_041384.1/115079444-115079627      184       71      257  5'&3'     30.52   0.745       0.01       0.04       0.05      2.66
  1985  NC_053024.1/105813114-105813297      184       71      257  5'&3'     30.52   0.745       0.01       0.04       0.05      2.66
  1986  NC_053024.1/106125506-106125689      184       71      257  5'&3'     30.52   0.745       0.01       0.04       0.05      2.66
  1987  NC_053024.1/111197090-111196907      184       71      257  5'&3'     30.52   0.745       0.01       0.04       0.05      2.66
  1988  NC_057800.1/117885128-117885311      184       71      257  5'&3'     30.52   0.745       0.01       0.04       0.05      2.66
  1989  NC_025995.1/43623015-43622834        182       78      259  5'&3'     20.50   0.951       0.01       0.03       0.04      2.35
  1990  NC_032015.1/8375521-8375292          230       30      263     3'     18.49   0.859       0.01       0.06       0.07      3.67
  1991  NC_058148.1/14518891-14518729        163      110      272  5'&3'     20.75   0.869       0.01       0.04       0.05      2.56
  1992  NC_033806.1/27804487-27804635        149      110      261     5'     35.48   0.885       0.01       0.03       0.04      1.93
  1993  NC_040287.1/41768393-41768216        178       88      265     3'     13.41   0.920       0.01       0.03       0.04      2.28
  1994  NC_054596.1/4525958-4526227          270        1      272     3'      4.01   0.860       0.01       0.07       0.08      4.11
  1995  NW_025913551.1/758-527               232       25      260     3'      2.50   0.813       0.01       0.09       0.10      4.81
  1996  NC_061508.1/25169086-25169298        213       61      270     3'     12.70   0.772       0.01       0.08       0.09      4.34
  1997  NC_033642.1/1009834-1009615          220       25      241     3'     46.31   0.855       0.01       0.10       0.11      5.43
  1998  NC_049906.1/6502002-6501824          179       89      267     5'     17.57   0.961       0.01       0.03       0.04      2.31
  1999  NC_062968.1/11056963-11057182        220       68      291     3'      2.15   0.820       0.01       0.10       0.11      5.18
  2000  NW_018397261.1/2581070-2580853       218       49      266     3'     10.60   0.894       0.01       0.06       0.07      3.41
  2001  NW_017360497.1/1921-2099             179       86      266     3'      6.96   0.872       0.01       0.04       0.04      2.35
  2002  NW_006256756.1/7593754-7593590       165       95      259     no     17.92   0.929       0.01       0.02       0.03      1.73
  2003  NC_056000.1/21733283-21733098        186       44      243     3'     41.53   0.877       0.01       0.07       0.07      3.74
  2004  NC_063446.1/8826368-8826223          146      113      258     5'     28.35   0.896       0.01       0.03       0.04      1.97
  2005  NW_013617540.1/537-392               146      113      258     5'     28.35   0.896       0.01       0.03       0.04      1.97
  2006  NC_036647.1/788905-789082            178       95      275  5'&3'     11.12   0.806       0.01       0.04       0.05      2.55
  2007  NC_041386.1/20378714-20378524        191       70      259  5'&3'     34.33   0.926       0.01       0.04       0.05      2.70
  2008  NC_049914.1/781200-781365            166       95      260     5'      6.28   0.909       0.01       0.02       0.03      1.87
  2009  NC_039358.1/175096840-175097010      171       90      260     3'      7.60   0.898       0.01       0.03       0.04      2.21
  2010  NC_048440.1/12791987-12792212        226       74      297  5'&3'     -2.34   0.633       0.01       0.15       0.16      7.17
  2011  NC_026656.2/13848099-13848271        173       93      264     5'      2.06   0.852       0.01       0.04       0.04      2.55
  2012  NC_063298.1/4108653-4108451          203       60      265     3'     21.55   0.871       0.01       0.04       0.05      2.78
  2013  NC_062968.1/50978274-50978455        182       83      268     3'     15.62   0.853       0.01       0.03       0.04      2.16
  2014  NW_019104489.1/307999-307808         192       90      287  5'&3'     17.32   0.911       0.01       0.05       0.05      2.97
  2015  NC_052483.1/7670-7454                217       43      259     3'     14.07   0.970       0.01       0.04       0.05      2.74
  2016  NC_029260.1/20759857-20759608        250        2      260     3'     32.36   0.786       0.01       0.08       0.09      4.53
  2017  NC_054596.1/8873324-8873072          253       14      270     3'      2.77   0.881       0.01       0.08       0.09      4.40
  2018  NC_053148.1/4786466-4786664          199       80      271  5'&3'     28.05   0.829       0.01       0.06       0.07      3.41
  2019  NC_025993.1/43340447-43340671        225       44      269     3'      4.32   0.708       0.01       0.08       0.09      4.42
  2020  NC_061862.1/59472377-59472168        210       57      268     3'     20.53   0.883       0.01       0.08       0.09      4.05
  2021  NC_030640.1/3816127-3816358          232       25      260     3'     -2.22   0.813       0.01       0.09       0.10      4.81
  2022  NC_012013.3/11912559-11912369        191       69      266  5'&3'     -8.22   0.761       0.01       0.07       0.08      3.87
  2023  NC_052393.1/27022523-27022336        188       79      260  5'&3'     30.93   0.879       0.01       0.05       0.06      3.28
  2024  NC_057803.1/19858851-19858661        191       70      259  5'&3'     34.33   0.926       0.01       0.04       0.05      2.70
  2025  NW_019268534.1/62717-62951           235       31      266     3'     -4.13   0.731       0.01       0.05       0.06      3.40
  2026  NC_045130.1/2679364-2679133          232       38      268     3'     16.25   0.892       0.01       0.07       0.08      3.96
  2027  NC_062966.1/19804001-19803813        189       72      260  5'&3'     12.65   0.938       0.01       0.03       0.04      2.29
  2028  NC_041388.1/3139325-3139083          243        2      262     3'     15.84   0.647       0.01       0.10       0.11      5.35
  2029  NC_040282.1/38745263-38745458        196       71      269  5'&3'      2.02   0.859       0.01       0.03       0.04      2.17
  2030  NC_026145.1/17297026-17297190        165       94      258     3'     15.52   0.872       0.01       0.02       0.03      1.79
  2031  NW_022196265.1/848399-848596         198       65      259     3'     21.05   0.921       0.01       0.05       0.06      3.16
  2032  NC_041380.1/471958084-471958254      171       93      263     5'     39.39   0.926       0.01       0.02       0.03      1.83
  2033  NC_053022.1/459226235-459226405      171       93      263     5'     39.39   0.926       0.01       0.02       0.03      1.83
  2034  NC_057794.1/459960339-459960509      171       93      263     5'     39.39   0.926       0.01       0.02       0.03      1.83
  2035  NC_029794.2/129855831-129855603      229       15      263     3'     10.29   0.696       0.01       0.10       0.11      5.08
  2036  NC_037637.1/137288117-137287889      229       15      263     3'     10.29   0.696       0.01       0.10       0.11      5.08
  2037  NC_030672.1/96192132-96192339        208       64      277     3'      7.38   0.803       0.01       0.05       0.06      3.00
  2038  NC_053433.1/3030597-3030804          208       64      277     3'      7.38   0.803       0.01       0.05       0.06      3.00
  2039  NC_060061.1/541904-542086            183       75      262  5'&3'     34.85   0.916       0.01       0.04       0.05      2.57
  2040  NC_055988.1/101386908-101386667      242       25      271     3'      7.54   0.835       0.01       0.08       0.09      4.57
  2041  NW_025999490.1/3434811-3434984       174       93      269  5'&3'     10.98   0.896       0.01       0.04       0.04      2.34
  2042  NW_019014672.1/1011179-1011354       176       88      264     3'     29.26   0.803       0.01       0.05       0.06      3.06
  2043  NC_063290.1/5279971-5279757          215       38      259     3'     14.39   0.856       0.01       0.06       0.07      3.68
  2044  NC_054597.1/2808304-2808518          215       48      266     3'      8.25   0.895       0.01       0.04       0.05      2.82
  2045  NC_024127.1/10609537-10609722        186       75      263  5'&3'     25.15   0.929       0.01       0.03       0.04      2.14
  2046  NC_038047.1/38024868-38025087        220       33      265     3'     18.26   0.853       0.01       0.07       0.08      4.02
  2047  NW_018397258.1/1868037-1867867       171       92      265     5'      7.55   0.960       0.01       0.02       0.03      1.88
  2048  NC_012024.3/11506832-11506614        219       49      269     3'      1.27   0.786       0.01       0.09       0.10      4.83
  2049  NC_041793.1/42743206-42743380        175       92      269  5'&3'      8.05   0.859       0.01       0.04       0.04      2.30
  2050  NC_048446.1/15669339-15669120        220       28      260     3'      7.23   0.724       0.01       0.10       0.11      5.00
  2051  NC_026939.1/2669067-2669274          208       64      277     3'      6.16   0.798       0.01       0.05       0.06      3.00
  2052  NC_053028.1/67201544-67201723        180       80      259  5'&3'     24.72   0.884       0.01       0.04       0.04      2.45
  2053  NC_044905.1/65906222-65906450        229       23      259     3'      5.42   0.847       0.01       0.08       0.09      4.44
  2054  NC_044923.1/416928-416720            209       48      259     3'     18.97   0.890       0.01       0.05       0.06      3.22
  2055  NC_048448.1/11727376-11727157        220       49      265     3'     -0.79   0.688       0.01       0.09       0.10      4.80
  2056  NC_056630.1/47747861-47747646        216       52      268     3'     12.08   0.915       0.01       0.04       0.05      2.78
  2057  NC_026001.1/28686742-28686921        180       86      267     3'     14.85   0.890       0.01       0.03       0.04      2.05
  2058  NW_019104628.1/142958-142752         207       56      260     3'      3.28   0.868       0.01       0.06       0.07      3.33
  2059  NC_053144.1/7083460-7083275          186       58      243     3'     30.84   0.982       0.01       0.03       0.04      2.41
  2060  NC_055989.1/89172952-89172713        240       21      271     3'      7.36   0.869       0.01       0.08       0.09      4.42
  2061  NC_041798.1/36378164-36378342        179       92      273  5'&3'      8.50   0.868       0.01       0.04       0.05      2.61
  2062  NC_044926.1/16830066-16829856        211       48      261     3'      8.92   0.862       0.01       0.06       0.07      3.54
  2063  NC_048266.1/4722663-4722449          215       41      259     3'     24.53   0.789       0.01       0.08       0.09      4.35
  2064  NC_055990.1/64479349-64479138        212       87      294     3'     26.83   0.818       0.01       0.09       0.10      4.64
  2065  NW_003302552.1/1088157-1087974       184       79      262  5'&3'     21.29   0.930       0.01       0.04       0.05      2.68
  2066  NC_030667.1/104197562-104197733      172       92      263     5'     14.97   0.918       0.01       0.03       0.03      1.99
  2067  NW_012194849.1/312195-311969         227       37      260     3'      5.73   0.803       0.01       0.08       0.09      4.37
  2068  NC_063436.1/6746699-6746554          146      113      258     5'     29.00   0.896       0.01       0.03       0.04      1.97
  2069  NW_011505045.1/1348-1110             239       20      265     3'     12.38   0.844       0.01       0.08       0.10      4.56
  2070  NC_016134.3/5729579-5729388          192       71      262  5'&3'     60.60   0.979       0.01       0.03       0.04      2.50
  2071  NC_056624.1/166650464-166650705      242       40      280     3'     -4.72   0.897       0.01       0.10       0.11      5.22
  2072  NC_052249.1/11621566-11621355        212       56      269     3'     11.41   0.888       0.01       0.06       0.07      3.59
  2073  NC_025688.1/3378144-3377921          224       37      263     3'      3.98   0.842       0.01       0.05       0.06      3.36
  2074  NW_007546312.1/1922791-1923009       219       44      257     3'      7.49   0.695       0.01       0.13       0.14      6.24
  2075  NC_052356.1/25254229-25254065        165       86      258     3'     22.51   0.817       0.01       0.04       0.05      2.72
  2076  NC_024803.2/19463977-19463804        174       86      259     3'     15.46   0.879       0.01       0.03       0.04      2.06
  2077  NW_011503834.1/7843-8082             240        7      265     3'     12.26   0.828       0.01       0.08       0.09      4.56
  2078  NC_037088.1/44931078-44930837        242       12      260     3'      4.79   0.802       0.01       0.09       0.10      4.82
  2079  NC_023756.1/4756445-4756253          193       68      261     3'     10.89   0.923       0.01       0.04       0.05      2.71
  2080  NW_024063482.1/1248059-1247895       165       95      259     no     20.15   0.982       0.01       0.02       0.03      1.94
  2081  NC_025999.1/5205355-5205539          185       72      259  5'&3'     27.28   0.871       0.01       0.04       0.05      2.90
  2082  NC_028352.1/22094017-22093837        181       79      262  5'&3'     15.50   0.910       0.01       0.04       0.04      2.41
  2083  NW_018921930.1/76860-76675           186       75      263  5'&3'     26.72   0.862       0.01       0.03       0.04      2.13
  2084  NC_040288.1/32330477-32330684        208       56      266     3'      3.51   0.837       0.01       0.05       0.06      3.19
  2085  NC_033801.1/84268644-84268818        175       85      259     3'     27.04   0.918       0.01       0.03       0.03      1.97
  2086  NC_044926.1/10870079-10870274        196       55      254     3'     20.61   0.906       0.01       0.05       0.06      3.06
  2087  NC_056043.1/890065-890402            338       92      411     5'    -18.57   0.780       0.02       0.17       0.19      8.46
  2088  NW_011499849.1/1030656-1030468       189       71      259  5'&3'      2.31   0.887       0.01       0.04       0.05      2.81
  2089  NC_003076.8/24505826-24506017        192       72      263  5'&3'     12.86   0.886       0.01       0.03       0.04      2.29
  2090  NW_022195993.1/1499065-1499231       167       94      260     no     30.51   0.855       0.01       0.03       0.03      1.98
  2091  NC_056627.1/43773430-43773645        216       52      268     3'     12.08   0.915       0.01       0.04       0.05      2.78
  2092  NW_009587898.1/1790-2011             222       32      261     3'     -0.05   0.818       0.02       0.07       0.09      3.81
  2093  NC_048437.1/17682281-17682469        189       70      264  5'&3'     -6.85   0.710       0.01       0.06       0.07      3.58
  2094  NC_053041.2/240315353-240315131      223       17      237     3'     30.78   0.810       0.01       0.13       0.14      6.62
  2095  NC_053137.1/63587531-63587365        167       67      233     3'     47.26   0.994       0.01       0.03       0.04      2.09
  2096  NC_028453.1/4706607-4706393          215       41      259     3'     24.53   0.789       0.01       0.08       0.09      4.35
  2097  NC_025204.1/4580130-4579923          208       54      259     3'      7.52   0.864       0.01       0.06       0.07      3.57
  2098  NC_056623.1/10261997-10262253        257        8      269     3'     14.14   0.793       0.01       0.09       0.10      4.90
  2099  NC_056003.1/13512416-13512206        211       55      261     3'     53.76   0.890       0.01       0.11       0.12      5.59
  2100  NC_061869.1/2985193-2985015          179       96      279  5'&3'     20.12   0.886       0.01       0.04       0.05      2.52
  2101  NC_038254.2/55891829-55891606        224       37      259     3'     14.59   0.868       0.01       0.06       0.07      3.63
  2102  NC_041019.1/55312340-55312117        224       37      259     3'     14.59   0.868       0.01       0.06       0.07      3.63
  2103  NW_025999413.1/505963-505751         213       45      259     3'      3.54   0.813       0.01       0.05       0.06      3.05
  2104  NW_012192929.1/745168-744964         205       64      271     3'      1.47   0.803       0.01       0.04       0.05      2.87
  2105  NC_045128.1/35935118-35935301        184       73      264  5'&3'     14.76   0.895       0.01       0.04       0.05      2.91
  2106  NW_018744878.1/5806762-5807014       253        8      260     3'      1.24   0.795       0.01       0.07       0.08      4.14
  2107  NC_063151.1/33622489-33622675        187       72      261  5'&3'     21.89   0.856       0.01       0.03       0.04      2.33
  2108  NC_030381.1/5488580-5488749          170       86      258     3'     20.12   0.895       0.01       0.03       0.03      2.07
  2109  NC_052620.1/30982257-30982489        233       21      261     3'      0.40   0.709       0.01       0.11       0.12      5.77
  2110  NW_023590896.1/40006-39723           284        1      290     3'     -1.43   0.697       0.01       0.13       0.14      6.66
  2111  NW_018748363.1/23829-23992           164       96      264     5'     13.20   0.919       0.01       0.03       0.04      2.22
  2112  NC_028360.1/19706158-19706389        232       27      268     3'      1.01   0.723       0.01       0.10       0.11      5.35
  2113  NC_026929.1/24746845-24746675        171       94      264     5'     27.84   0.957       0.01       0.02       0.03      1.83
  2114  NW_017618908.1/5469302-5469471       170       87      262     3'     17.28   0.867       0.01       0.03       0.04      2.38
  2115  NC_038242.2/50736305-50736119        187       74      260  5'&3'     -3.11   0.846       0.01       0.04       0.05      2.67
  2116  NC_041007.1/48496490-48496304        187       74      260  5'&3'     -3.11   0.846       0.01       0.04       0.05      2.67
  2117  NC_053039.2/2538769-2538587          183       90      272  5'&3'     18.39   0.919       0.01       0.03       0.04      2.22
  2118  NC_064022.1/47862787-47862978        192       68      259     3'     21.10   0.940       0.01       0.03       0.04      2.56
  2119  NC_053040.2/143928832-143928607      226       27      267     3'     51.19   0.874       0.01       0.08       0.09      4.66
  2120  NC_057811.1/141520517-141520292      226       27      267     3'     51.19   0.874       0.01       0.09       0.10      4.66
  2121  NC_057814.1/240960816-240960593      224       16      237     3'     31.55   0.829       0.01       0.13       0.14      6.49
  2122  NC_052474.1/20692175-20691931        245       17      270     3'      1.62   0.800       0.01       0.09       0.10      4.74
  2123  NC_056033.1/4776475-4776306          170       90      259     3'     16.54   0.934       0.01       0.02       0.03      1.72
  2124  NC_044371.1/90607531-90607345        187       66      258     3'     19.83   0.785       0.01       0.04       0.05      2.52
  2125  NC_026660.2/18660001-18659740        262        3      263     3'     10.28   0.779       0.01       0.08       0.09      4.56
  2126  NC_045128.1/35888962-35889145        184       73      264  5'&3'     14.76   0.895       0.01       0.04       0.05      2.91
  2127  NC_041387.1/650990394-650990237      158       85      242     3'     65.64   0.983       0.01       0.03       0.04      2.09
  2128  NC_053434.1/8214754-8214587          168       93      260     3'     19.11   0.936       0.01       0.02       0.03      1.83
  2129  NW_018397254.1/7377259-7377103       157      115      274  5'&3'     42.75   0.910       0.01       0.03       0.04      2.25
  2130  NC_045133.1/21401848-21402077        230       38      269     3'    -15.16   0.791       0.01       0.07       0.08      3.96
  2131  NW_018020394.1/153-7                 147      110      259     5'     37.09   0.885       0.01       0.02       0.03      1.76
  2132  NW_021635298.1/203536-203365         172       87      258     3'     10.57   0.888       0.01       0.03       0.03      2.01
  2133  NC_063452.1/57620789-57620612        178       82      259  5'&3'     18.64   0.896       0.01       0.03       0.04      2.17
  2134  NC_030852.1/28160553-28160712        160      101      264     5'     36.92   0.843       0.01       0.03       0.04      2.13
  2135  NC_030852.1/26006636-26006413        224       32      264     3'      8.82   0.741       0.01       0.07       0.08      3.95
  2136  NC_058151.1/5642655-5642484          172       91      262     3'     -3.02   0.921       0.01       0.02       0.03      1.86
  2137  NC_030383.1/31477712-31477900        189       71      259  5'&3'      3.88   0.944       0.01       0.03       0.04      2.12
  2138  NC_055988.1/140748533-140748327      207       38      259     3'     41.58   0.891       0.01       0.07       0.08      3.96
  2139  NC_038244.2/8135534-8135712          179       84      265     3'     17.19   0.915       0.01       0.03       0.04      2.18
  2140  NC_041009.1/8179470-8179648          179       84      265     3'     17.19   0.915       0.01       0.03       0.04      2.18
  2141  NC_023752.1/6923777-6923603          175       90      267     5'      9.41   0.899       0.01       0.03       0.04      2.11
  2142  NC_057917.1/70976942-70977187        246        3      267     3'    -10.53   0.760       0.01       0.09       0.10      4.92
  2143  NC_061862.1/122013985-122014164      180       80      259  5'&3'     14.51   0.926       0.01       0.03       0.04      2.21
  2144  NC_029263.1/24393691-24393868        178       80      262  5'&3'     30.41   0.938       0.01       0.03       0.04      2.11
  2145  NC_056755.1/3265158-3265376          219       35      266     3'      5.64   0.851       0.01       0.04       0.05      2.83
  2146  NC_041794.1/28501816-28502002        187       70      259  5'&3'      3.30   0.904       0.01       0.03       0.04      2.42
  2147  NC_053138.1/25564000-25564228        229       20      257     3'     39.27   0.797       0.01       0.11       0.13      6.01
  2148  NC_050102.1/173407047-173406873      175       58      232     3'     49.96   0.993       0.01       0.05       0.05      2.91
  2149  NC_056558.1/11001897-11002088        192       89      281  5'&3'      2.53   0.868       0.01       0.04       0.05      2.84
  2150  NC_047651.1/24099963-24100155        193       70      272  5'&3'     20.02   0.840       0.01       0.05       0.06      3.10
  2151  NC_054602.1/3558552-3558773          222       37      260     3'     13.49   0.838       0.01       0.04       0.06      3.00
  2152  NC_057812.1/71652630-71652817        188       79      268  5'&3'     22.55   0.876       0.01       0.04       0.05      2.59
  2153  NC_054603.1/27454716-27454986        271       21      292     3'      8.95   0.848       0.01       0.14       0.15      7.26
  2154  NC_027756.1/48322700-48322523        178       83      260     3'     17.05   0.895       0.01       0.03       0.04      2.13
  2155  NC_053447.1/7629549-7629381          169       93      261     no     16.97   0.937       0.01       0.02       0.03      1.88
  2156  NC_061511.1/280986457-280986625      169       94      262     5'     26.51   0.847       0.01       0.02       0.03      1.80
  2157  NC_053049.1/13249159-13249328        170       96      267     5'     30.33   0.878       0.01       0.02       0.03      1.69
  2158  NC_041796.1/1540155-1540413          259       21      268     3'     14.22   0.747       0.01       0.12       0.13      6.10
  2159  NC_049916.1/3404285-3404465          181       83      266     3'     25.04   0.890       0.01       0.03       0.04      2.29
  2160  NC_054599.1/3801413-3801593          181       83      266     3'     25.04   0.890       0.01       0.03       0.04      2.29
  2161  NC_026935.1/6853249-6853082          168       93      260     3'     19.11   0.936       0.01       0.02       0.03      1.83
  2162  NC_056035.1/4619421-4619614          194       63      260     3'      1.35   0.902       0.01       0.05       0.06      3.21
  2163  NC_044913.1/20314482-20314274        209       62      269     3'     12.41   0.935       0.01       0.03       0.04      2.42
  2164  NC_026159.1/2350666-2350434          233       27      261     3'      3.33   0.744       0.01       0.07       0.08      4.09
  2165  NC_053142.1/35308136-35307881        256       13      258     3'     11.82   0.754       0.01       0.09       0.10      4.78
  2166  NC_063292.1/28831785-28831619        167       88      254     3'     15.92   0.893       0.01       0.04       0.04      2.43
  2167  NW_018397255.1/871436-871673         238       31      270     3'      7.74   0.841       0.01       0.11       0.13      5.76
  2168  NC_058519.1/600379178-600379434      257        8      267     3'    -19.27   0.711       0.01       0.10       0.11      5.26
  2169  NC_057796.1/290099420-290099597      178       63      240     3'     46.05   0.959       0.01       0.03       0.04      2.24
  2170  NC_036244.1/12955704-12955474        231       24      262     3'     -9.27   0.756       0.01       0.08       0.09      4.50
  2171  NC_056559.1/29446499-29446698        200       60      259     3'     19.50   0.918       0.01       0.04       0.05      2.72
  2172  NC_052354.1/24216685-24216852        168       83      258     3'     28.45   0.902       0.01       0.05       0.06      3.10
  2173  NC_049910.1/4502031-4502235          205       57      261     3'     10.92   0.943       0.01       0.05       0.06      3.21
  2174  NW_020874373.1/34432308-34432099     210       50      259     3'     14.58   0.873       0.01       0.05       0.06      3.00
  2175  NC_030637.1/14340654-14340828        175       88      262     3'     17.05   0.896       0.01       0.03       0.04      2.41
  2176  NC_056041.1/2952114-2952312          199       64      259     3'     -5.63   0.782       0.01       0.06       0.07      3.53
  2177  NW_022195271.1/33311-33127           185       96      282  5'&3'      5.57   0.816       0.01       0.04       0.05      2.51
  2178  NW_022196363.1/69746-69930           185       96      282  5'&3'      5.57   0.816       0.01       0.04       0.05      2.51
  2179  NC_058524.1/40040719-40040954        236        8      260     3'      8.74   0.709       0.01       0.13       0.14      6.36
  2180  NC_025694.1/7341749-7341605          145      112      259     5'     15.10   0.839       0.01       0.03       0.04      2.09
  2181  NW_017618587.1/2399011-2398839       173       87      259     3'     11.40   0.966       0.01       0.02       0.03      1.88
  2182  NC_030381.1/7492457-7492255          203       68      272     3'     12.48   0.794       0.01       0.05       0.06      3.08
  2183  NC_036647.1/3146639-3146853          215       32      258     3'      8.84   0.855       0.01       0.10       0.11      5.34
  2184  NW_018922341.1/139053-138883         171       94      264     5'     25.42   0.932       0.01       0.03       0.03      1.93
  2185  NW_018742656.1/649026-649239         214       52      272     3'     -7.59   0.811       0.01       0.05       0.06      3.31
  2186  NC_056044.1/2084526-2084724          199       60      262     3'     14.95   0.933       0.01       0.04       0.05      2.65
  2187  NC_024799.2/6449485-6449658          174       81      260  5'&3'     18.31   0.903       0.01       0.03       0.04      2.17
  2188  NC_024799.2/8863837-8864010          174       81      260  5'&3'     18.31   0.903       0.01       0.03       0.04      2.17
  2189  NC_063438.1/6409596-6409769          174       81      260  5'&3'     18.31   0.903       0.01       0.03       0.04      2.17
  2190  NW_024062862.1/536487-536674         188       70      260  5'&3'     34.10   0.840       0.01       0.04       0.05      2.73
  2191  NC_061508.1/304727935-304728178      244       29      270     3'     22.47   0.786       0.01       0.11       0.12      5.57
  2192  NC_024803.2/4109525-4109270          256       12      272     3'     31.07   0.844       0.01       0.08       0.09      4.52
  2193  NC_063152.1/2217806-2217473          334        3      338     3'    -21.51   0.635       0.02       0.15       0.16      7.55
  2194  NC_050096.1/219305706-219305391      316       53      380     5'     12.69   0.663       0.01       0.28       0.30     12.79
  2195  NC_035446.2/138102724-138102528      197       63      259     3'      7.90   0.949       0.01       0.04       0.05      2.70
  2196  NC_063256.1/3245344-3245535          192       69      260  5'&3'      8.83   0.948       0.01       0.03       0.04      2.29
  2197  NW_024062717.1/6757911-6757708       204       72      276  5'&3'     18.56   0.883       0.01       0.06       0.07      3.63
  2198  NW_023591746.1/190576-190866         291        3      271     3'    -28.67   0.744       0.01       0.14       0.15      7.01
  2199  NC_023052.1/7766653-7766452          202       56      259     3'      1.38   0.900       0.01       0.03       0.04      2.40
  2200  NW_006262274.1/20542335-20542536     202       56      259     3'      1.38   0.900       0.01       0.03       0.04      2.40
  2201  NW_026014100.1/4938-4762             177       80      259  5'&3'     31.45   0.950       0.01       0.03       0.04      2.26
  2202  NC_052360.1/77158973-77158804        170       90      259     3'     25.64   0.982       0.01       0.02       0.03      1.75
  2203  NC_016089.4/11783706-11783515        192       72      263  5'&3'     12.34   0.849       0.01       0.03       0.03      2.01
  2204  NC_041003.1/11861311-11861120        192       72      263  5'&3'     12.34   0.849       0.01       0.03       0.03      2.01
  2205  NC_025995.1/17378695-17378466        230       35      269     3'     20.60   0.819       0.01       0.07       0.08      4.11
  2206  NC_012871.2/8580789-8580603          187       76      268  5'&3'     12.69   0.858       0.01       0.04       0.04      2.40
  2207  NW_019014678.1/2491702-2491491       212       33      260     3'     12.81   0.819       0.01       0.07       0.08      4.02
  2208  NC_048444.1/7158566-7158326          241        3      260     3'     -0.45   0.697       0.01       0.10       0.11      5.11
  2209  NW_011499846.1/4021177-4021010       168       95      262     5'     16.09   0.936       0.01       0.02       0.03      1.77
  2210  NC_052349.1/53973184-53973412        229       21      271     3'      6.14   0.814       0.01       0.08       0.09      4.25
  2211  NW_018746101.1/631730-631503         228       28      270     3'      6.21   0.789       0.01       0.09       0.10      4.70
  2212  NC_056001.1/64987297-64987126        172       71      242  5'&3'     43.73   0.922       0.01       0.04       0.05      2.94
  2213  NW_017353147.1/1488230-1488046       185       77      265  5'&3'     38.32   0.888       0.01       0.04       0.05      2.48
  2214  NW_018743850.1/1234929-1234707       223       45      259     3'     25.06   0.760       0.01       0.08       0.09      4.23
  2215  NC_045133.1/23400744-23400942        199       63      264     3'     24.93   0.887       0.01       0.04       0.05      2.97
  2216  NC_027753.1/38644339-38644522        184       78      265  5'&3'     38.86   0.890       0.01       0.03       0.04      2.42
  2217  NC_038244.2/9304931-9304748          184       96      282  5'&3'      4.99   0.779       0.01       0.04       0.04      2.39
  2218  NC_041009.1/9326778-9326595          184       96      282  5'&3'      4.99   0.779       0.01       0.03       0.04      2.39
  2219  NC_035161.2/41850411-41850591        181       94      275  5'&3'      6.72   0.872       0.01       0.03       0.04      2.33
  2220  NC_053038.2/417986340-417986078      263        7      270     3'     15.63   0.729       0.01       0.09       0.11      5.04
  2221  NC_048437.1/3678984-3678751          234       42      268     3'     24.93   0.903       0.01       0.11       0.12      5.40
  2222  NC_037540.1/159015-158850            166       94      259     3'     29.49   0.963       0.01       0.02       0.03      1.67
  2223  NW_023271198.1/5878006-5878173       168       95      262     5'     14.92   0.936       0.01       0.02       0.03      1.77
  2224  NC_063440.1/27306953-27307136        184       78      265  5'&3'     38.86   0.890       0.01       0.04       0.04      2.42
  2225  NC_028357.1/39098020-39097780        241       25      259     3'      9.73   0.715       0.01       0.10       0.11      5.00
  2226  NW_010360241.1/67364-67167           198       70      270  5'&3'     23.66   0.925       0.01       0.07       0.08      3.84
  2227  NC_040282.1/6993623-6993444          180       88      269  5'&3'     19.34   0.958       0.01       0.02       0.03      1.88
  2228  NC_056624.1/97981089-97981277        189       95      286  5'&3'     20.28   0.859       0.01       0.05       0.05      2.80
  2229  NC_025691.1/25111260-25111075        186       49      230     3'      7.26   0.753       0.01       0.14       0.15      7.19
  2230  NC_028455.1/31710084-31710273        190       68      259     3'     39.09   0.921       0.01       0.03       0.04      2.25
  2231  NC_024801.2/27779645-27779828        184       78      265  5'&3'     38.86   0.890       0.01       0.03       0.04      2.42
  2232  NC_012020.3/4216411-4216724          314       11      389     3'    -30.96   0.391       0.01       5.25       5.27    181.55
  2233  NW_018746075.1/989995-990181         187       84      270     3'     17.91   0.928       0.01       0.03       0.04      1.93
  2234  NC_025702.1/17335431-17335618        188       73      260  5'&3'     11.85   0.915       0.01       0.03       0.04      2.54
  2235  NW_017619749.1/3025861-3026056       196       56      255     3'     17.05   0.829       0.01       0.06       0.07      3.42
  2236  NC_030383.1/16000702-16000416        287        3      285     3'      5.91   0.818       0.01       0.13       0.14      6.79
  2237  NC_041391.1/228518333-228518556      224       35      260     3'     45.99   0.921       0.01       0.09       0.10      4.65
  2238  NC_057810.1/219099643-219099866      224       35      260     3'     45.99   0.921       0.01       0.09       0.10      4.65
  2239  NC_057795.1/395213502-395213673      172       71      242  5'&3'     42.11   0.942       0.01       0.03       0.04      2.12
  2240  NC_057765.1/43056797-43056974        178       87      264     3'     17.92   0.958       0.01       0.03       0.03      1.99
  2241  NW_025999590.1/4343859-4343622       238        8      270     3'     21.81   0.788       0.01       0.12       0.13      5.91
  2242  NW_019167982.1/7821367-7821548       182       96      279  5'&3'      2.35   0.886       0.01       0.03       0.04      2.29
  2243  NW_024063330.1/188969-188773         197       63      266     3'      0.62   0.860       0.01       0.05       0.06      3.16
  2244  NC_058524.1/431303529-431303758      230       37      266     3'     35.24   0.853       0.01       0.06       0.07      3.58
  2245  NW_025999390.1/15935745-15936001     257       18      270     3'     -1.55   0.847       0.01       0.09       0.10      4.71
  2246  NC_041392.1/468628577-468628811      235       17      264     3'     26.35   0.831       0.01       0.09       0.10      4.84
  2247  NC_057812.1/463991720-463991954      235       17      264     3'     26.35   0.831       0.01       0.09       0.10      4.84
  2248  NW_019167838.1/9066594-9066813       220       31      259     3'      9.63   0.794       0.01       0.06       0.07      3.58
  2249  NC_053438.1/47312469-47312735        267       12      309     3'     10.57   0.853       0.01       0.16       0.18      8.07
  2250  NC_056755.1/3181004-3181232          229       26      265     3'      7.18   0.837       0.01       0.06       0.07      3.47
  2251  NW_017353147.1/12643052-12642927     126       86      211     3'     49.24   0.990       0.01       0.02       0.03      1.65
  2252  NW_017353147.1/32502393-32502268     126       86      211     3'     49.24   0.990       0.01       0.02       0.03      1.65
  2253  NC_056759.1/28547618-28547872        255        3      270     3'     11.96   0.670       0.01       0.10       0.11      5.32
  2254  NC_052622.1/1000804-1000984          181       82      262  5'&3'     18.01   0.945       0.01       0.03       0.04      2.32
  2255  NW_021633818.1/18934-19130           197       66      260     3'     16.75   0.882       0.01       0.04       0.05      2.72
  2256  NW_021636730.1/99377-99573           197       66      260     3'     16.75   0.882       0.01       0.04       0.05      2.72
  2257  NC_037286.1/6574266-6574056          211       48      268     3'      3.45   0.809       0.01       0.06       0.07      3.58
  2258  NW_017617116.1/4344162-4343970       193       69      261  5'&3'     10.85   0.903       0.01       0.03       0.04      2.29
  2259  NC_053435.1/78693290-78693095        196       67      270     3'     23.45   0.913       0.01       0.05       0.06      3.13
  2260  NC_045128.1/35949216-35949400        185       72      264  5'&3'     18.16   0.909       0.01       0.04       0.05      2.65
  2261  NC_037094.1/4378380-4378200          181       79      259  5'&3'     18.17   0.929       0.01       0.02       0.03      2.05
  2262  NC_026146.1/424937-424752            186       71      259  5'&3'      6.02   0.801       0.01       0.04       0.05      2.60
  2263  NW_012194660.1/1409954-1410177       224       37      268     3'     15.39   0.897       0.01       0.07       0.08      4.08
  2264  NW_021319768.1/93612-93814           203       53      257     3'     18.77   0.926       0.01       0.06       0.07      3.82
  2265  NC_044907.1/10450442-10450608        167       96      267     5'      8.52   0.901       0.01       0.02       0.03      1.91
  2266  NC_034010.1/28320075-28320265        191       72      272  5'&3'     20.43   0.837       0.01       0.05       0.06      2.96
  2267  NC_029791.2/125968116-125967929      188       75      262  5'&3'     29.66   0.961       0.01       0.04       0.05      2.75
  2268  NC_037634.1/134567181-134566994      188       75      262  5'&3'     29.66   0.961       0.01       0.04       0.05      2.75
  2269  NC_063442.1/19297678-19297508        171       89      259     3'     13.71   0.876       0.01       0.03       0.04      1.94
  2270  NC_025686.1/25442055-25442242        188       72      259  5'&3'     16.68   0.921       0.01       0.03       0.04      2.38
  2271  NW_018746140.1/284811-284628         184       83      269     3'     18.18   0.922       0.01       0.03       0.03      2.02
  2272  NC_052622.1/1254409-1254599          191       70      260  5'&3'     27.23   0.904       0.01       0.03       0.04      2.20
  2273  NW_026014102.1/6189-5935             255       13      272     3'     32.28   0.857       0.01       0.08       0.09      4.67
  2274  NC_027750.1/8538673-8538492          182       78      259  5'&3'     24.04   0.945       0.01       0.03       0.04      2.46
  2275  NC_063446.1/8816677-8816496          182       78      259  5'&3'     24.04   0.945       0.01       0.03       0.04      2.46
  2276  NC_028355.1/27226098-27225842        257        6      260     3'     20.96   0.919       0.01       0.08       0.09      4.46
  2277  NC_032009.1/1026083-1025894          190       70      259  5'&3'     10.80   0.925       0.01       0.04       0.05      2.97
  2278  NC_061865.1/57161326-57161063        264        3      264     3'     -2.83   0.782       0.01       0.06       0.07      3.59
  2279  NC_023169.2/15872732-15872569        164       70      233  5'&3'     45.80   0.990       0.01       0.03       0.03      2.00
  2280  NC_035441.2/162618360-162618535      176       91      266     5'      8.94   0.932       0.01       0.02       0.03      1.91
  2281  NC_057794.1/360269280-360269450      171       68      240     3'     52.27   0.978       0.01       0.03       0.04      2.26
  2282  NC_058519.1/111587127-111586976      152       82      233  5'&3'     51.21   0.992       0.01       0.02       0.03      1.96
  2283  NW_006256867.1/1160691-1160490       202       54      263     3'      9.83   0.855       0.01       0.05       0.06      3.16
  2284  NC_040279.1/5413502-5413308          195       63      259     3'     11.28   0.843       0.01       0.05       0.06      3.00
  2285  NC_063292.1/2848263-2848449          187       78      264  5'&3'     21.21   0.956       0.01       0.03       0.04      2.16
  2286  NC_026008.1/18052405-18052159        247       12      259     3'     28.72   0.772       0.01       0.10       0.11      5.29
  2287  NC_056005.1/33649252-33649482        231       31      263     3'     -3.57   0.839       0.01       0.08       0.09      4.52
  2288  NW_017353145.1/4353703-4353515       189       71      259  5'&3'     22.03   0.926       0.01       0.03       0.04      2.26
  2289  NC_026658.2/18362840-18363058        219       73      296  5'&3'     -3.68   0.892       0.01       0.06       0.07      3.98
  2290  NC_030383.1/31493590-31493777        188       74      261  5'&3'      6.79   0.920       0.01       0.04       0.05      2.58
  2291  NC_023051.1/19403177-19402940        238       13      266     3'      5.02   0.765       0.01       0.08       0.09      4.42
  2292  NW_006262139.1/23851544-23851307     238       13      266     3'      5.02   0.765       0.01       0.08       0.09      4.42
  2293  NW_006238920.1/693897-693722         176       85      260     3'     15.32   0.918       0.01       0.03       0.04      2.17
  2294  NC_063442.1/4407855-4407599          257       12      272     3'     30.08   0.831       0.01       0.08       0.09      4.53
  2295  NW_026014103.1/4778-4522             257       12      272     3'     30.08   0.831       0.01       0.08       0.09      4.53
  2296  NC_056002.1/59298238-59298028        211       42      268     3'     27.63   0.844       0.01       0.04       0.05      2.88
  2297  NC_044371.1/42056697-42056893        197       64      263     3'      0.80   0.920       0.01       0.04       0.04      2.51
  2298  NC_037291.1/850123-850304            182       78      259  5'&3'     -3.44   0.875       0.01       0.04       0.05      2.62
  2299  NC_053139.1/42913333-42913086        248        3      263     3'     39.46   0.784       0.01       0.10       0.11      5.04
  2300  NW_024062922.1/444066-443902         165       95      259     no      9.90   0.906       0.01       0.02       0.03      1.92
  2301  NC_061510.1/75853934-75854128        195       61      251     3'     17.74   0.857       0.01       0.07       0.08      4.21
  2302  NC_061115.1/125882580-125882785      206       53      259     3'      8.62   0.891       0.01       0.05       0.06      3.00
  2303  NW_010360241.1/63148-62967           182       88      270  5'&3'     22.68   0.926       0.01       0.04       0.05      2.45
  2304  NW_025239819.1/908-1147              240        3      259     3'     19.70   0.709       0.01       0.11       0.12      5.55
  2305  NW_019227515.1/441916-441718         199       72      270  5'&3'     20.96   0.941       0.01       0.03       0.04      2.05
  2306  NC_062970.1/43298790-43298591        200       68      273     3'     13.84   0.876       0.01       0.04       0.05      3.01
  2307  NC_024797.2/6812371-6812190          182       78      259  5'&3'     24.04   0.945       0.01       0.04       0.04      2.46
  2308  NC_063436.1/6733349-6733168          182       78      259  5'&3'     24.04   0.945       0.01       0.04       0.04      2.46
  2309  NC_024130.1/23720128-23719937        192       71      272  5'&3'     18.47   0.830       0.01       0.06       0.07      3.39
  2310  NC_063451.1/43280841-43281004        164       96      258     no     18.94   0.914       0.01       0.02       0.03      1.87
  2311  NC_025698.1/10916778-10916958        181       76      259  5'&3'     39.39   0.928       0.01       0.03       0.04      2.16
  2312  NC_035439.2/138497021-138497169      149      111      259     5'     27.16   0.946       0.01       0.03       0.03      1.84
  2313  NC_041392.1/71218901-71219114        214       35      269     3'     11.47   0.708       0.01       0.10       0.11      4.89
  2314  NC_023755.1/3356643-3356385          259        3      261     3'      1.85   0.797       0.01       0.08       0.09      4.45
  2315  NC_052620.1/37681508-37681762        255        7      265     3'     32.45   0.768       0.01       0.11       0.12      5.53
  2316  NC_041389.1/304804-304538            267        1      270     3'      5.90   0.674       0.01       0.11       0.13      5.85
  2317  NW_009419214.1/91593-91435           159      101      259     5'     24.32   0.915       0.01       0.02       0.03      1.69
  2318  NW_015871635.1/24424-24266           159      101      259     5'     24.32   0.915       0.01       0.02       0.03      1.69
  2319  NC_025695.1/46061135-46061322        188       72      259  5'&3'     16.68   0.921       0.01       0.03       0.04      2.38
  2320  NC_038246.2/47007777-47007943        167       97      263     5'     21.93   0.839       0.01       0.02       0.03      1.78
  2321  NC_041011.1/48517625-48517791        167       97      263     5'     21.93   0.839       0.01       0.02       0.03      1.78
  2322  NC_026157.1/3957203-3957381          179       81      259  5'&3'     14.87   0.934       0.01       0.03       0.04      2.33
  2323  NW_026014099.1/20625-20446           180       80      256  5'&3'     30.87   0.925       0.01       0.04       0.05      2.57
  2324  NC_057813.1/20010985-20011150        166       82      248  5'&3'     36.91   0.931       0.01       0.03       0.04      2.37
  2325  NC_056040.1/8777440-8777696          257       11      269     3'     11.99   0.792       0.01       0.06       0.08      3.91
  2326  NC_056004.1/40161301-40161501        201       65      263     3'     -1.23   0.865       0.01       0.04       0.05      2.78
  2327  NW_024063490.1/5646314-5646091       224       42      267     3'      4.66   0.752       0.01       0.10       0.11      5.24
  2328  NW_017670959.1/308895-308706         190       68      259     3'     30.54   0.954       0.01       0.04       0.05      2.68
  2329  NW_008911071.1/11661-11902           242        8      259     3'     11.95   0.813       0.01       0.07       0.08      4.10
  2330  NC_036639.1/12214863-12215099        237       31      270     3'    -11.85   0.836       0.01       0.07       0.08      4.23
  2331  NC_050101.1/88113211-88113430        220       52      264     3'     13.73   0.774       0.01       0.13       0.14      6.05
  2332  NC_025702.1/17635657-17635515        143      114      259     5'     19.93   0.879       0.01       0.03       0.03      1.81
  2333  NC_023756.1/39572845-39573069        225       42      269     3'      4.80   0.826       0.01       0.05       0.06      3.06
  2334  NC_012021.3/17821331-17821516        186       61      257     3'      0.33   0.840       0.01       0.05       0.06      3.09
  2335  NW_026020077.1/845415-845607         193       68      260     3'     31.33   0.941       0.01       0.04       0.05      2.73
  2336  NW_019014674.1/1511414-1511576       163       95      257     3'     17.38   0.893       0.01       0.04       0.04      2.39
  2337  NW_017670525.1/378283-378125         159      101      259     5'     24.32   0.915       0.01       0.02       0.03      1.69
  2338  NW_023271404.1/86142-85926           217       42      268     3'      6.68   0.797       0.01       0.06       0.07      3.67
  2339  NW_017671093.1/344716-344920         205       56      259     3'      2.39   0.901       0.01       0.04       0.05      2.80
  2340  NW_023271902.1/2590335-2590521       187       93      281  5'&3'      3.11   0.796       0.01       0.04       0.05      2.55
  2341  NW_021636890.1/273527-273312         216       44      261     3'     -0.90   0.804       0.01       0.07       0.08      3.80
  2342  NC_026004.1/14915871-14915682        190       71      260  5'&3'     13.20   0.922       0.01       0.03       0.04      2.28
  2343  NC_052622.1/1278010-1278220          211       48      261     3'     38.12   0.929       0.01       0.06       0.07      3.30
  2344  NC_062968.1/32399142-32398974        169       96      264     5'     19.01   0.861       0.01       0.02       0.03      1.75
  2345  NW_016114859.1/943707-943515         193       71      263  5'&3'     11.04   0.925       0.01       0.04       0.05      2.77
  2346  NC_037531.1/12516767-12516593        175       88      262     3'     22.90   0.965       0.01       0.02       0.03      1.82
  2347  NC_053025.1/566017591-566017408      184       76      259  5'&3'     32.51   0.857       0.01       0.05       0.06      3.25
  2348  NW_009419214.1/91277-91119           159      101      259     5'     24.32   0.915       0.01       0.02       0.03      1.69
  2349  NC_063446.1/19351523-19351716        194       66      259     3'     20.12   0.890       0.01       0.03       0.04      2.32
  2350  NC_047650.1/38448582-38448405        178       82      259  5'&3'      7.20   0.909       0.01       0.03       0.04      2.28
  2351  NC_053036.2/127110381-127110532      152       82      233  5'&3'     56.63   0.993       0.01       0.03       0.03      1.99
  2352  NC_057799.1/128477234-128477385      152       82      233  5'&3'     56.63   0.993       0.01       0.03       0.04      1.99
  2353  NW_025999831.1/6230676-6230484       193       86      278     3'      6.50   0.897       0.01       0.04       0.05      2.59
  2354  NC_023750.1/32859925-32860149        225       31      266     3'     -4.74   0.707       0.01       0.10       0.11      4.89
  2355  NC_023754.1/28080989-28081163        175       95      270  5'&3'     12.29   0.841       0.01       0.04       0.05      2.26
  2356  NC_057803.1/19817516-19817333        184       76      259  5'&3'     32.51   0.857       0.01       0.06       0.07      3.25
  2357  NC_044918.1/2443809-2443638          172       90      260     3'      8.04   0.870       0.01       0.04       0.05      2.51
  2358  NC_035174.2/7307963-7307740          224       44      269     3'     10.68   0.965       0.01       0.05       0.06      3.18
  2359  NC_054606.1/720159-720323            165       95      259     no      8.24   0.915       0.01       0.02       0.03      1.73
  2360  NW_017619497.1/9255149-9254952       198       63      266     3'     -3.54   0.819       0.01       0.04       0.05      2.62
  2361  NC_061863.1/60511962-60512170        209       55      267     3'      7.95   0.891       0.01       0.04       0.05      2.51
  2362  NC_012020.3/23340785-23341024        240       25      260     3'      9.22   0.849       0.01       0.10       0.11      5.18
  2363  NC_025695.1/8577635-8577492          144      112      259     5'     13.86   0.857       0.01       0.04       0.04      2.30
  2364  NC_041381.1/408741864-408742036      173       71      244  5'&3'     47.89   0.946       0.01       0.03       0.04      2.21
  2365  NC_050104.1/131078965-131078781      185       56      241     3'     48.98   0.946       0.01       0.04       0.05      2.83
  2366  NC_036248.1/27053925-27053730        196       72      269  5'&3'     16.74   0.935       0.01       0.02       0.03      2.02
  2367  NC_053039.2/2581493-2581212          282        6      292     3'      6.67   0.783       0.01       0.22       0.23     10.13
  2368  NC_025690.1/2035189-2034972          218       52      269     3'     -8.62   0.834       0.01       0.04       0.05      2.92
  2369  NC_058521.1/532470687-532470514      174       85      259     3'     36.00   0.903       0.01       0.03       0.04      2.19
  2370  NC_052392.1/39046707-39046535        173       96      268  5'&3'      7.19   0.828       0.01       0.03       0.03      1.96
  2371  NC_041804.1/4167547-4167743          197       68      266     3'     -9.04   0.853       0.01       0.04       0.05      2.62
  2372  NW_025999524.1/3145095-3144899       197       68      266     3'     -9.04   0.853       0.01       0.04       0.05      2.62
  2373  NW_019012091.1/1946-2164             219       42      269     3'      8.19   0.930       0.01       0.06       0.07      3.48
  2374  NW_024062530.1/63396-63568           173       96      271  5'&3'     17.70   0.869       0.01       0.04       0.04      2.28
  2375  NW_024062530.1/77281-77453           173       96      271  5'&3'     17.70   0.869       0.01       0.03       0.04      2.28
  2376  NC_023757.1/39440859-39441047        189       75      263  5'&3'      4.82   0.925       0.01       0.04       0.04      2.46
  2377  NW_011499857.1/2646820-2647027       208       45      259     3'     -1.65   0.871       0.01       0.07       0.08      3.93
  2378  NC_041392.1/71364583-71364764        182       79      260  5'&3'     20.50   0.856       0.01       0.04       0.05      2.77
  2379  NW_021635296.1/161754-161517         238       20      260     3'     10.19   0.858       0.01       0.12       0.13      6.00
  2380  NW_006257073.1/730327-730159         169       96      264     5'     18.51   0.915       0.01       0.02       0.03      1.70
  2381  NW_006262339.1/49498310-49498478     169       96      264     5'     18.51   0.915       0.01       0.02       0.03      1.70
  2382  NC_048431.1/151853-152091            239       13      264     3'     -0.89   0.767       0.01       0.08       0.09      4.33
  2383  NC_039917.1/7721906-7721667          240       19      260     3'     15.33   0.874       0.01       0.07       0.08      3.94
  2384  NC_053448.1/38789453-38789263        191       75      269  5'&3'     26.77   0.923       0.01       0.04       0.05      2.58
  2385  NW_019272020.1/781521-781698         178       94      274  5'&3'      8.61   0.814       0.01       0.04       0.04      2.37
  2386  NC_048445.1/3042278-3042093          186       61      257     3'     -1.68   0.841       0.01       0.05       0.06      3.08
  2387  NC_055995.1/139904374-139904169      206       36      239     3'     31.03   0.882       0.01       0.07       0.08      4.06
  2388  NC_027751.1/40723591-40723422        170       90      259     3'     20.64   0.892       0.01       0.02       0.03      1.91
  2389  NC_063447.1/48150000-48149831        170       90      259     3'     20.64   0.892       0.01       0.02       0.03      1.91
  2390  NC_030850.1/35118451-35118621        171       92      265     5'      4.46   0.960       0.01       0.02       0.03      1.89
  2391  NC_063158.1/3233733-3233527          207       34      243     3'     23.50   0.834       0.01       0.11       0.12      5.48
  2392  NC_025206.1/7316254-7316439          186       57      248     3'     31.43   0.921       0.01       0.04       0.05      2.91
  2393  NC_056001.1/100218013-100218201      189       42      243     3'     39.00   0.843       0.01       0.08       0.08      4.21
  2394  NC_057924.1/7755432-7755242          191       69      259  5'&3'     18.01   0.954       0.01       0.04       0.05      2.59
  2395  NC_015441.3/63144312-63144154        159      103      264     5'     29.17   0.868       0.01       0.03       0.03      1.94
  2396  NW_021636152.1/241152-240976         177       87      263     3'      0.82   0.858       0.01       0.03       0.04      2.21
  2397  NW_010969032.1/385283-385071         213       46      262     3'     30.18   0.767       0.01       0.06       0.07      3.42
  2398  NC_056043.1/3167584-3167264          321       65      405     5'      1.44   0.649       0.01       0.23       0.24     10.61
  2399  NC_025206.1/22028717-22028477        241       13      262     3'     19.80   0.847       0.01       0.11       0.12      5.64
  2400  NC_023164.2/24362628-24362427        202       44      248     3'     41.73   0.872       0.01       0.06       0.07      3.59
  2401  NC_025696.1/8401912-8401769          144      112      259     5'     15.25   0.860       0.01       0.03       0.04      2.10
  2402  NW_017353147.1/31272828-31273039     212       44      260     3'     10.26   0.852       0.01       0.06       0.07      3.55
  2403  NC_040281.1/50234822-50235033        212       46      253     3'     21.55   0.923       0.01       0.07       0.08      4.21
  2404  NC_033812.1/8971083-8970849          235       33      259     3'     10.21   0.743       0.01       0.10       0.11      5.27
  2405  NC_038244.2/22027497-22027266        232       25      263     3'      5.13   0.793       0.01       0.07       0.08      4.12
  2406  NC_041009.1/22012510-22012279        232       25      263     3'      5.13   0.793       0.01       0.07       0.08      4.12
  2407  NC_035167.2/1500967-1501147          181       80      260  5'&3'     13.19   0.918       0.01       0.03       0.04      2.07
  2408  NC_037621.1/112992289-112992499      211       48      260     3'      7.91   0.922       0.01       0.06       0.07      3.62
  2409  NC_026657.2/37092613-37092793        181       89      265     no      8.04   0.783       0.01       0.04       0.05      2.66
  2410  NW_020874384.1/19924612-19924445     168       93      260     3'     24.60   0.938       0.01       0.03       0.03      1.95
  2411  NW_011499873.1/1784907-1784692       216       43      268     3'      4.93   0.819       0.01       0.06       0.07      3.64
  2412  NC_056562.1/28376412-28376629        218       39      260     3'      7.20   0.934       0.01       0.05       0.06      3.20
  2413  NW_024870473.1/210349-210132         218       39      260     3'      7.20   0.934       0.01       0.05       0.06      3.20
  2414  NW_017618587.1/1717856-1717639       218       29      262     3'     13.13   0.862       0.01       0.08       0.09      4.77
  2415  NC_045144.1/4830610-4830878          269        4      262     3'    -15.32   0.731       0.01       0.07       0.08      4.14
  2416  NC_025207.1/9784436-9784255          182       80      260  5'&3'     33.57   0.889       0.01       0.05       0.06      2.86
  2417  NC_033799.1/77419727-77419446        282       42      356     3'    -18.05   0.666       0.01       0.24       0.25     10.12
  2418  NC_049902.1/9320832-9320589          244        5      260     3'     10.02   0.771       0.01       0.09       0.10      4.73
  2419  NC_025210.1/9931441-9931236          206       68      275     3'     12.24   0.867       0.01       0.05       0.06      3.42
  2420  NW_010362819.1/78469-78641           173       87      259     3'     23.48   0.902       0.01       0.03       0.03      1.95
  2421  NC_044371.1/90604980-90604806        175       89      264     3'      6.50   0.816       0.01       0.03       0.04      2.33
  2422  NW_019272031.1/4988809-4988564       246        5      262     3'     -1.46   0.827       0.01       0.08       0.09      4.60
  2423  NW_018746601.1/304905-304703         203       57      262     3'     -1.52   0.811       0.01       0.05       0.06      3.08
  2424  NC_057803.1/79011854-79011673        182       82      270  5'&3'     29.91   0.916       0.01       0.04       0.04      2.43
  2425  NW_018746473.1/239286-239465         180       89      269  5'&3'     -3.29   0.846       0.01       0.03       0.04      2.23
  2426  NW_018745893.1/1024405-1024574       170       99      270  5'&3'     13.02   0.887       0.01       0.03       0.03      1.96
  2427  NC_030853.1/2459217-2459461          245       13      259     3'     11.38   0.839       0.01       0.07       0.08      3.89
  2428  NC_056628.1/183985841-183985673      169       96      264     5'     14.64   0.911       0.01       0.02       0.03      1.88
  2429  NW_007546274.1/215013-214847         167       88      260     3'      3.19   0.883       0.01       0.03       0.04      2.03
  2430  NW_019167893.1/1814864-1814689       176       90      265     5'      9.44   0.938       0.01       0.02       0.03      1.85
  2431  NW_020874362.1/38179196-38179024     173       96      269  5'&3'     13.58   0.858       0.01       0.03       0.04      2.18
  2432  NC_030850.1/1096972-1097152          181       87      270     3'     15.00   0.906       0.01       0.03       0.04      2.31
  2433  NW_024116382.1/9542-9326             217       36      259     3'     15.35   0.684       0.01       0.09       0.10      4.69
  2434  NC_025995.1/44009946-44009749        198       56      254     3'     36.39   0.917       0.01       0.04       0.05      2.78
  2435  NC_041381.1/409029213-409029047      167       77      244  5'&3'     57.00   0.976       0.01       0.04       0.05      2.66
  2436  NC_057795.1/395539853-395539687      167       77      244  5'&3'     57.00   0.976       0.01       0.04       0.05      2.66
  2437  NW_024067903.1/51683-51433           251        1      270     3'     -3.94   0.754       0.01       0.10       0.11      5.20
  2438  NC_063259.1/29687728-29687498        231       24      260     3'     10.43   0.749       0.01       0.09       0.10      4.74
  2439  NW_015827294.1/45582-45739           158       96      259     5'     23.23   0.876       0.01       0.02       0.03      1.81
  2440  NW_026016837.1/62884-62711           174       81      260  5'&3'     17.65   0.862       0.01       0.04       0.04      2.30
  2441  NW_017353142.1/31570149-31569952     198       56      261     3'      6.85   0.844       0.01       0.06       0.07      3.47
  2442  NC_056623.1/16945672-16945474        199       62      260     3'     21.19   0.887       0.01       0.04       0.05      2.54
  2443  NC_052475.1/4404454-4404659          206       45      259     3'     -1.66   0.889       0.01       0.04       0.05      2.77
  2444  NC_048268.1/32015920-32016107        188       68      255     3'     36.12   0.839       0.01       0.03       0.04      2.49
  2445  NC_056759.1/6109692-6109440          253       12      269     3'    -16.74   0.731       0.01       0.07       0.09      4.30
  2446  NW_019104614.1/52961-52745           217       51      267     3'      1.45   0.897       0.01       0.05       0.06      3.32
  2447  NC_038050.1/57190663-57190832        170       74      244  5'&3'     46.80   0.962       0.01       0.03       0.04      2.31
  2448  NW_015907693.1/99511-99319           193       67      259     3'     26.32   0.979       0.01       0.03       0.04      2.17
  2449  NC_061508.1/54679688-54679489        200       68      270     3'      9.26   0.888       0.01       0.06       0.07      3.54
  2450  NC_023169.2/359615-359859            245        1      258     3'     13.76   0.783       0.01       0.12       0.13      5.86
  2451  NC_052396.1/7318755-7318517          239       18      259     3'     12.09   0.874       0.01       0.10       0.11      5.04
  2452  NC_038047.1/41193532-41193706        175       80      257  5'&3'     56.14   0.985       0.01       0.03       0.04      2.18
  2453  NW_017362421.1/3-167                 165       96      260     5'     26.76   0.900       0.01       0.02       0.03      1.62
  2454  NW_021638515.1/24903-25096           194       85      278     3'      7.31   0.897       0.01       0.04       0.05      2.66
  2455  NC_026933.1/12857431-12857196        236       43      284     3'     15.56   0.781       0.01       0.09       0.10      4.87
  2456  NC_053438.1/14192400-14192165        236       43      284     3'     15.56   0.781       0.01       0.09       0.10      4.87
  2457  NC_038241.2/34341909-34342085        177       85      261     3'     15.80   0.914       0.01       0.04       0.04      2.33
  2458  NC_041006.1/36224589-36224765        177       85      261     3'     15.80   0.914       0.01       0.04       0.04      2.33
  2459  NC_056043.1/3486892-3487139          248       71      322  5'&3'     -1.22   0.806       0.01       0.08       0.10      4.37
  2460  NC_024796.2/29862021-29862192        172       87      258     3'     25.53   0.844       0.01       0.03       0.04      2.20
  2461  NC_063445.1/56343440-56343611        172       87      258     3'     25.53   0.844       0.01       0.03       0.04      2.20
  2462  NC_052232.1/8903882-8904046          165       97      266     5'      8.47   0.861       0.01       0.05       0.06      2.79
  2463  NW_017353142.1/31543623-31543455     169       91      259     3'     18.35   0.889       0.01       0.03       0.03      1.98
  2464  NW_017353142.1/31580974-31580806     169       91      259     3'     18.35   0.889       0.01       0.03       0.03      1.98
  2465  NC_023165.2/25567634-25567824        191       72      262  5'&3'     29.88   0.925       0.01       0.04       0.05      2.48
  2466  NC_056038.1/34926291-34926553        263       81      353     5'      0.71   0.672       0.01       0.09       0.10      4.64
  2467  NW_024062863.1/1195737-1195551       187       74      263  5'&3'     -1.03   0.852       0.01       0.04       0.05      2.62
  2468  NC_035172.2/33293835-33294005        171       91      260     3'      9.53   0.913       0.01       0.04       0.05      2.37
  2469  NC_063151.1/3712719-3712892          174       91      261     3'     11.38   0.889       0.01       0.05       0.06      2.83
  2470  NC_063151.1/20328248-20328479        232       20      270     3'     11.25   0.806       0.01       0.13       0.15      6.33
  2471  NW_019268553.1/850607-850407         201       55      265     3'      7.79   0.847       0.01       0.06       0.07      3.27
  2472  NW_022195321.1/180306-180084         223       33      268     3'     -4.19   0.820       0.01       0.08       0.09      4.33
  2473  NC_056004.1/39529523-39529692        170       73      242  5'&3'     44.85   0.946       0.01       0.04       0.05      2.57
  2474  NC_062969.1/3655620-3655857          238       20      259     3'     16.19   0.803       0.01       0.09       0.10      4.41
  2475  NC_053142.1/35376095-35375839        257        3      258     3'      5.52   0.741       0.01       0.09       0.10      4.84
  2476  NW_021635514.1/363365-363195         171       91      257     3'     18.91   0.901       0.01       0.06       0.07      3.44
  2477  NC_055987.1/146813863-146813674      190       78      269  5'&3'     34.71   0.905       0.01       0.03       0.04      2.17
  2478  NC_025212.1/1990245-1990471          227       37      261     3'     25.30   0.792       0.01       0.08       0.10      4.50
  2479  NC_025689.1/1246388-1246190          199       58      263     3'     14.60   0.860       0.01       0.04       0.05      2.73
  2480  NC_026003.1/16599548-16599788        241       10      259     3'     21.87   0.877       0.01       0.09       0.10      4.77
  2481  NC_026158.1/2855547-2855372          176       95      271  5'&3'     11.99   0.945       0.01       0.03       0.04      2.08
  2482  NC_053026.1/2604179-2603939          241        3      260     3'     12.11   0.665       0.01       0.10       0.12      5.39
  2483  NW_019027769.1/1728-1531             198       64      259     3'     -9.87   0.882       0.01       0.05       0.06      3.17
  2484  NC_029785.2/67257164-67256979        186       65      254     3'     15.74   0.890       0.01       0.05       0.05      2.90
  2485  NC_037628.1/83735234-83735049        186       65      254     3'     15.74   0.890       0.01       0.05       0.05      2.90
  2486  NW_010360241.1/83217-83021           197       78      269  5'&3'     18.67   0.856       0.01       0.06       0.07      3.67
  2487  NC_052244.1/14330298-14330476        179       85      268     3'      8.48   0.911       0.01       0.03       0.03      1.95
  2488  NW_019268531.1/1267507-1267681       175       84      257     3'      5.51   0.886       0.01       0.04       0.04      2.41
  2489  NC_020495.1/27804978-27805171        194       63      259     3'      8.97   0.900       0.01       0.05       0.06      2.81
  2490  NC_057923.1/3829232-3829402          171       89      259     3'     23.12   0.917       0.01       0.03       0.04      2.13
  2491  NC_039910.1/2604007-2603752          256        1      261     3'      0.08   0.811       0.01       0.07       0.08      4.00
  2492  NC_053035.2/293297814-293297990      177       64      240     3'     39.68   0.942       0.01       0.03       0.04      2.32
  2493  NC_038043.1/54139528-54139363        166       68      233     3'     51.66   0.996       0.01       0.03       0.03      2.00
  2494  NW_017984487.1/56856-56663           194       66      259     3'     10.39   0.908       0.01       0.05       0.06      2.90
  2495  NC_052484.1/19740664-19740490        175       96      274  5'&3'     15.06   0.889       0.01       0.02       0.03      1.93
  2496  NC_058521.1/594539586-594539404      183       59      241     3'     42.93   0.886       0.01       0.06       0.07      3.57
  2497  NW_019268534.1/67877-68080           204       55      265     3'     -7.64   0.810       0.01       0.05       0.06      2.86
  2498  NC_025695.1/46356242-46356099        144      113      259     5'     20.19   0.857       0.01       0.03       0.03      1.85
  2499  NC_045131.1/16401611-16401407        205       80      292  5'&3'     12.77   0.857       0.01       0.06       0.07      3.56
  2500  NC_058523.1/512741041-512741209      169       73      241  5'&3'     48.36   0.897       0.01       0.04       0.04      2.49
  2501  NW_019014637.1/196818-196986         169       91      259     3'      7.38   0.895       0.01       0.03       0.04      1.93
  2502  NC_052358.1/53220022-53219849        174       89      261     3'     11.17   0.896       0.01       0.04       0.05      2.54
  2503  NC_025700.1/22673338-22673167        172       88      259     3'      4.08   0.895       0.01       0.03       0.03      2.01
  2504  NC_054594.1/45289926-45290114        189       81      269  5'&3'      1.72   0.901       0.01       0.03       0.04      2.29
  2505  NC_060065.1/2134904-2135065          162       96      256     3'     25.73   0.952       0.01       0.03       0.04      2.20
  2506  NC_055996.1/33345468-33345299        170       74      243  5'&3'     43.68   0.916       0.01       0.04       0.05      2.55
  2507  NW_019104490.1/4019420-4019628       209       47      260     3'     20.53   0.840       0.01       0.07       0.08      3.88
  2508  NC_056006.1/88745270-88745053        218       31      265     3'     15.44   0.880       0.01       0.11       0.12      5.40
  2509  NC_053025.1/504073349-504073180      170       82      252  5'&3'     35.83   0.892       0.01       0.04       0.05      2.54
  2510  NC_025691.1/26825228-26825057        172       88      259     3'      4.08   0.895       0.01       0.03       0.04      2.01
  2511  NC_033805.1/30597728-30597530        199       56      259     3'     -0.19   0.868       0.01       0.06       0.07      3.29
  2512  NC_033805.1/30831778-30831580        199       56      259     3'     -0.19   0.868       0.01       0.06       0.07      3.29
  2513  NC_053044.1/21691217-21691372        156      105      260     5'     17.86   0.987       0.01       0.02       0.03      1.64
  2514  NC_055995.1/133354500-133354674      175       83      264     3'     22.91   0.820       0.01       0.03       0.04      2.22
  2515  NW_019227515.1/435604-435406         199       72      270  5'&3'     19.73   0.941       0.01       0.03       0.04      2.11
  2516  NW_019167938.1/1646459-1646288       172       90      261     3'      6.94   0.939       0.01       0.03       0.04      1.95
  2517  NW_019104533.1/18530-18701           172       87      258     3'     20.63   0.974       0.01       0.04       0.04      2.33
  2518  NC_053141.1/36782422-36782621        200       64      266     3'     18.92   0.858       0.01       0.06       0.07      3.35
  2519  NC_052399.1/14443412-14443594        183       85      270     3'     15.18   0.879       0.01       0.03       0.04      1.99
  2520  NC_048440.1/14269853-14269668        186       87      277     3'     15.16   0.761       0.01       0.04       0.05      2.45
  2521  NW_024061975.1/1294275-1294066       210       31      260     3'      2.10   0.798       0.01       0.09       0.10      4.97
  2522  NC_058144.1/891117-891281            165       94      258     3'     13.27   0.959       0.01       0.03       0.03      1.90
  2523  NC_026147.1/12168978-12169163        186       71      259  5'&3'     15.17   0.860       0.01       0.04       0.04      2.47
  2524  NC_044372.1/6800253-6800423          171       93      266     5'     24.09   0.899       0.01       0.02       0.03      1.87
  2525  NC_044372.1/6493006-6492836          171       93      266     5'     24.09   0.899       0.01       0.02       0.03      1.87
  2526  NC_012024.3/26895023-26895234        212       54      265     3'      3.69   0.839       0.01       0.07       0.08      3.67
  2527  NC_052234.1/433946-434140            195       58      260     3'      2.23   0.875       0.01       0.06       0.07      3.30
  2528  NC_052399.1/14504484-14504666        183       85      270     3'     15.18   0.879       0.01       0.03       0.04      1.99
  2529  NC_055989.1/82595076-82594845        232       25      261     3'     -1.39   0.812       0.01       0.08       0.09      4.44
  2530  NC_026936.1/34379724-34379539        186       80      269  5'&3'     26.20   0.947       0.01       0.03       0.04      2.38
  2531  NW_023271835.1/2042459-2042253       207       46      259     3'     -5.60   0.815       0.01       0.07       0.08      4.06
  2532  NC_057812.1/72081682-72081862        181       92      272  5'&3'     21.40   0.925       0.01       0.03       0.04      2.21
  2533  NC_050100.1/212876006-212875809      198       63      263     3'      4.24   0.883       0.01       0.04       0.05      2.58
  2534  NC_037625.1/18530627-18530831        205       58      262     3'     33.54   0.972       0.01       0.04       0.05      2.76
  2535  NC_027754.1/43387563-43387736        174       86      259     3'      7.85   0.899       0.01       0.04       0.04      2.31
  2536  NW_018397267.1/3341982-3341799       184       96      279  5'&3'     -1.60   0.837       0.01       0.03       0.04      2.17
  2537  NC_012879.2/3899742-3899931          190       71      264  5'&3'     18.97   0.911       0.01       0.06       0.07      3.49
  2538  NC_040281.1/36689774-36690019        246       20      261     3'     12.25   0.814       0.01       0.10       0.11      5.07
  2539  NC_053435.1/79185459-79185679        221       25      260     3'     14.24   0.878       0.01       0.10       0.11      4.94
  2540  NC_041801.1/4146281-4146474          194       69      266  5'&3'     -0.69   0.887       0.01       0.03       0.04      2.28
  2541  NW_012193250.1/2723267-2723505       239       27      269     3'      8.10   0.878       0.01       0.06       0.07      3.65
  2542  NW_010962392.1/3589175-3589378       204       44      258     3'     11.34   0.928       0.01       0.08       0.09      4.40
  2543  NC_055997.1/6032945-6033112          168       76      243  5'&3'     31.22   0.906       0.01       0.05       0.05      2.85
  2544  NC_035441.2/180833323-180833126      198       59      259     3'     10.28   0.853       0.01       0.06       0.07      3.19
  2545  NC_044370.1/99688539-99688724        186       65      249     3'      8.45   0.920       0.01       0.05       0.06      3.01
  2546  NW_019272020.1/3093190-3093366       177       83      258     3'     10.73   0.922       0.01       0.03       0.04      2.23
  2547  NW_018746471.1/336395-336564         170       93      265     5'     15.48   0.938       0.01       0.03       0.03      1.87
  2548  NC_053028.1/67209916-67210095        180       93      272  5'&3'     18.02   0.922       0.01       0.04       0.05      2.39
  2549  NW_021633025.1/176447-176638         192       68      270     3'    -12.88   0.815       0.01       0.06       0.07      3.48
  2550  NW_021633028.1/7481-7672             192       68      270     3'    -12.88   0.815       0.01       0.06       0.07      3.48
  2551  NW_025905235.1/79437-79238           200       65      263     3'     -5.15   0.834       0.01       0.05       0.06      3.08
  2552  NC_041392.1/71819257-71819436        180       93      272  5'&3'     23.49   0.925       0.01       0.03       0.04      2.12
  2553  NC_062968.1/6512279-6512087          193       72      268  5'&3'     14.91   0.882       0.01       0.04       0.05      2.84
  2554  NC_024127.1/15798052-15798254        203       80      281  5'&3'     11.94   0.908       0.01       0.11       0.12      5.10
  2555  NW_024063356.1/791783-791617         167       87      254     3'     27.77   0.970       0.01       0.03       0.04      2.23
  2556  NC_053144.1/6993139-6992908          232       31      265     3'     33.32   0.856       0.02       0.10       0.12      4.94
  2557  NW_020874292.1/25416993-25416829     165       96      260     5'     16.70   0.905       0.01       0.03       0.03      1.85
  2558  NC_038247.2/39215287-39215479        193       70      262  5'&3'      0.27   0.914       0.01       0.05       0.06      2.96
  2559  NC_037625.1/18497896-18498078        183       71      254  5'&3'     23.42   0.967       0.01       0.04       0.05      2.82
  2560  NC_016089.4/3883821-3883597          225       35      260     3'      5.68   0.860       0.01       0.08       0.09      4.24
  2561  NC_041003.1/3830556-3830332          225       35      260     3'      5.68   0.860       0.01       0.08       0.09      4.24
  2562  NC_041803.1/50580515-50580295        221       33      259     3'     15.27   0.785       0.01       0.08       0.09      4.12
  2563  NC_052474.1/19730949-19731124        176       99      274  5'&3'     18.04   0.952       0.01       0.02       0.03      1.75
  2564  NC_050102.1/21933609-21933429        181       76      262  5'&3'     14.66   0.867       0.01       0.04       0.05      2.40
  2565  NW_025999612.1/11744492-11744310     183       81      268  5'&3'      8.31   0.908       0.01       0.03       0.04      2.03
  2566  NC_030642.1/4900081-4899699          383        2      367     3'    -12.97   0.611       0.02       0.36       0.38     14.53
  2567  NW_025905111.1/168964-168582         383        2      367     3'    -12.97   0.611       0.02       0.37       0.39     14.53
  2568  NC_025695.1/9129139-9128918          222       37      259     3'      9.53   0.796       0.01       0.10       0.11      4.81
  2569  NC_036246.1/3647031-3646836          196       73      268  5'&3'      9.36   0.893       0.01       0.03       0.04      2.24
  2570  NC_053151.1/33033998-33033785        214       31      249     3'     15.63   0.794       0.01       0.13       0.14      6.10
  2571  NC_049908.1/5821101-5820833          269        1      272     3'    -21.56   0.713       0.01       0.08       0.10      4.44
  2572  NC_030638.1/29837643-29837811        169       97      265     5'     16.19   0.855       0.01       0.02       0.03      1.79
  2573  NC_056754.1/5226045-5226278          234       34      273     3'     21.79   0.921       0.01       0.06       0.07      3.45
  2574  NC_040285.1/35333503-35333669        167       97      263     5'     23.30   0.867       0.01       0.02       0.03      1.80
  2575  NC_029794.2/2814659-2814843          185      105      295  5'&3'      1.57   0.790       0.01       0.06       0.06      3.19
  2576  NC_037637.1/2865157-2865341          185      105      295  5'&3'      1.57   0.790       0.01       0.06       0.07      3.19
  2577  NC_048448.1/33046433-33046637        205       57      264     3'      2.64   0.850       0.01       0.06       0.07      3.37
  2578  NC_040287.1/6087236-6087467          232        9      259     3'     -1.52   0.847       0.01       0.09       0.10      4.79
  2579  NC_030675.1/24645323-24645543        221       25      260     3'     14.26   0.878       0.01       0.10       0.11      4.94
  2580  NW_019233246.1/53513-53677           165       95      259     no     16.48   0.913       0.01       0.02       0.03      1.69
  2581  NC_038252.2/36403324-36403541        218       26      264     3'      4.84   0.745       0.01       0.09       0.10      4.68
  2582  NC_041017.1/36656612-36656829        218       26      264     3'      4.84   0.745       0.01       0.09       0.10      4.68
  2583  NC_028361.1/6046896-6046514          383        2      367     3'    -12.97   0.611       0.02       0.36       0.38     14.53
  2584  NW_025999413.1/3780890-3780698       193       71      263  5'&3'      3.58   0.893       0.01       0.03       0.04      2.29
  2585  NC_030855.1/22515849-22516031        183       96      278  5'&3'      1.01   0.833       0.01       0.03       0.04      2.17
  2586  NC_035162.2/7820858-7821037          180       90      269  5'&3'     17.87   0.935       0.01       0.03       0.04      2.07
  2587  NC_062965.1/50183745-50183567        179       80      263  5'&3'     15.42   0.927       0.01       0.03       0.04      2.16
  2588  NC_048440.1/14763627-14763811        185       87      276     3'     16.14   0.763       0.01       0.04       0.05      2.51
  2589  NC_024798.2/872915-872711            205       51      259     3'     25.86   0.894       0.01       0.06       0.07      3.28
  2590  NC_063437.1/778055-777851            205       51      259     3'     25.86   0.894       0.01       0.06       0.07      3.28
  2591  NW_018922898.1/78361-78557           197       67      265     3'     -1.15   0.791       0.01       0.08       0.09      4.13
  2592  NC_026152.1/706610-706807            198       94      298  5'&3'     14.24   0.837       0.01       0.04       0.05      2.67
  2593  NC_037621.1/124951323-124951113      211       47      259     3'      6.98   0.861       0.01       0.05       0.07      3.25
  2594  NC_056755.1/3205688-3205917          230       26      266     3'      2.68   0.837       0.01       0.06       0.07      3.45
  2595  NC_057916.1/9932747-9932981          235       38      270     3'    -18.01   0.705       0.01       0.10       0.11      4.91
  2596  NC_054597.1/4322542-4322738          197       64      259     3'      0.78   0.868       0.01       0.05       0.06      2.90
  2597  NW_024068131.1/230785-230623         163       79      242  5'&3'     20.35   0.925       0.01       0.05       0.06      2.87
  2598  NC_041014.1/31102751-31102942        192       71      262  5'&3'      2.84   0.922       0.01       0.04       0.05      2.77
  2599  NW_010962392.1/3584862-3585066       205       43      258     3'     10.72   0.914       0.01       0.09       0.10      4.66
  2600  NC_056032.1/38566260-38566097        164       96      259     5'     18.00   0.859       0.01       0.02       0.03      1.63
  2601  NC_061514.1/118048776-118048537      240       19      259     3'     14.38   0.768       0.01       0.12       0.13      5.44
  2602  NW_006239058.1/1199222-1199029       194       63      259     3'     30.87   0.951       0.01       0.04       0.05      2.61
  2603  NC_027749.1/43883139-43882957        183       78      260  5'&3'      9.08   0.862       0.01       0.03       0.04      2.30
  2604  NC_030637.1/35743300-35743498        199       71      268  5'&3'     -4.07   0.877       0.01       0.05       0.06      3.06
  2605  NC_053141.1/36697688-36697886        199       64      262     3'     20.74   0.900       0.01       0.05       0.06      2.99
  2606  NC_040281.1/54260259-54260070        190       72      261  5'&3'      7.38   0.941       0.01       0.04       0.05      2.40
  2607  NC_025204.1/1494198-1493970          229       31      259     3'     32.42   0.957       0.01       0.06       0.07      3.56
  2608  NC_047650.1/33422294-33422109        186       75      266  5'&3'     30.49   0.870       0.01       0.04       0.05      2.33
  2609  NW_017674258.1/41582-41384           199       61      259     3'     15.08   0.970       0.01       0.04       0.05      2.48
  2610  NC_056034.1/10984766-10984579        188       72      259  5'&3'     18.20   0.930       0.01       0.03       0.04      2.21
  2611  NC_063437.1/12507831-12507666        166       95      259     no     21.46   0.881       0.01       0.03       0.04      2.06
  2612  NC_033797.1/42519063-42518875        189       71      259  5'&3'     26.26   0.950       0.01       0.03       0.04      2.40
  2613  NC_037532.1/34908023-34908229        207       58      264     3'    -12.28   0.877       0.01       0.05       0.06      3.00
  2614  NC_025212.1/22085120-22085339        220       38      260     3'     26.17   0.827       0.01       0.10       0.11      4.96
  2615  NC_053447.1/38320448-38320611        164       97      260     5'     35.02   0.948       0.01       0.04       0.05      2.55
  2616  NC_053148.1/45247556-45247313        244        4      262     3'     37.46   0.746       0.01       0.12       0.14      5.97
  2617  NC_057805.1/410305333-410305071      263        7      270     3'      9.86   0.729       0.01       0.10       0.11      5.04
  2618  NC_044915.1/35806577-35806402        176       84      259     3'     17.46   0.933       0.01       0.03       0.04      2.28
  2619  NC_057807.1/577267034-577267229      196       72      274  5'&3'     30.73   0.880       0.01       0.04       0.05      2.60
  2620  NC_055990.1/66723491-66723664        174       89      262     3'     31.59   0.855       0.01       0.03       0.04      2.27
  2621  NC_055990.1/64547806-64547633        174       89      262     3'     31.59   0.855       0.01       0.03       0.04      2.27
  2622  NC_055990.1/64624879-64624706        174       89      262     3'     31.59   0.855       0.01       0.03       0.04      2.27
  2623  NC_055991.1/53347908-53348081        174       89      262     3'     31.59   0.855       0.01       0.03       0.04      2.27
  2624  NC_055991.1/52102014-52101841        174       89      262     3'     31.59   0.855       0.01       0.03       0.04      2.27
  2625  NC_055991.1/52134585-52134412        174       89      262     3'     31.59   0.855       0.01       0.03       0.04      2.27
  2626  NC_062967.1/40722973-40722792        182       78      259  5'&3'      4.35   0.863       0.01       0.05       0.06      3.13
  2627  NC_044372.1/58129290-58129101        190       74      266  5'&3'      5.32   0.950       0.01       0.03       0.04      2.27
  2628  NC_030386.1/24188641-24188783        143      112      257     5'     22.94   0.899       0.01       0.03       0.04      1.96
  2629  NW_024063182.1/23730-23952           223       42      263     3'      3.44   0.914       0.01       0.06       0.07      3.38
  2630  NC_025211.1/25246823-25247020        198       54      250     3'     35.26   0.880       0.01       0.06       0.07      3.67
  2631  NC_058140.1/17809678-17809516        163       97      260     5'      6.87   0.937       0.01       0.02       0.03      1.82
  2632  NC_025998.1/5863185-5862947          239       17      270     3'     10.34   0.756       0.01       0.10       0.11      4.90
  2633  NC_056038.1/33692432-33692269        164       95      259     no     16.68   0.952       0.01       0.04       0.04      2.32
  2634  NC_056752.1/53352961-53353147        187       79      268  5'&3'      2.84   0.889       0.01       0.03       0.04      2.20
  2635  NC_027748.1/12428973-12429112        140      113      257     5'     15.46   0.879       0.01       0.04       0.05      2.33
  2636  NC_063444.1/13638284-13638423        140      113      257     5'     15.46   0.879       0.01       0.04       0.05      2.33
  2637  NW_025999612.1/8115653-8115839       187       70      259  5'&3'      5.42   0.904       0.01       0.04       0.05      2.44
  2638  NW_019228939.1/139359-139518         160       96      257     3'     30.16   0.910       0.01       0.02       0.03      1.87
  2639  NC_030382.1/34789639-34789819        181       86      266     3'     16.49   0.926       0.01       0.02       0.03      1.89
  2640  NW_019104529.1/1084932-1085109       178       83      259     3'      5.21   0.830       0.01       0.03       0.04      2.03
  2641  NC_041016.1/6813250-6813088          163       96      266     5'     16.03   0.877       0.01       0.04       0.05      2.50
  2642  NW_025999612.1/11727282-11727101     182       82      268  5'&3'      8.63   0.905       0.01       0.03       0.04      2.07
  2643  NC_057813.1/6402678-6402857          180       80      259  5'&3'     19.76   0.862       0.01       0.04       0.05      2.51
  2644  NC_048437.1/17688717-17688904        188       82      264  5'&3'     -4.77   0.754       0.01       0.07       0.07      3.61
  2645  NC_036252.1/13860705-13860539        167       97      269  5'&3'     21.32   0.819       0.01       0.05       0.05      2.56
  2646  NC_056624.1/168791682-168791846      165       95      260     5'     10.73   0.844       0.01       0.02       0.03      1.86
  2647  NW_008900401.1/54926-54769           158       96      259     5'     23.51   0.876       0.01       0.03       0.03      1.81
  2648  NC_036247.1/11646060-11646252        193       75      270  5'&3'     10.49   0.916       0.01       0.03       0.04      2.26
  2649  NC_026660.2/26634392-26634615        224       31      257     3'     10.00   0.816       0.01       0.15       0.16      6.75
  2650  NC_037301.1/11726178-11725944        235       18      259     3'      3.74   0.744       0.01       0.10       0.12      5.15
  2651  NC_026933.1/40289615-40289882        268       13      311     3'     12.01   0.869       0.01       0.15       0.16      6.95
  2652  NC_025212.1/1983682-1983930          249       17      265     3'     33.97   0.909       0.01       0.10       0.11      5.14
  2653  NC_024795.2/8581622-8581761          140      113      257     5'     15.46   0.879       0.01       0.04       0.05      2.33
  2654  NC_063434.1/8563356-8563495          140      113      257     5'     15.46   0.879       0.01       0.04       0.05      2.33
  2655  NC_058518.1/429027784-429027615      170       93      262     5'     38.43   0.942       0.01       0.02       0.03      1.81
  2656  NC_054601.1/21004775-21005001        227       29      260     3'     12.30   0.740       0.01       0.11       0.12      5.47
  2657  NC_061508.1/228886722-228886518      205       58      264     3'     43.31   0.931       0.01       0.04       0.05      2.71
  2658  NC_041393.1/235289600-235289387      214       25      235     3'     28.71   0.798       0.01       0.14       0.15      6.67
  2659  NC_057813.1/229626987-229626774      214       25      235     3'     28.71   0.798       0.01       0.14       0.15      6.67
  2660  NC_058524.1/40186326-40186499        174       86      259     3'     19.53   0.886       0.01       0.03       0.04      2.12
  2661  NW_007547663.1/4722120-4721941       180       90      269  5'&3'      5.27   0.884       0.01       0.05       0.06      2.85
  2662  NC_033621.1/24292168-24291987        182       67      247     3'     16.91   0.896       0.01       0.05       0.06      3.05
  2663  NW_011500069.1/390016-389759         258       27      295     3'    -10.45   0.763       0.01       0.11       0.13      5.80
  2664  NW_007546274.1/4860675-4860887       213       44      258     3'     15.35   0.831       0.01       0.08       0.09      4.21
  2665  NC_035437.2/134932513-134932334      180       81      263  5'&3'     18.11   0.928       0.01       0.04       0.04      2.31
  2666  NC_040045.1/48987239-48986984        256        1      261     3'     -0.12   0.844       0.01       0.07       0.08      4.01
  2667  NW_017353147.1/17477675-17477837     163       97      259     5'     15.52   0.868       0.01       0.02       0.03      1.71
  2668  NW_019272054.1/1661560-1661354       207       49      263     3'     -4.31   0.809       0.01       0.09       0.10      4.48
  2669  NC_062967.1/2680654-2680838          185       75      259  5'&3'     -3.09   0.870       0.01       0.06       0.07      3.32
  2670  NW_025903864.1/153631-153823         193       71      263  5'&3'      8.75   0.925       0.01       0.04       0.05      2.80
  2671  NC_041389.1/590537189-590537384      196       72      274  5'&3'     30.73   0.880       0.01       0.04       0.05      2.60
  2672  NC_056048.1/9254524-9254689          166       96      260     5'     24.29   0.891       0.01       0.02       0.03      1.86
  2673  NC_027754.1/46636088-46636300        213       52      269     3'      0.32   0.850       0.01       0.05       0.06      3.24
  2674  NC_063450.1/53191295-53191507        213       52      269     3'      0.32   0.850       0.01       0.05       0.07      3.24
  2675  NC_056002.1/79660092-79660268        177       76      252  5'&3'     38.07   0.927       0.01       0.05       0.06      2.97
  2676  NC_037627.1/900398-900581            184      110      295  5'&3'      3.42   0.814       0.01       0.05       0.06      3.17
  2677  NC_016132.3/22907472-22907303        170       93      262     5'     31.19   0.858       0.01       0.03       0.03      1.94
  2678  NW_026019948.1/1094883-1095062       180       80      262  5'&3'     20.64   0.909       0.01       0.04       0.05      2.60
  2679  NC_063445.1/49062183-49062001        183       78      260  5'&3'      8.26   0.837       0.01       0.03       0.04      2.32
  2680  NC_044379.1/33413815-33413628        188       72      259  5'&3'     19.35   0.950       0.01       0.03       0.03      2.01
  2681  NW_014541805.1/346797-346578         220       43      263     3'      5.33   0.761       0.01       0.07       0.08      3.86
  2682  NC_012871.2/72822282-72822115        168       65      232     3'     47.68   0.994       0.01       0.04       0.05      2.70
  2683  NW_019268549.1/131109-130902         208       50      264     3'     -1.67   0.830       0.01       0.09       0.10      4.54
  2684  NC_024797.2/6822414-6822269          146      113      258     5'     27.43   0.896       0.01       0.03       0.04      1.97
  2685  NC_061514.1/120613947-120614186      240       19      259     3'     14.38   0.768       0.01       0.11       0.13      5.44
  2686  NC_038045.1/1090090-1089927          164       86      250     3'     34.67   0.962       0.01       0.03       0.04      2.05
  2687  NC_024797.2/27173299-27173432        134      126      259     5'     22.46   0.982       0.01       0.03       0.03      1.87
  2688  NC_063436.1/26709616-26709749        134      126      259     5'     22.46   0.982       0.01       0.03       0.03      1.87
  2689  NC_052618.1/20479702-20479411        292        3      303     3'    -20.72   0.817       0.01       0.18       0.20      8.76
  2690  NC_016135.3/16050189-16049940        250       12      259     3'     -1.78   0.722       0.01       0.10       0.11      4.98
  2691  NC_039911.1/426567-426302            266        3      261     3'    -12.58   0.862       0.01       0.09       0.10      4.62
  2692  NC_029788.2/129639900-129639697      204       56      259     3'      6.88   0.886       0.01       0.05       0.06      2.89
  2693  NC_037631.1/139312099-139311896      204       56      259     3'      6.88   0.886       0.01       0.05       0.06      2.89
  2694  NC_012870.2/73188386-73188183        204       84      287     3'      8.20   0.791       0.01       0.03       0.05      2.40
  2695  NC_055991.1/52042339-52042166        174       89      262     3'     30.81   0.844       0.01       0.03       0.04      2.26
  2696  NW_019168037.1/2470217-2470042       176       99      276  5'&3'     -0.93   0.882       0.01       0.04       0.05      2.39
  2697  NC_030647.1/5631281-5631451          171       95      265     5'     25.69   0.939       0.01       0.03       0.03      1.86
  2698  NC_044916.1/35623681-35623447        235       16      254     3'      9.32   0.792       0.01       0.13       0.14      6.12
  2699  NC_054597.1/4356826-4357007          182       80      261  5'&3'      6.82   0.938       0.01       0.04       0.04      2.35
  2700  NC_056032.1/12045318-12045062        257       86      344     5'    -13.27   0.771       0.01       0.23       0.24      9.15
  2701  NC_056626.1/351221065-351220907      159       98      259     5'     29.31   0.947       0.01       0.03       0.03      1.82
  2702  NW_018932795.1/497726-497546         181       82      265  5'&3'      6.19   0.820       0.01       0.03       0.04      2.22
  2703  NC_061510.1/74541370-74541204        167       84      251     3'     23.91   0.899       0.01       0.04       0.04      2.45
  2704  NW_006256829.1/13028027-13027839     189       68      259     3'     10.82   0.838       0.01       0.05       0.06      3.00
  2705  NC_040281.1/7925608-7925785          178       96      275  5'&3'      8.79   0.843       0.01       0.03       0.04      2.16
  2706  NC_039917.1/40627213-40627377        165       96      267     5'     11.40   0.828       0.01       0.03       0.04      2.16
  2707  NC_020496.1/30820084-30820270        187       73      259  5'&3'     12.05   0.928       0.01       0.03       0.04      2.34
  2708  NC_029260.1/6433710-6433936          227        9      237     3'     26.69   0.796       0.01       0.10       0.11      5.17
  2709  NC_027750.1/18410053-18410246        194       66      259     3'     18.67   0.889       0.01       0.03       0.04      2.37
  2710  NW_024062978.1/804023-803778         246       21      265     3'     -6.22   0.883       0.01       0.06       0.07      3.53
  2711  NW_017353144.1/41409269-41409466     198       59      259     3'     11.02   0.904       0.01       0.05       0.06      3.05
  2712  NC_032020.1/18243081-18243329        249       16      262     3'     -1.96   0.855       0.01       0.10       0.11      5.09
  2713  NC_061510.1/74467514-74467324        191       68      259     3'     19.69   0.848       0.01       0.05       0.06      3.11
  2714  NC_058141.1/15095459-15095274        186       96      283  5'&3'      6.07   0.829       0.01       0.04       0.05      2.60
  2715  NC_061508.1/55005260-55005478        219       39      265     3'      7.52   0.733       0.01       0.08       0.09      4.18
  2716  NW_010367009.1/365048-365208         161      102      262     5'      3.85   0.802       0.01       0.04       0.04      2.17
  2717  NC_023751.1/30081140-30080955        186       72      260  5'&3'     -0.29   0.870       0.01       0.04       0.05      2.59
  2718  NW_024062683.1/572792-573031         240       18      259     3'      4.70   0.754       0.01       0.11       0.12      5.14
  2719  NW_017617454.1/2854637-2854457       181       91      275  5'&3'      5.33   0.802       0.01       0.03       0.04      2.17
  2720  NW_023590999.1/5240238-5240420       183       87      269     3'     20.81   0.926       0.01       0.02       0.03      1.82
  2721  NC_052620.1/33605875-33605687        189       77      268  5'&3'     12.21   0.977       0.01       0.04       0.05      2.51
  2722  NC_029256.1/38502072-38501861        212       49      260     3'     20.48   0.883       0.01       0.07       0.08      3.61
  2723  NC_024796.2/25159477-25159295        183       78      260  5'&3'      4.97   0.833       0.01       0.04       0.04      2.32
  2724  NC_063435.1/24346192-24346010        183       78      260  5'&3'      4.97   0.833       0.01       0.03       0.04      2.32
  2725  NW_011500091.1/119729-119916         188       91      279  5'&3'     -3.14   0.804       0.01       0.04       0.05      2.65
  2726  NC_052622.1/1051874-1052045          172       91      262     3'     22.06   0.946       0.01       0.04       0.05      2.60
  2727  NC_057922.1/66514815-66514981        167       97      269  5'&3'     29.09   0.930       0.01       0.03       0.04      1.98
  2728  NC_037091.1/60819343-60819535        193       71      266  5'&3'     -4.84   0.855       0.01       0.03       0.04      2.11
  2729  NC_056042.1/2510261-2510057          205       69      281  5'&3'      7.06   0.798       0.01       0.05       0.06      3.22
  2730  NC_064283.1/4442989-4443166          178       84      262     3'     20.89   0.925       0.01       0.04       0.05      2.41
  2731  NC_049903.1/3577638-3577837          200       57      259     3'     14.60   0.895       0.01       0.04       0.05      2.59
  2732  NC_024802.2/12516109-12516297        189       68      259     3'      9.54   0.872       0.01       0.06       0.07      3.33
  2733  NC_063441.1/12858488-12858676        189       68      259     3'      9.54   0.872       0.01       0.05       0.06      3.33
  2734  NC_040279.1/190337-190565            229       27      261     3'     -8.24   0.797       0.01       0.07       0.08      4.08
  2735  NC_063152.1/35255374-35255540        167       94      260     no     13.67   0.928       0.01       0.02       0.03      1.75
  2736  NW_014541805.1/486085-485874         212       56      263     3'      1.89   0.758       0.01       0.06       0.07      3.76
  2737  NC_025209.1/9019311-9019083          229       34      259     3'     40.72   0.863       0.01       0.13       0.14      6.14
  2738  NW_010964598.1/2042327-2042070       258        8      270     3'    -14.90   0.786       0.01       0.09       0.11      4.76
  2739  NW_025999501.1/7137286-7137110       177       83      259     3'     13.82   0.896       0.01       0.03       0.04      2.21
  2740  NW_019252661.1/28283-28095           189       78      260  5'&3'      4.83   0.817       0.01       0.08       0.10      4.33
  2741  NC_030381.1/33748098-33748260        163       91      258     3'     20.94   0.846       0.01       0.03       0.04      2.00
  2742  NC_041393.1/7695600-7695779          180       80      259  5'&3'     23.38   0.860       0.01       0.04       0.05      2.55
  2743  NC_025701.1/10497630-10497810        181       76      259  5'&3'     34.07   0.876       0.01       0.03       0.04      2.22
  2744  NW_025999501.1/1811801-1811625       177       80      259  5'&3'     13.11   0.937       0.01       0.04       0.05      2.40
  2745  NC_045138.2/37770014-37769770        245       17      260     3'     -1.64   0.804       0.01       0.10       0.12      5.18
  2746  NC_063291.1/4228361-4228523          163       97      259     5'      4.31   0.895       0.01       0.02       0.03      1.61
  2747  NC_030384.1/35247482-35247323        160      101      263     5'     21.89   0.922       0.01       0.03       0.04      1.93
  2748  NC_028455.1/27751420-27751810        391       16      414     5'    -49.01   0.562       0.02       0.35       0.37     14.22
  2749  NW_024062686.1/431300-431527         228       31      271     3'     11.74   0.765       0.01       0.12       0.13      5.64
  2750  NC_060065.1/2520984-2520811          174       99      271  5'&3'     30.50   0.836       0.01       0.05       0.06      2.86
  2751  NC_060064.1/32749281-32749447        167       93      259     3'     36.78   0.922       0.01       0.02       0.03      1.58
  2752  NC_030669.1/110088804-110088611      194       69      270  5'&3'     28.96   0.929       0.01       0.05       0.06      2.94
  2753  NC_038246.2/48266311-48266468        158      114      272  5'&3'     23.01   0.849       0.01       0.04       0.04      2.35
  2754  NW_008900737.1/240957-241189         233       23      259     3'     -0.04   0.871       0.01       0.08       0.09      4.13
  2755  NW_015952482.1/115873-116105         233       23      259     3'     -0.04   0.871       0.01       0.08       0.09      4.13
  2756  NW_017353144.1/41490398-41490563     166       97      262     5'     13.66   0.876       0.01       0.02       0.03      1.84
  2757  NW_020201892.1/26787-27022           236       30      271     3'      9.43   0.828       0.01       0.09       0.10      4.40
  2758  NC_030388.1/31597803-31597989        187       80      266  5'&3'     13.55   0.938       0.01       0.03       0.04      2.19
  2759  NC_044379.1/55681277-55681458        182       81      264  5'&3'      5.62   0.902       0.01       0.03       0.04      2.24
  2760  NC_053425.1/15893093-15892860        234       45      284     3'     14.64   0.780       0.01       0.10       0.11      5.19
  2761  NC_062969.1/6905218-6904998          221       48      273     3'      3.40   0.775       0.01       0.06       0.07      3.28
  2762  NW_010965372.1/8178080-8178300       221       31      270     3'      0.15   0.816       0.01       0.08       0.10      4.46
  2763  NC_030675.1/74737641-74737408        234       45      284     3'     14.64   0.780       0.01       0.10       0.11      5.19
  2764  NC_063260.1/21507271-21507446        176       96      274  5'&3'     16.35   0.851       0.01       0.03       0.04      2.24
  2765  NW_011499868.1/1680668-1680415       254        3      266     3'      1.44   0.775       0.01       0.11       0.13      5.58
  2766  NC_056046.1/10659241-10659031        211       46      260     3'      7.60   0.815       0.01       0.05       0.06      3.29
  2767  NC_037528.1/13277011-13277210        200       58      259     3'      1.04   0.879       0.01       0.05       0.06      2.87
  2768  NC_053028.1/453273998-453274236      239       10      263     3'     35.49   0.854       0.01       0.09       0.10      4.78
  2769  NC_025210.1/3690107-3689916          192       77      263  5'&3'     21.53   0.798       0.01       0.07       0.07      3.68
  2770  NC_052620.1/13050621-13050855        235       27      270     3'    -10.61   0.722       0.01       0.11       0.13      5.65
  2771  NW_018746209.1/180448-180228         221       33      266     3'      0.28   0.735       0.01       0.06       0.07      3.67
  2772  NC_053041.2/63052757-63052962        206       41      260     3'      2.09   0.618       0.01       0.08       0.09      4.31
  2773  NW_025999798.1/1263299-1263490       192       69      260  5'&3'     -3.28   0.879       0.01       0.03       0.04      2.30
  2774  NW_004515752.1/371825-371669         157      111      267     5'     19.79   0.956       0.01       0.03       0.04      1.97
  2775  NC_052622.1/38372111-38372323        213       38      259     3'     12.55   0.861       0.01       0.07       0.08      3.88
  2776  NW_006499855.1/6744644-6744499       146      111      259     5'     25.51   0.890       0.01       0.02       0.03      1.62
  2777  NC_041796.1/21541934-21541755        180       78      259  5'&3'     17.89   0.869       0.01       0.04       0.05      2.47
  2778  NC_055991.1/78491384-78491206        179       78      263  5'&3'     29.05   0.886       0.01       0.04       0.05      2.47
  2779  NC_012021.3/17967546-17967731        186       61      257     3'     -4.11   0.837       0.01       0.05       0.06      3.11
  2780  NW_006238919.1/11431106-11430909     198       59      266     3'     -5.52   0.859       0.01       0.05       0.06      2.88
  2781  NC_012873.2/4509646-4509846          201       74      268  5'&3'     30.38   0.875       0.01       0.07       0.08      3.90
  2782  NC_016089.4/34761534-34761739        206       62      268     3'      8.77   0.905       0.01       0.04       0.05      2.71
  2783  NC_041003.1/34893652-34893857        206       62      268     3'      8.77   0.905       0.01       0.04       0.05      2.71
  2784  NC_033797.1/87146814-87147027        214       48      267     3'      6.89   0.802       0.01       0.07       0.08      3.89
  2785  NC_041380.1/372011793-372011623      171       72      242  5'&3'     55.95   0.978       0.01       0.03       0.04      2.07
  2786  NC_057794.1/360721335-360721165      171       72      242  5'&3'     55.95   0.978       0.01       0.03       0.04      2.07
  2787  NW_021636665.1/98115-98306           192       68      270     3'    -14.96   0.743       0.01       0.06       0.07      3.42
  2788  NC_063154.1/15929613-15929368        246       13      263     3'     -7.20   0.789       0.01       0.07       0.09      4.19
  2789  NW_003302548.1/19789832-19790024     193       73      270  5'&3'      5.27   0.885       0.01       0.04       0.04      2.40
  2790  NC_041382.1/142454446-142454597      152       82      233  5'&3'     55.48   0.994       0.01       0.03       0.03      1.97
  2791  NC_057797.1/137439730-137439881      152       82      233  5'&3'     55.48   0.994       0.01       0.03       0.03      1.97
  2792  NC_053023.1/118161395-118161546      152       82      233  5'&3'     55.48   0.994       0.01       0.03       0.03      1.97
  2793  NW_025999828.1/1149186-1149385       200       58      260     3'     16.30   0.887       0.01       0.05       0.06      2.91
  2794  NW_025999468.1/1341426-1341247       180       77      259  5'&3'     18.52   0.859       0.01       0.04       0.05      2.53
  2795  NW_003302552.1/22219776-22219965     190       62      255     3'     18.26   0.897       0.01       0.06       0.07      3.36
  2796  NC_030857.1/4600837-4600655          183       75      260  5'&3'     14.35   0.947       0.01       0.03       0.04      2.38
  2797  NC_037531.1/12538908-12538710        199       61      259     3'     18.93   0.896       0.01       0.04       0.05      2.59
  2798  NW_010969839.1/540301-540474         174       86      259     3'     14.81   0.908       0.01       0.03       0.04      2.12
  2799  NC_016131.3/30655303-30655538        236       27      261     3'     20.27   0.774       0.01       0.09       0.11      4.93
  2800  NC_056569.1/26207094-26206883        212       46      259     3'     17.33   0.947       0.01       0.04       0.05      2.72
  2801  NC_012873.2/59669563-59669775        213       47      263     3'     -1.84   0.808       0.01       0.05       0.06      3.06
  2802  NW_006239304.1/387976-387799         178       84      262     3'     21.47   0.926       0.01       0.04       0.05      2.41
  2803  NW_012193492.1/210126-209949         178       83      263     3'     12.25   0.929       0.01       0.03       0.04      2.09
  2804  NC_020495.1/7449606-7449793          188       72      259  5'&3'     15.52   0.939       0.01       0.03       0.03      2.01
  2805  NC_055994.1/151311705-151311532      174       66      239     3'     30.00   0.963       0.01       0.04       0.05      2.59
  2806  NW_024062949.1/81562-81211           352        3      372     3'    -14.06   0.707       0.02       0.22       0.24      9.79
  2807  NW_019014686.1/1589217-1589044       174       88      261     3'     22.76   0.914       0.01       0.03       0.04      2.25
  2808  NC_041393.1/7699834-7700060          227       60      272     3'      0.75   0.834       0.01       0.13       0.14      5.93
  2809  NC_026660.2/6577376-6577170          207       52      259     3'     14.02   0.896       0.01       0.05       0.06      3.26
  2810  NC_053425.1/21338096-21337936        161       89      249     3'     20.05   0.884       0.01       0.03       0.04      2.11
  2811  NW_019167849.1/18993708-18993499     210       55      270     3'      5.20   0.903       0.01       0.06       0.07      3.41
  2812  NC_049901.1/7094876-7095112          237       24      260     3'      8.70   0.876       0.01       0.07       0.08      4.09
  2813  NW_019104491.1/954369-954104         266        1      264     3'      6.45   0.879       0.01       0.07       0.08      4.17
  2814  NC_016133.3/56466598-56466811        214       36      263     3'     -8.54   0.768       0.01       0.07       0.08      4.05
  2815  NC_053040.2/427239616-427239784      169       73      241  5'&3'     48.36   0.897       0.01       0.04       0.04      2.49
  2816  NC_057811.1/425300298-425300466      169       73      241  5'&3'     48.36   0.897       0.01       0.04       0.04      2.49
  2817  NW_019268535.1/84365-84566           202       58      259     3'      7.72   0.947       0.01       0.04       0.05      2.53
  2818  NC_035161.2/41837002-41836831        172       91      267     5'     15.23   0.927       0.01       0.03       0.04      2.08
  2819  NC_057812.1/71552407-71552599        193       67      259     3'     11.99   0.743       0.01       0.07       0.08      3.87
  2820  NC_030637.1/35726289-35726541        253       17      261     3'     -1.08   0.659       0.01       0.11       0.12      5.45
  2821  NC_025686.1/16585302-16585446        145      111      258     5'     19.50   0.830       0.01       0.03       0.04      1.90
  2822  NC_030637.1/4199952-4200126          175       96      271  5'&3'      7.31   0.777       0.01       0.03       0.04      2.27
  2823  NC_052357.1/62083079-62082844        236        3      254     3'     33.74   0.815       0.01       0.15       0.16      7.01
  2824  NW_020874439.1/26473273-26473036     238       31      266     3'      4.07   0.786       0.01       0.12       0.13      5.88
  2825  NW_018746163.1/936490-936309         182       87      269     3'      5.93   0.901       0.01       0.02       0.03      1.85
  2826  NC_057813.1/6324887-6325059          173       87      259     3'     23.43   0.843       0.01       0.03       0.04      2.09
  2827  NC_054596.1/6965160-6965380          221       39      260     3'     11.10   0.890       0.01       0.06       0.07      3.44
  2828  NC_056631.1/104884224-104884405      182       93      273  5'&3'     14.06   0.871       0.01       0.02       0.03      1.82
  2829  NC_036649.1/424667-424898            232       55      293     3'      2.53   0.785       0.01       0.11       0.12      5.30
  2830  NC_061510.1/75898330-75898507        178       82      259  5'&3'     24.51   0.872       0.01       0.04       0.04      2.42
  2831  NC_039362.1/202375335-202375080      256       13      266     3'     -7.73   0.794       0.01       0.09       0.10      4.63
  2832  NC_041011.1/49771531-49771688        158      114      272  5'&3'     19.41   0.833       0.01       0.04       0.05      2.34
  2833  NC_045127.1/40558543-40558776        234        5      248     3'     13.14   0.777       0.01       0.12       0.13      6.00
  2834  NC_034009.1/33848819-33849057        239       33      270     3'     -0.11   0.834       0.01       0.14       0.15      6.32
  2835  NC_052242.1/11968185-11968001        185       78      262  5'&3'     16.81   0.878       0.01       0.03       0.04      2.14
  2836  NC_037543.1/16659426-16659246        181       82      265  5'&3'     12.82   0.873       0.01       0.04       0.05      2.52
  2837  NC_057921.1/51961940-51961686        255        6      259     3'      0.89   0.920       0.01       0.06       0.08      3.82
  2838  NC_041393.1/531778920-531778655      266        3      259     3'     15.04   0.805       0.01       0.10       0.12      5.31
  2839  NC_057813.1/526641674-526641409      266        3      259     3'     15.04   0.805       0.01       0.10       0.11      5.31
  2840  NC_027754.1/43710712-43710853        142      127      270  5'&3'     19.19   0.917       0.01       0.03       0.04      2.11
  2841  NC_063450.1/50084662-50084803        142      127      270  5'&3'     19.19   0.917       0.01       0.03       0.04      2.11
  2842  NC_053426.1/70052324-70052591        268       13      311     3'     12.26   0.872       0.01       0.15       0.16      7.03
  2843  NC_062967.1/45940697-45940499        199       58      260     3'      0.80   0.779       0.01       0.05       0.06      3.16
  2844  NW_023590789.1/22877322-22877540     219       39      266     3'     -0.82   0.865       0.01       0.10       0.11      5.01
  2845  NW_012194114.1/3825106-3824942       165       93      258     3'     12.76   0.880       0.01       0.03       0.04      2.16
  2846  NC_024803.2/39574305-39574502        198       59      259     3'     11.97   0.888       0.01       0.05       0.06      3.07
  2847  NC_063442.1/39449353-39449550        198       59      259     3'     11.97   0.888       0.01       0.05       0.06      3.07
  2848  NC_044906.1/51996324-51996142        183       86      270     3'     25.14   0.922       0.01       0.03       0.04      1.97
  2849  NC_025690.1/17745876-17745679        198       64      264     3'    -14.16   0.860       0.01       0.05       0.06      2.95
  2850  NC_024797.2/11420951-11421143        193       67      265     3'      9.52   0.799       0.01       0.05       0.06      3.10
  2851  NC_063436.1/11328084-11328276        193       67      265     3'      9.52   0.799       0.01       0.05       0.06      3.10
  2852  NW_021633066.1/288783-289052         270        2      279     3'      3.31   0.794       0.01       0.09       0.10      4.83
  2853  NC_037291.1/1307613-1307870          258       18      266     3'     -5.33   0.778       0.01       0.12       0.13      5.83
  2854  NC_033814.1/32041559-32041349        211       37      260     3'     -1.82   0.803       0.01       0.06       0.07      3.54
  2855  NW_023590928.1/104770-104935         166       95      260     5'     28.48   0.891       0.01       0.02       0.03      1.79
  2856  NC_003075.7/12673470-12673645        176       84      259     3'     11.45   0.942       0.01       0.03       0.04      2.13
  2857  NC_056000.1/21962760-21962929        170       73      242  5'&3'     40.49   0.917       0.01       0.04       0.05      2.64
  2858  NW_017353141.1/20407979-20408131     153      103      258     5'     19.18   0.925       0.01       0.03       0.04      2.06
  2859  NC_056036.1/10291839-10292013        175       95      270  5'&3'     27.15   0.923       0.01       0.03       0.03      1.93
  2860  NC_037285.1/33275472-33275229        244       45      294     3'     -2.27   0.790       0.01       0.08       0.09      4.34
  2861  NW_010966933.1/1024515-1024321       195       58      268     3'      7.03   0.773       0.01       0.06       0.07      3.43
  2862  NC_063154.1/869199-869379            181       86      269     3'     26.18   0.890       0.01       0.03       0.04      1.93
  2863  NC_025693.1/32693265-32693094        172       88      259     3'      3.22   0.908       0.01       0.03       0.04      2.02
  2864  NC_021166.1/38669560-38669738        179       96      275  5'&3'     27.56   0.883       0.01       0.03       0.04      2.05
  2865  NC_057916.1/6736214-6736396          183       74      259  5'&3'     32.77   0.942       0.01       0.04       0.04      2.37
  2866  NW_019014671.1/192098-191932         167       92      257     3'     -1.65   0.864       0.01       0.03       0.04      2.06
  2867  NC_003074.8/21177908-21177703        206       57      266     3'    -12.44   0.876       0.01       0.05       0.06      2.97
  2868  NC_041794.1/34008073-34007892        182       82      268  5'&3'      5.26   0.907       0.01       0.03       0.04      2.08
  2869  NC_052239.1/3764477-3764243          235       19      259     3'      2.04   0.801       0.01       0.09       0.10      4.74
  2870  NC_044906.1/73467543-73467733        191       69      259  5'&3'      2.70   0.929       0.01       0.03       0.04      2.28
  2871  NC_056006.1/53057101-53056932        170       74      243  5'&3'     44.26   0.913       0.01       0.04       0.05      2.53
  2872  NC_063444.1/14923521-14923309        213       63      272     3'      6.23   0.845       0.01       0.09       0.10      4.48
  2873  NW_023590973.1/269025-269197         173       87      259     3'     18.32   0.938       0.01       0.02       0.03      1.93
  2874  NW_021632997.1/8092-7842             251        2      260     3'      6.62   0.747       0.01       0.12       0.13      5.93
  2875  NW_021635889.1/33188-32938           251        2      260     3'      6.62   0.747       0.01       0.12       0.13      5.93
  2876  NW_019104502.1/1535321-1535165       157       96      253     3'     10.83   0.931       0.01       0.04       0.05      2.24
  2877  NC_024133.1/7448453-7448245          209       68      270     3'      9.16   0.839       0.01       0.05       0.06      3.28
  2878  NC_044909.1/50457131-50457307        177       83      259     3'     27.58   0.966       0.01       0.03       0.04      2.11
  2879  NC_054596.1/1526137-1525952          186       72      260  5'&3'     -0.33   0.768       0.01       0.04       0.05      2.49
  2880  NC_056041.1/22877154-22876923        232       87      319     3'     13.44   0.855       0.01       0.08       0.09      4.10
  2881  NC_041393.1/7478641-7478813          173       87      259     3'     23.43   0.843       0.01       0.03       0.04      2.09
  2882  NW_026016280.1/3823-3994             172       87      258     3'     26.17   0.841       0.01       0.03       0.04      2.22
  2883  NC_037286.1/11445559-11445723        165       95      259     no     14.34   0.953       0.01       0.02       0.03      1.88
  2884  NC_041383.1/646436002-646436264      263        3      265     3'    -13.70   0.841       0.01       0.08       0.09      4.29
  2885  NC_057798.1/640479791-640480053      263        3      265     3'    -13.70   0.841       0.01       0.08       0.09      4.29
  2886  NW_021636925.1/14897-14721           177       87      262     3'      1.42   0.868       0.01       0.03       0.04      2.24
  2887  NC_061865.1/34873276-34873062        215       48      262     3'     -8.11   0.901       0.01       0.04       0.06      2.90
  2888  NW_010365008.1/44583-44779           197       66      262     3'     22.69   0.926       0.01       0.04       0.05      2.53
  2889  NW_017619600.1/3066671-3066858       188       72      259  5'&3'      2.45   0.836       0.01       0.05       0.06      3.15
  2890  NC_047650.1/33418910-33418725        186       75      263  5'&3'     28.55   0.965       0.01       0.03       0.04      2.09
  2891  NC_039916.1/9371754-9371588          167       94      260     no     10.94   0.894       0.01       0.03       0.04      2.17
  2892  NC_040044.1/9854699-9854533          167       94      260     no     10.94   0.894       0.01       0.03       0.04      2.17
  2893  NC_026655.2/3970702-3970496          207       39      259     3'     13.37   0.797       0.01       0.04       0.05      2.79
  2894  NC_035161.2/30294029-30293851        179       82      259  5'&3'      2.31   0.886       0.01       0.03       0.04      2.20
  2895  NC_016135.3/24406373-24406098        276        7      272     3'    -19.69   0.821       0.01       0.14       0.15      6.33
  2896  NC_052351.1/5502522-5502746          225       25      262     3'      1.90   0.865       0.01       0.08       0.09      4.13
  2897  NW_018743593.1/1754151-1754404       254       13      265     3'      7.70   0.866       0.01       0.09       0.10      4.62
  2898  NW_019167915.1/1185766-1185599       168       91      259     3'     23.84   0.839       0.01       0.05       0.06      3.02
  2899  NC_041381.1/501893338-501893086      253        5      258     3'     25.73   0.847       0.01       0.07       0.08      4.05
  2900  NC_057795.1/488615278-488615026      253        5      258     3'     25.73   0.847       0.01       0.07       0.08      4.05
  2901  NC_021164.1/36470443-36470246        198       65      262     3'     21.59   0.892       0.01       0.06       0.07      3.29
  2902  NC_063435.1/28636699-28636870        172       87      258     3'     26.17   0.841       0.01       0.03       0.04      2.22
  2903  NW_017353144.1/13422294-13422122     173       87      259     3'     23.46   0.844       0.01       0.03       0.04      2.11
  2904  NC_057808.1/2286552-2286339          214       76      283  5'&3'     12.84   0.838       0.01       0.10       0.11      5.03
  2905  NC_056754.1/7926997-7927213          217       41      260     3'      6.19   0.872       0.01       0.06       0.07      3.54
  2906  NC_049908.1/24840604-24840852        249       14      260     3'     14.14   0.712       0.01       0.10       0.11      5.08
  2907  NC_045127.1/54989193-54989008        186       72      260  5'&3'      7.19   0.850       0.01       0.04       0.05      2.58
  2908  NC_063450.1/44891612-44891814        203       63      265     3'      5.51   0.897       0.01       0.05       0.06      3.17
  2909  NW_010967966.1/38878-39233           356       60      414     5'     -1.55   0.708       0.02       0.25       0.26     11.08
  2910  NC_023163.2/29656106-29655913        194       68      261     3'     32.48   0.854       0.01       0.04       0.05      2.72
  2911  NC_057808.1/2291991-2291744          248        7      263     3'     11.60   0.731       0.01       0.10       0.12      5.39
  2912  NC_028352.1/24043739-24043539        201       61      260     3'     -6.67   0.852       0.01       0.05       0.06      3.01
  2913  NW_009442058.1/41245-41047           199       61      259     3'      5.37   0.977       0.01       0.04       0.05      2.48
  2914  NW_015884446.1/15412-15610           199       61      259     3'      5.37   0.977       0.01       0.04       0.05      2.48
  2915  NC_039363.1/856116-856323            208       50      260     3'    -10.67   0.777       0.01       0.06       0.07      3.28
  2916  NC_012021.3/17739964-17740156        193       54      257     3'      7.29   0.867       0.01       0.05       0.06      3.03
  2917  NC_048437.1/6843773-6844029          257       25      272     3'      1.08   0.846       0.01       0.12       0.14      6.21
  2918  NC_049910.1/3066696-3066905          210       53      266     3'      4.43   0.882       0.01       0.04       0.05      2.67
  2919  NC_057809.1/553044227-553044383      157       85      241     3'     51.44   0.936       0.01       0.03       0.03      1.92
  2920  NC_053041.2/240685821-240685604      218       25      237     3'     28.91   0.817       0.01       0.14       0.15      6.90
  2921  NC_057814.1/241335478-241335261      218       25      237     3'     28.91   0.817       0.01       0.15       0.16      6.90
  2922  NC_037269.1/4485089-4485285          197       68      262     3'    -12.43   0.874       0.01       0.04       0.05      2.65
  2923  NC_041010.1/47761792-47761550        243       22      262     3'     -4.49   0.823       0.01       0.10       0.11      4.90
  2924  NC_041802.1/25009182-25009367        186       71      259  5'&3'      8.31   0.910       0.01       0.04       0.05      2.47
  2925  NW_018922341.1/165849-166038         190       72      266  5'&3'     15.34   0.832       0.01       0.05       0.06      2.92
  2926  NW_018930628.1/1471-1282             190       72      266  5'&3'     15.34   0.832       0.01       0.05       0.06      2.92
  2927  NC_012016.3/4671233-4671050          184       87      276     3'     15.32   0.799       0.01       0.04       0.05      2.61
  2928  NC_037619.1/96686428-96686259        170       95      264     5'     16.00   0.918       0.01       0.02       0.03      1.78
  2929  NW_006500031.1/869333-869086         248       11      268     3'     29.32   0.814       0.01       0.08       0.10      4.65
  2930  NC_034009.1/36745250-36745066        185       75      270  5'&3'     32.86   0.888       0.01       0.03       0.04      2.34
  2931  NC_027754.1/561819-561992            174       81      260  5'&3'     20.76   0.923       0.01       0.03       0.04      2.18
  2932  NC_015443.3/43299206-43299408        203       62      264     3'      6.33   0.803       0.01       0.05       0.06      3.02
  2933  NC_030851.1/6604720-6604957          238       28      268     3'     -8.86   0.780       0.01       0.11       0.12      5.50
  2934  NC_061863.1/16539507-16539323        185       83      261     3'      3.28   0.751       0.01       0.07       0.08      3.81
  2935  NC_057804.1/647187269-647187103      167       72      238  5'&3'     56.11   0.983       0.01       0.04       0.05      2.64
  2936  NW_018921278.1/566831-567074         244       10      269     3'     -2.32   0.716       0.01       0.11       0.12      5.33
  2937  NC_033637.1/4891842-4892008          167       77      243  5'&3'     28.30   0.971       0.01       0.04       0.05      2.56
  2938  NC_012016.3/3324116-3324300          185       87      276     3'     17.54   0.778       0.01       0.04       0.05      2.44
  2939  NC_041390.1/561776814-561776970      157       85      241     3'     51.44   0.936       0.01       0.03       0.03      1.92
  2940  NC_053027.1/512636891-512637047      157       85      241     3'     51.44   0.936       0.01       0.03       0.03      1.92
  2941  NC_044916.1/35609475-35609286        190       67      262     3'      5.32   0.879       0.01       0.06       0.07      3.71
  2942  NC_063156.1/1007005-1007221          217       44      262     3'     37.49   0.939       0.01       0.05       0.06      3.04
  2943  NC_053138.1/30703948-30704219        272       80      371     5'     25.40   0.721       0.01       0.13       0.15      6.37
  2944  NC_044928.1/27384973-27384782        192       69      260  5'&3'      8.19   0.903       0.01       0.03       0.04      2.23
  2945  NC_027754.1/38356222-38356424        203       63      265     3'      5.31   0.893       0.01       0.05       0.06      3.18
  2946  NC_037625.1/1646706-1646539          168       93      260     3'     14.54   0.868       0.01       0.03       0.04      2.27
  2947  NW_003302551.1/18296574-18296381     194       63      261     3'    -14.35   0.873       0.01       0.05       0.06      3.21
  2948  NC_039917.1/44947060-44946856        205       66      273     3'     -4.82   0.804       0.01       0.04       0.05      2.91
  2949  NW_018746101.1/668676-668865         190       99      296  5'&3'     -1.87   0.771       0.01       0.06       0.07      3.42
  2950  NC_044905.1/65946301-65946490        190       73      262  5'&3'     -9.18   0.885       0.01       0.04       0.05      2.48
  2951  NC_063152.1/12721004-12720834        171       96      266     5'     22.74   0.888       0.01       0.03       0.04      2.13
  2952  NC_038245.2/50301566-50301324        243       22      262     3'     -4.49   0.823       0.01       0.09       0.10      4.90
  2953  NC_016090.4/1958623-1958793          171       95      265     5'     28.81   0.907       0.01       0.02       0.03      1.81
  2954  NC_061508.1/343568065-343567873      193       58      252     3'     19.64   0.865       0.01       0.07       0.07      3.72
  2955  NC_056765.1/308010-308175            166       95      260     5'     16.42   0.937       0.01       0.03       0.03      1.93
  2956  NC_023052.1/7789114-7788895          220       34      263     3'     -8.28   0.805       0.01       0.08       0.09      4.22
  2957  NC_063262.1/5876643-5876814          172       88      259     3'      1.20   0.955       0.01       0.03       0.04      2.18
  2958  NC_033639.1/9791009-9790803          207       76      284  5'&3'    -17.77   0.776       0.01       0.10       0.11      5.04
  2959  NC_041391.1/607633736-607633891      156       86      241     3'     50.65   0.932       0.01       0.03       0.03      1.90
  2960  NC_057810.1/614195855-614196010      156       86      241     3'     50.65   0.932       0.01       0.03       0.03      1.90
  2961  NC_041004.1/1967246-1967416          171       95      265     5'     28.81   0.907       0.01       0.02       0.03      1.81
  2962  NC_056001.1/5228997-5229166          170       74      243  5'&3'     44.15   0.916       0.01       0.04       0.05      2.53
  2963  NC_053446.1/2985112-2985292          181       95      275  5'&3'      6.86   0.828       0.01       0.03       0.04      2.13
  2964  NW_015901177.1/29517-29320           198       62      259     3'      7.51   0.914       0.01       0.04       0.05      2.58
  2965  NW_018746108.1/1001020-1001237       218       34      265     3'     -3.75   0.829       0.01       0.07       0.08      3.93
  2966  NW_012193171.1/12370-12548           179       78      262  5'&3'     21.37   0.922       0.01       0.04       0.04      2.36
  2967  NW_021633025.1/163663-163889         227       16      269     3'    -11.23   0.789       0.01       0.11       0.12      5.36
  2968  NW_024063088.1/5769013-5769257       245       15      259     3'     -0.47   0.840       0.01       0.07       0.08      3.96
  2969  NC_054608.1/5972424-5972241          184       75      261  5'&3'     21.93   0.840       0.01       0.04       0.05      2.56
  2970  NC_036238.1/24394510-24394335        176       86      263     3'     10.82   0.926       0.01       0.03       0.04      2.24
  2971  NC_036650.1/1469041-1468840          202       55      259     3'     -4.98   0.836       0.01       0.08       0.09      4.19
  2972  NC_044918.1/1242608-1242389          220       46      264     3'     -5.87   0.896       0.01       0.04       0.06      2.89
  2973  NC_058521.1/573210550-573210788      239        3      244     3'     41.00   0.848       0.01       0.10       0.11      5.39
  2974  NC_063260.1/9889298-9889079          220       46      268     3'      5.02   0.863       0.01       0.06       0.07      3.36
  2975  NC_063436.1/33221780-33221607        174       81      260  5'&3'     13.38   0.890       0.01       0.03       0.04      2.20
  2976  NC_048263.1/28702046-28701836        211       43      268     3'     28.74   0.924       0.01       0.07       0.08      3.92
  2977  NW_018743850.1/5794228-5794427       200       60      259     3'     28.10   0.938       0.01       0.04       0.05      2.56
  2978  NW_014543261.1/553678-553431         248       15      269     3'    -17.90   0.717       0.01       0.10       0.11      5.15
  2979  NC_028640.1/73527396-73527237        160      103      262     5'     27.86   0.935       0.01       0.03       0.03      1.92
  2980  NW_008899207.1/78506-78314           193       67      259     3'     22.88   0.978       0.01       0.03       0.04      2.19
  2981  NC_055986.1/129766463-129766272      192       77      270  5'&3'     36.86   0.903       0.01       0.03       0.04      2.37
  2982  NC_053140.1/15451726-15451554        173       88      260     3'     25.56   0.906       0.01       0.03       0.04      1.97
  2983  NC_025205.1/27843376-27843219        158       86      243     3'     25.68   0.939       0.01       0.03       0.04      2.08
  2984  NC_056000.1/7159588-7159756          169       74      242  5'&3'     43.30   0.919       0.01       0.05       0.05      2.67
  2985  NC_038253.2/6298068-6297885          184       77      260  5'&3'      1.23   0.925       0.02       0.04       0.06      2.86
  2986  NC_041018.1/6311328-6311145          184       77      260  5'&3'      1.23   0.925       0.01       0.04       0.05      2.86
  2987  NC_037620.1/143462924-143462662      263       13      262     3'      0.37   0.826       0.01       0.09       0.11      4.88
  2988  NC_037630.1/146364447-146364185      263       13      262     3'      0.37   0.826       0.01       0.09       0.11      4.88
  2989  NC_025211.1/32332599-32332821        223       27      265     3'      2.86   0.730       0.01       0.08       0.09      4.29
  2990  NW_025905632.1/92525-92352           174       90      266     5'      3.38   0.904       0.01       0.03       0.04      2.11
  2991  NC_037291.1/9576421-9576214          208       57      263     3'      4.84   0.869       0.01       0.06       0.07      3.46
  2992  NW_006262274.1/20519558-20519773     216       47      262     3'     -9.28   0.799       0.01       0.07       0.08      3.96
  2993  NC_021163.1/12965374-12965546        173       97      269  5'&3'     30.76   0.877       0.01       0.02       0.03      1.68
  2994  NW_003724284.1/60645-60894           250       25      267     3'     -1.26   0.814       0.01       0.11       0.12      5.46
  2995  NC_037264.1/15161231-15161393        163       97      260     5'      8.26   0.899       0.01       0.02       0.03      1.81
  2996  NC_035171.2/23085370-23085606        237       82      323  5'&3'    -11.91   0.829       0.01       0.04       0.06      2.83
  2997  NC_058518.1/427169079-427169367      289        1      277     3'      7.74   0.730       0.01       0.13       0.15      6.76
  2998  NW_018397254.1/10328338-10328554     217       39      266     3'      0.50   0.772       0.01       0.09       0.10      4.56
  2999  NC_029258.1/6061098-6061274          177       83      259     3'     39.43   0.957       0.01       0.03       0.04      2.17
  3000  NC_047650.1/30409764-30410004        241       27      269     3'     -0.28   0.800       0.01       0.13       0.15      6.12
  3001  NC_045130.1/12086148-12085994        155       89      243     3'     27.08   0.919       0.01       0.03       0.03      1.90
  3002  NC_063292.1/22743640-22743825        186       74      259  5'&3'      1.90   0.883       0.01       0.04       0.05      2.43
  3003  NC_053136.1/5255604-5255780          177       87      263     3'     32.72   0.886       0.01       0.03       0.04      2.12
  3004  NC_050104.1/18636666-18636491        176       72      248  5'&3'     28.64   0.956       0.01       0.05       0.06      2.78
  3005  NC_057922.1/14687153-14687325        173       87      259     3'      7.40   0.855       0.01       0.03       0.04      2.04
  3006  NW_015935315.1/32846-32652           195       56      258     3'     31.23   0.803       0.01       0.06       0.07      3.51
  3007  NC_037261.1/806315-806148            168       98      270  5'&3'     19.30   0.984       0.01       0.02       0.03      1.80
  3008  NC_030676.1/2206359-2206523          165       95      259     no      8.69   0.842       0.01       0.02       0.03      1.82
  3009  NC_063151.1/2613937-2614186          250        1      265     3'     -2.80   0.727       0.01       0.11       0.12      5.47
  3010  NC_023758.1/40988949-40988773        177       96      274  5'&3'      7.58   0.850       0.01       0.04       0.05      2.30
  3011  NW_012192960.1/354874-355051         178       79      262  5'&3'     21.65   0.894       0.01       0.03       0.04      2.28
  3012  NC_058524.1/535753033-535752781      253        9      258     3'     36.82   0.959       0.01       0.08       0.10      4.21
  3013  NC_053436.1/13646195-13646031        165       95      259     no      8.69   0.842       0.01       0.02       0.03      1.82
  3014  NC_037089.1/12067867-12068107        241        4      258     3'      1.25   0.734       0.01       0.12       0.13      5.41
  3015  NC_058140.1/18914322-18914566        245       13      261     3'     15.64   0.815       0.02       0.09       0.11      4.52
  3016  NC_030388.1/16883281-16883080        202       89      304  5'&3'     11.29   0.742       0.01       0.08       0.09      3.45
  3017  NW_019104491.1/945662-945482         181       82      262  5'&3'     21.58   0.917       0.01       0.03       0.04      2.17
  3018  NC_035437.2/129803299-129803059      241       18      259     3'     -2.50   0.850       0.01       0.09       0.10      4.69
  3019  NC_028351.1/10916102-10915934        169       97      265     5'      7.94   0.866       0.01       0.02       0.03      1.80
  3020  NC_061114.1/203691915-203691719      197       68      267     3'     20.35   0.915       0.01       0.05       0.06      2.92
  3021  NC_056629.1/35334431-35334255        177      108      291  5'&3'     10.81   0.858       0.01       0.05       0.06      2.86
  3022  NW_019258350.1/421-598               178       96      276  5'&3'     38.23   0.917       0.01       0.03       0.04      2.19
  3023  NC_021162.1/5671886-5671688          199       62      260     3'     20.57   0.891       0.01       0.04       0.05      2.50
  3024  NW_018748950.1/2005-1818             188       74      264  5'&3'     -2.10   0.900       0.01       0.04       0.05      2.78
  3025  NW_017353142.1/49296950-49297138     189       68      259     3'     23.52   0.927       0.01       0.04       0.05      2.77
  3026  NW_024063020.1/1984844-1985067       224       31      259     3'      8.12   0.867       0.01       0.10       0.11      4.77
  3027  NC_053049.1/40429412-40429228        185       96      280  5'&3'     18.90   0.948       0.01       0.03       0.04      2.23
  3028  NC_053038.2/504624140-504623983      158       85      242     3'     59.83   0.983       0.01       0.03       0.04      2.12
  3029  NC_057805.1/498406245-498406088      158       85      242     3'     59.83   0.983       0.01       0.03       0.04      2.12
  3030  NW_006238918.1/12889215-12889378     164       96      259     5'     11.44   0.966       0.01       0.02       0.03      1.73
  3031  NC_045128.1/43786657-43786458        200       55      258     3'     14.73   0.834       0.01       0.06       0.07      3.53
  3032  NC_030639.1/7328399-7328226          174       90      266     5'      3.38   0.904       0.01       0.03       0.04      2.11
  3033  NC_039916.1/40053601-40053389        213       57      273     3'     -1.15   0.784       0.01       0.05       0.06      2.92
  3034  NC_040044.1/33392584-33392372        213       57      273     3'     -1.15   0.784       0.01       0.05       0.06      2.92
  3035  NC_050100.1/180537444-180537217      228       26      263     3'     18.76   0.880       0.01       0.10       0.11      4.95
  3036  NC_040280.1/2948994-2948745          250       13      269     3'    -15.88   0.752       0.01       0.09       0.11      4.86
  3037  NC_052235.1/6620894-6620728          167       93      259     3'     -1.00   0.879       0.01       0.02       0.03      1.87
  3038  NC_039916.1/39981290-39981078        213       57      273     3'     -1.15   0.784       0.01       0.05       0.06      2.92
  3039  NC_033804.1/14880365-14880533        169       95      263     5'     26.23   0.935       0.01       0.02       0.03      1.78
  3040  NC_023165.2/5218098-5218275          178       82      259  5'&3'     31.42   0.939       0.01       0.04       0.05      2.40
  3041  NC_038047.1/38068799-38068995        197       69      268  5'&3'     13.46   0.822       0.01       0.06       0.07      3.25
  3042  NW_018921783.1/220260-220424         165       95      259     no      6.17   0.906       0.01       0.02       0.03      1.84
  3043  NC_030857.1/3264372-3264155          218       45      273     3'     -2.64   0.839       0.01       0.06       0.07      3.55
  3044  NC_030851.1/8399126-8399342          217       40      266     3'     -0.41   0.749       0.01       0.10       0.11      4.92
  3045  NW_025905235.1/95250-95003           248        3      261     3'     -0.33   0.663       0.01       0.11       0.12      5.53
  3046  NC_039901.1/29516529-29516797        269        2      263     3'     -3.03   0.810       0.01       0.09       0.10      4.68
  3047  NW_021637412.1/89519-89323           197       62      258     3'     -3.88   0.771       0.01       0.05       0.06      3.02
  3048  NC_035165.2/21224201-21223979        223       31      265     3'    -15.58   0.803       0.01       0.07       0.08      3.87
  3049  NC_025206.1/15539173-15539345        173       87      259     3'      0.86   0.885       0.01       0.03       0.04      2.08
  3050  NC_056754.1/10210515-10210753        239       20      261     3'      4.03   0.884       0.01       0.11       0.12      5.24
  3051  NC_027750.1/58362150-58362372        223       25      259     3'     -0.98   0.799       0.01       0.11       0.12      5.23
  3052  NC_063446.1/66369628-66369850        223       25      259     3'     -0.98   0.799       0.01       0.11       0.12      5.23
  3053  NC_023170.2/16758026-16757859        168       75      241  5'&3'     34.47   0.973       0.01       0.04       0.05      2.66
  3054  NC_063452.1/4798302-4798046          257       12      272     3'     23.50   0.820       0.01       0.09       0.10      4.72
  3055  NC_041792.1/19429316-19429069        248       13      268     3'     -1.01   0.842       0.01       0.08       0.10      4.48
  3056  NW_006256867.1/1096635-1096467       169       91      259     3'     -1.41   0.874       0.01       0.03       0.04      1.96
  3057  NW_024062900.1/15781375-15781123     253        3      261     3'    -14.29   0.689       0.01       0.09       0.10      4.75
  3058  NC_026660.2/5113361-5113522          162       96      260     5'     10.40   0.939       0.01       0.03       0.04      2.08
  3059  NW_019014662.1/1942207-1942375       169       97      264     5'      9.24   0.884       0.01       0.03       0.04      2.14
  3060  NC_050103.1/159948529-159948685      157       85      241     3'     30.66   0.902       0.01       0.03       0.04      2.06
  3061  NW_019268557.1/829331-829508         178       96      276  5'&3'      8.75   0.791       0.01       0.04       0.05      2.46
  3062  NW_024063537.1/142836-142585         252        6      263     3'     10.53   0.842       0.01       0.08       0.09      4.27
  3063  NC_041802.1/29998802-29998595        208       37      266     3'     -8.00   0.779       0.01       0.07       0.08      3.68
  3064  NC_053150.1/45728462-45728635        174       83      259     3'     38.89   0.965       0.01       0.03       0.04      1.98
  3065  NC_023758.1/22867241-22867601        361        2      364     3'     -4.71   0.620       0.02       0.28       0.30     11.55
  3066  NW_006238916.1/7028626-7028772       147      110      259     5'     27.29   0.941       0.01       0.03       0.04      1.82
  3067  NW_003302548.1/20351815-20351577     239        3      259     3'     27.70   0.784       0.01       0.11       0.13      5.34
  3068  NW_008920934.1/26325-26145           181       95      275  5'&3'      2.36   0.873       0.01       0.03       0.04      2.04
  3069  NC_056037.1/9742963-9743127          165       95      260     5'     29.06   0.949       0.01       0.03       0.03      1.81
  3070  NC_028358.1/41120686-41120522        165       94      258     3'      6.46   0.935       0.01       0.03       0.04      2.17
  3071  NC_052622.1/1238566-1238757          192       70      261  5'&3'     18.03   0.928       0.01       0.03       0.04      2.17
  3072  NC_012013.3/17256752-17256935        184       82      265  5'&3'     25.43   0.861       0.01       0.05       0.06      2.80
  3073  NC_063152.1/31464054-31464239        186       72      260  5'&3'     30.54   0.896       0.01       0.05       0.06      2.89
  3074  NW_021633066.1/122949-123114         166       95      260     5'      6.44   0.862       0.01       0.02       0.03      1.82
  3075  NW_025906876.1/61818-61987           170       97      266     5'     10.95   0.886       0.01       0.02       0.03      1.77
  3076  NC_061509.1/4950322-4950485          164       87      251     3'     38.61   0.863       0.01       0.03       0.04      2.15
  3077  NC_028356.1/27692375-27692617        243       13      262     3'      0.17   0.769       0.01       0.12       0.13      5.50
  3078  NC_056758.1/6743396-6743596          201       54      262     3'     -4.30   0.766       0.01       0.06       0.07      3.54
  3079  NC_025209.1/4777756-4777582          175       81      262  5'&3'     42.18   0.905       0.01       0.03       0.04      2.02
  3080  NW_017353147.1/2474969-2474792       178       82      259  5'&3'     13.95   0.897       0.01       0.04       0.05      2.34
  3081  NC_062968.1/47537600-47537415        186       68      260     3'     15.32   0.852       0.01       0.04       0.05      2.57
  3082  NC_057768.1/29658272-29658024        249       15      259     3'      6.83   0.826       0.01       0.09       0.10      4.64
  3083  NW_012161024.1/9613-9794             182       97      280  5'&3'      6.72   0.866       0.01       0.04       0.05      2.26
  3084  NW_009563531.1/28077-28268           192       71      262  5'&3'     23.86   0.986       0.01       0.03       0.04      2.31
  3085  NW_015814969.1/11874-12065           192       71      262  5'&3'     23.86   0.986       0.01       0.03       0.04      2.31
  3086  NC_012016.3/14133729-14133904        176       86      261     3'      6.93   0.904       0.01       0.03       0.04      2.16
  3087  NC_052395.1/31475740-31475952        213       56      266     3'     12.67   0.847       0.01       0.07       0.08      3.93
  3088  NC_028352.1/526037-526239            203       48      264     3'      0.44   0.844       0.01       0.07       0.08      4.07
  3089  NC_052619.1/66104839-66104651        189       62      252     3'     45.27   0.930       0.01       0.04       0.05      2.43
  3090  NC_052253.1/5553619-5553885          267        1      270     3'     -0.07   0.858       0.01       0.07       0.09      4.12
  3091  NC_061509.1/52582481-52582317        165       86      251     3'     37.55   0.862       0.01       0.03       0.04      2.17
  3092  NC_061508.1/304197523-304197323      201       68      268     3'     25.27   0.901       0.01       0.05       0.06      2.98
  3093  NC_061510.1/329428845-329429045      201       68      268     3'     25.27   0.901       0.01       0.05       0.06      2.98
  3094  NW_025999479.1/4651463-4651217       247        9      263     3'      3.81   0.776       0.01       0.11       0.12      5.60
  3095  NC_063450.1/49750017-49750190        174       86      259     3'      1.80   0.891       0.01       0.04       0.05      2.32
  3096  NC_041392.1/17914128-17913929        200       28      244     3'     40.57   0.912       0.01       0.11       0.12      5.30
  3097  NC_056623.1/141366099-141366276      178       86      265     3'     -8.27   0.850       0.01       0.03       0.04      2.18
  3098  NC_024803.2/3912891-3913106          216       40      260     3'      6.08   0.830       0.01       0.07       0.08      3.90
  3099  NC_063442.1/4202507-4202722          216       40      260     3'      6.08   0.830       0.01       0.07       0.08      3.90
  3100  NC_063260.1/9871840-9871593          248       18      264     3'     -7.82   0.823       0.01       0.09       0.10      4.70
  3101  NW_024062470.1/353670-353449         222       31      260     3'      6.38   0.848       0.01       0.09       0.10      4.38
  3102  NC_062965.1/11385897-11385732        166       96      260     5'     20.08   0.881       0.01       0.03       0.04      1.94
  3103  NW_019168470.1/25698044-25698245     202       59      260     3'      8.00   0.938       0.01       0.04       0.05      2.54
  3104  NC_045128.1/40853840-40854029        190       80      272  5'&3'      8.24   0.900       0.01       0.06       0.07      3.16
  3105  NW_018164532.1/163286-163448         163       85      248     3'     34.71   0.973       0.01       0.03       0.04      2.12
  3106  NW_007546268.1/890074-889852         223       28      259     3'     13.61   0.811       0.01       0.06       0.07      3.35
  3107  NC_023754.1/30652572-30652746        175       85      259     3'      0.33   0.905       0.01       0.03       0.04      2.04
  3108  NC_025210.1/33049459-33049746        288       12      265     3'    -17.71   0.729       0.01       0.15       0.17      7.09
  3109  NC_026660.2/30883696-30883860        165       89      259     3'      0.53   0.901       0.01       0.03       0.03      1.84
  3110  NC_052622.1/15683653-15683464        190       95      281  5'&3'     -0.91   0.814       0.01       0.04       0.05      2.38
  3111  NC_020497.1/22965034-22964785        250        2      259     3'     -1.78   0.670       0.01       0.10       0.11      5.04
  3112  NC_056047.1/10918705-10918506        200       56      260     3'      0.40   0.784       0.01       0.05       0.06      3.09
  3113  NW_018746210.1/391891-392093         203       60      265     3'     -5.19   0.834       0.01       0.05       0.06      3.12
  3114  NC_037540.1/6648635-6648838          204       56      261     3'     -7.95   0.856       0.01       0.04       0.05      2.54
  3115  NC_041393.1/420968695-420968886      192       72      263  5'&3'     40.99   0.927       0.01       0.03       0.04      2.42
  3116  NC_032019.1/608359-608163            197       56      259     3'     15.72   0.928       0.01       0.05       0.06      2.98
  3117  NC_012871.2/8502833-8502582          252       97      345     5'     -3.02   0.816       0.01       0.18       0.19      8.07
  3118  NC_026152.1/12855803-12856037        235       31      262     3'      0.93   0.870       0.01       0.08       0.10      4.48
  3119  NW_015954810.1/26859-26679           181       95      275  5'&3'      2.36   0.873       0.01       0.03       0.04      2.04
  3120  NC_020494.1/23183363-23183186        178      102      280  5'&3'     23.86   0.853       0.01       0.04       0.05      2.55
  3121  NC_052615.1/31161623-31161393        231        1      245     3'     23.33   0.739       0.01       0.15       0.16      6.99
  3122  NC_045127.1/48243016-48243197        182       59      240     3'     25.00   0.887       0.01       0.05       0.06      3.15
  3123  NC_058142.1/18507159-18507399        241       19      262     3'      1.66   0.705       0.01       0.11       0.12      5.29
  3124  NC_056003.1/53633887-53633704        184       85      268     3'     30.17   0.910       0.01       0.02       0.03      1.84
  3125  NC_057766.1/34478162-34478380        219       46      260     3'     -3.93   0.818       0.01       0.05       0.06      3.20
  3126  NC_063287.1/5578622-5578465          158      109      272  5'&3'     15.75   0.903       0.01       0.04       0.04      2.23
  3127  NC_056048.1/9077836-9078001          166       97      262     5'     22.80   0.910       0.01       0.03       0.03      1.84
  3128  NC_041794.1/33966906-33966724        183       81      268  5'&3'      7.80   0.908       0.01       0.03       0.04      2.06
  3129  NW_017353144.1/18481938-18482116     179       81      259  5'&3'     13.84   0.881       0.01       0.02       0.03      1.91
  3130  NC_055991.1/52575058-52574890        169       74      242  5'&3'     38.16   0.914       0.01       0.04       0.05      2.72
  3131  NC_030641.1/6594942-6595117          176       86      260     3'     19.07   0.884       0.01       0.03       0.04      1.99
  3132  NC_057813.1/416238243-416238432      190       74      263  5'&3'     37.21   0.947       0.01       0.04       0.05      2.65
  3133  NC_026655.2/19989024-19989187        164       95      258     3'     22.25   0.903       0.01       0.03       0.03      1.90
  3134  NC_040036.1/35706517-35706779        263        6      263     3'     -4.37   0.787       0.01       0.10       0.11      4.94
  3135  NW_003302552.1/1038701-1038530       172       88      259     3'      8.12   0.897       0.01       0.03       0.04      2.03
  3136  NC_028357.1/41976350-41976524        175       96      271  5'&3'      5.59   0.760       0.01       0.04       0.04      2.27
  3137  NC_052622.1/1126299-1126490          192       71      262  5'&3'      6.60   0.949       0.01       0.04       0.05      2.65
  3138  NW_020874292.1/16611334-16611091     244        5      266     3'     -3.80   0.777       0.01       0.09       0.11      4.79
  3139  NC_056039.1/31796900-31797074        175       92      270  5'&3'     18.61   0.854       0.01       0.04       0.05      2.33
  3140  NW_025906406.1/37837-38053           217       42      262     3'      6.16   0.827       0.01       0.10       0.11      4.75
  3141  NC_056052.1/24306950-24306777        174       86      259     3'      0.27   0.852       0.01       0.04       0.05      2.27
  3142  NC_058522.1/1302184-1302390          207       40      260     3'      8.24   0.773       0.01       0.08       0.09      4.08
  3143  NC_024802.2/5202626-5202799          174       81      260  5'&3'     16.00   0.928       0.01       0.03       0.04      2.20
  3144  NC_053037.2/58480350-58480570        221       43      260     3'      3.77   0.737       0.01       0.08       0.09      4.13
  3145  NC_057802.1/55326577-55326797        221       43      260     3'      3.77   0.737       0.01       0.07       0.08      4.13
  3146  NC_044917.1/13762370-13762196        175       88      262     3'      1.79   0.941       0.01       0.03       0.04      2.06
  3147  NC_040288.1/32297952-32297789        164       96      259     5'     23.61   0.936       0.01       0.02       0.03      1.66
  3148  NW_017721197.1/23331-23146           186       78      263  5'&3'      7.09   0.954       0.01       0.04       0.05      2.38
  3149  NC_030669.1/116077950-116078217      268       13      311     3'     12.55   0.872       0.01       0.15       0.17      7.03
  3150  NC_023753.1/3863083-3862898          186       79      271  5'&3'      8.66   0.712       0.01       0.05       0.06      2.83
  3151  NC_038048.1/37039646-37039427        220       42      257     3'     12.96   0.791       0.01       0.12       0.13      5.71
  3152  NW_009532632.1/9730-9942             213       56      268     3'      9.65   0.934       0.01       0.04       0.05      2.55
  3153  NW_015919452.1/7382-7594             213       56      268     3'      9.65   0.934       0.01       0.04       0.05      2.55
  3154  NC_053150.1/38572900-38573084        185       82      266  5'&3'     17.21   0.853       0.01       0.04       0.04      2.31
  3155  NC_028357.1/39087784-39087598        187       76      265  5'&3'     -2.52   0.904       0.01       0.04       0.05      2.54
  3156  NC_052493.1/22611-22446              166       94      259     3'     15.05   0.856       0.01       0.02       0.03      1.69
  3157  NC_038251.2/6814092-6813932          161       97      259     5'     15.03   0.899       0.01       0.04       0.04      2.33
  3158  NC_062970.1/44102700-44102900        201       68      274     3'      8.33   0.845       0.01       0.05       0.06      3.14
  3159  NW_019167915.1/8344250-8344427       178       84      264     3'     11.39   0.897       0.01       0.03       0.04      2.30
  3160  NC_041803.1/43864835-43864998        164       87      259     3'      6.47   0.873       0.01       0.04       0.05      2.33
  3161  NW_019268539.1/3551612-3551398       215       83      293     3'      5.39   0.863       0.01       0.09       0.10      4.51
  3162  NC_028648.1/79072499-79072274        226       71      295  5'&3'     -2.27   0.899       0.01       0.06       0.08      3.75
  3163  NW_018742418.1/5897014-5897231       218       26      259     3'      4.51   0.824       0.01       0.09       0.10      4.55
  3164  NC_055987.1/178517373-178517539      167       76      242  5'&3'     37.53   0.912       0.01       0.05       0.06      3.01
  3165  NC_035161.2/5401214-5401419          206       58      265     3'     -1.11   0.829       0.01       0.04       0.05      2.81
  3166  NW_017673597.1/11516-11730           215       56      275     3'      8.50   0.906       0.01       0.04       0.05      2.67
  3167  NC_050101.1/94458631-94458408        224       33      258     3'     19.68   0.832       0.01       0.09       0.10      4.52
  3168  NC_064022.1/6422311-6422459          149      112      260     5'     40.66   0.898       0.01       0.03       0.04      1.83
  3169  NW_024062882.1/4797864-4797679       186       71      259  5'&3'      7.81   0.866       0.01       0.04       0.05      2.52
  3170  NW_017357187.1/1974-1820             155       73      230  5'&3'     32.64   0.953       0.01       0.04       0.05      2.49
  3171  NC_026159.1/8474572-8474741          170       90      259     3'      5.81   0.958       0.01       0.03       0.03      1.88
  3172  NW_023271247.1/813413-813253         161       99      259     5'     20.56   0.949       0.01       0.04       0.05      2.48
  3173  NC_053140.1/57215510-57215314        197       70      270  5'&3'      3.76   0.850       0.01       0.06       0.07      3.37
  3174  NW_019014686.1/1597817-1597643       175       86      260     3'     20.41   0.880       0.01       0.03       0.04      2.13
  3175  NC_052397.1/18269081-18269271        191       57      261     3'     31.81   0.851       0.01       0.06       0.07      3.51
  3176  NC_052481.1/3326531-3326365          167       93      259     3'     14.87   0.857       0.01       0.02       0.03      1.69
  3177  NW_020874406.1/24190782-24190556     227       31      268     3'      4.75   0.744       0.01       0.10       0.11      5.06
  3178  NC_023046.1/27102377-27102210        168       95      262     5'     17.31   0.910       0.01       0.03       0.04      2.16
  3179  NC_020493.1/16862661-16862854        194       68      259     3'      1.23   0.843       0.01       0.04       0.05      2.72
  3180  NC_038256.2/39240982-39240762        221       33      266     3'      6.93   0.866       0.01       0.08       0.09      4.17
  3181  NC_041021.1/42324454-42324234        221       33      266     3'      6.93   0.866       0.01       0.08       0.09      4.17
  3182  NW_023590661.1/77974-78140           167       94      260     no      8.72   0.977       0.01       0.03       0.04      2.15
  3183  NC_055995.1/133240761-133240934      174       89      263     3'     17.67   0.860       0.01       0.03       0.04      2.23
  3184  NC_056041.1/11301591-11301386        206       60      271     3'      0.76   0.787       0.01       0.06       0.07      3.26
  3185  NW_023271201.1/1334586-1334750       165       95      259     no     19.14   0.953       0.01       0.02       0.03      1.89
  3186  NC_052481.1/2831899-2831733          167       93      259     3'     14.87   0.857       0.01       0.02       0.03      1.69
  3187  NC_052481.1/2870736-2870570          167       93      259     3'     14.87   0.857       0.01       0.02       0.03      1.69
  3188  NW_021636320.1/142386-142575         190       74      263  5'&3'     27.59   0.868       0.01       0.05       0.06      2.84
  3189  NC_012021.3/15376158-15375963        196       59      259     3'     13.24   0.859       0.01       0.06       0.07      3.43
  3190  NC_048445.1/5393210-5393405          196       59      259     3'     13.24   0.859       0.01       0.06       0.07      3.43
  3191  NC_056623.1/16804179-16804007        173       89      261     3'     25.74   0.956       0.01       0.02       0.03      1.77
  3192  NC_054600.1/27806129-27806383        255       15      283     3'      9.71   0.826       0.01       0.15       0.17      6.94
  3193  NC_053041.2/493623013-493622779      235       18      258     3'     21.16   0.796       0.01       0.10       0.12      5.29
  3194  NC_057814.1/494757562-494757328      235       18      258     3'     21.16   0.796       0.01       0.11       0.12      5.29
  3195  NC_035174.2/28290531-28290308        224       62      295     3'    -12.87   0.755       0.01       0.12       0.13      5.93
  3196  NW_011499846.1/232432-232176         257        3      266     3'      0.27   0.787       0.01       0.14       0.15      6.25
  3197  NC_027755.1/35258653-35258831        179       81      259  5'&3'     15.56   0.898       0.01       0.03       0.04      2.16
  3198  NW_024062618.1/2563199-2563026       174       96      273  5'&3'      4.95   0.806       0.01       0.04       0.05      2.34
  3199  NC_029793.2/16220862-16221048        187      110      298  5'&3'      2.04   0.846       0.01       0.06       0.07      3.26
  3200  NC_037636.1/145137174-145137360      187      110      298  5'&3'      2.04   0.846       0.01       0.06       0.07      3.26
  3201  NC_061512.1/59487709-59487940        232        3      261     3'      8.79   0.660       0.01       0.14       0.15      6.26
  3202  NW_007546319.1/2273451-2273291       161       96      259     5'      6.11   0.870       0.01       0.03       0.04      2.04
  3203  NC_063159.1/11019570-11019762        193       67      259     3'     24.40   0.923       0.01       0.04       0.05      2.54
  3204  NW_019167838.1/8952942-8952771       172       89      260     3'     19.36   0.827       0.01       0.04       0.05      2.48
  3205  NC_035440.2/49574222-49574416        195       65      259     3'      1.76   0.895       0.01       0.03       0.04      2.33
  3206  NC_037542.1/13583870-13583706        165       95      259     no     24.07   0.972       0.01       0.02       0.03      1.82
  3207  NW_010961290.1/498910-498745         166       94      259     3'     14.95   0.899       0.01       0.03       0.04      2.18
  3208  NC_028358.1/41169567-41169774        208       56      270     3'     -7.53   0.755       0.01       0.05       0.06      3.03
  3209  NW_024062162.1/31552-31343           210       47      260     3'     -3.40   0.817       0.01       0.09       0.10      4.55
  3210  NW_003302550.1/19860355-19860554     200       58      260     3'     -6.20   0.919       0.01       0.05       0.06      2.96
  3211  NC_032016.1/18020563-18020394        170       94      268  5'&3'      1.42   0.892       0.01       0.03       0.04      2.03
  3212  NC_054599.1/13907756-13907519        238       24      262     3'      8.73   0.845       0.01       0.07       0.08      3.93
  3213  NC_054607.1/567873-568046            174       86      259     3'     13.14   0.945       0.01       0.03       0.03      1.91
  3214  NC_027749.1/50838634-50838805        172       87      258     3'     14.58   0.842       0.01       0.03       0.04      2.21
  3215  NC_037253.1/27727606-27727417        190       97      297  5'&3'     14.48   0.871       0.01       0.06       0.07      3.20
  3216  NC_038241.2/1668384-1668566          183       77      259  5'&3'      9.81   0.937       0.01       0.04       0.05      2.85
  3217  NC_041006.1/1662913-1663095          183       77      259  5'&3'      9.81   0.937       0.01       0.05       0.05      2.85
  3218  NW_025909879.1/42380-42555           176       86      260     3'     19.07   0.884       0.01       0.03       0.04      1.99
  3219  NC_060061.1/47073723-47073568        156      101      259     5'     18.14   0.959       0.01       0.02       0.03      1.69
  3220  NW_008979929.1/60256-60041           216       56      276     3'     -1.10   0.859       0.01       0.04       0.05      2.47
  3221  NC_030645.1/30540593-30540806        214       45      259     3'     -1.41   0.856       0.01       0.06       0.07      3.50
  3222  NW_006262075.1/1510042-1510207       166       96      261     5'     15.12   0.904       0.01       0.03       0.04      2.09
  3223  NC_029785.2/110731-110895            165      104      274  5'&3'      5.21   0.825       0.01       0.03       0.04      2.13
  3224  NC_037628.1/1800400-1800236          165      104      274  5'&3'      5.21   0.825       0.01       0.03       0.04      2.13
  3225  NW_015899026.1/15833-16048           216       56      276     3'     -1.10   0.859       0.01       0.04       0.05      2.47
  3226  NW_017984584.1/93445-93283           163       93      266     5'      2.25   0.873       0.01       0.04       0.05      2.51
  3227  NC_048267.1/35186976-35187132        157       85      241     3'     33.17   0.924       0.01       0.03       0.03      1.92
  3228  NW_021478039.1/658-452               207       52      261     3'     -2.97   0.720       0.01       0.08       0.09      4.29
  3229  NC_030850.1/5677459-5677625          167       95      261     5'     13.23   0.928       0.01       0.04       0.05      2.52
  3230  NC_044926.1/283616-283442            175       96      270  5'&3'     12.92   0.930       0.01       0.02       0.03      1.71
  3231  NC_026933.1/60391377-60391213        165       96      260     5'     14.22   0.972       0.01       0.03       0.04      1.98
  3232  NC_025696.1/8955530-8955338          193       68      259     3'      8.40   0.886       0.01       0.05       0.06      3.00
  3233  NW_014543108.1/716717-716883         167       95      261     5'     12.77   0.909       0.01       0.03       0.04      2.06
  3234  NC_026935.1/35191790-35191951        162       99      260     5'     33.11   0.944       0.01       0.04       0.05      2.52
  3235  NC_064284.1/12135468-12135275        194       63      259     3'     32.16   0.951       0.01       0.04       0.05      2.62
  3236  NW_019104550.1/1081764-1081467       298       34      359     3'      4.25   0.754       0.01       0.22       0.24      9.69
  3237  NC_036640.1/12929216-12929416        201       55      265     3'      9.21   0.855       0.01       0.06       0.07      3.35
  3238  NC_056033.1/37181216-37181380        165       96      260     5'      9.45   0.860       0.01       0.02       0.03      1.72
  3239  NC_028454.1/35697295-35697451        157       85      241     3'     33.17   0.924       0.01       0.03       0.04      1.92
  3240  NC_030672.1/96220355-96220533        179       97      277  5'&3'      5.51   0.819       0.01       0.03       0.04      2.10
  3241  NC_055986.1/46624415-46624584        170       73      242  5'&3'     36.01   0.917       0.01       0.04       0.05      2.65
  3242  NC_055999.1/65375682-65375859        178       73      250  5'&3'     42.88   0.937       0.01       0.05       0.06      2.84
  3243  NC_057923.1/59788680-59788486        195       63      260     3'    -12.32   0.823       0.01       0.06       0.07      3.36
  3244  NW_011500093.1/44331-44167           165       95      259     no     18.54   0.953       0.01       0.02       0.03      1.90
  3245  NC_041010.1/46295810-46295989        180       80      261  5'&3'      5.57   0.841       0.01       0.03       0.04      2.06
  3246  NC_024803.2/39619314-39619477        164       96      260     5'     11.15   0.890       0.01       0.03       0.04      1.95
  3247  NW_024062466.1/8409-8195             215       39      260     3'     28.74   0.849       0.01       0.06       0.07      3.35
  3248  NW_021318635.1/107743-107548         196       67      268     3'      8.53   0.833       0.01       0.07       0.08      3.82
  3249  NC_052622.1/1206811-1207002          192       71      262  5'&3'     15.96   0.913       0.01       0.04       0.05      2.52
  3250  NC_063442.1/39494461-39494624        164       96      260     5'     11.15   0.890       0.01       0.03       0.04      1.95
  3251  NC_053434.1/830061-830277            217       43      260     3'     10.69   0.789       0.01       0.08       0.09      4.26
  3252  NC_003071.7/9580588-9580417          172       88      259     3'      2.88   0.921       0.01       0.03       0.04      2.09
  3253  NC_052619.1/32658805-32658561        245       21      273     3'      9.58   0.895       0.01       0.09       0.10      4.98
  3254  NC_047654.1/16375349-16375146        204       59      263     3'      2.29   0.828       0.01       0.04       0.05      2.42
  3255  NW_021633078.1/98375-98538           164       96      259     5'      3.86   0.858       0.01       0.02       0.03      1.87
  3256  NC_035434.2/90907588-90907791        204       61      265     3'     -2.13   0.840       0.01       0.06       0.07      3.22
  3257  NC_039363.1/94898463-94898299        165       98      263     5'     14.81   0.814       0.01       0.03       0.04      1.94
  3258  NC_033801.1/2911812-2912000          189       75      263  5'&3'      4.11   0.823       0.01       0.04       0.05      2.70
  3259  NC_053136.1/38617026-38616842        185       78      267  5'&3'      7.15   0.930       0.01       0.05       0.06      2.89
  3260  NC_030667.1/104188425-104188244      182       70      255  5'&3'     17.79   0.952       0.01       0.04       0.05      2.60
  3261  NC_053434.1/8223827-8224008          182       70      255  5'&3'     17.79   0.952       0.01       0.04       0.05      2.60
  3262  NC_052349.1/5717150-5717319          170       90      259     3'      6.50   0.971       0.01       0.03       0.04      1.97
  3263  NW_007546281.1/5446368-5446614       247       13      261     3'     10.56   0.818       0.01       0.09       0.11      4.90
  3264  NC_027753.1/33887180-33887356        177       82      258  5'&3'     13.22   0.912       0.01       0.04       0.05      2.48
  3265  NC_063449.1/41639251-41639427        177       82      258  5'&3'     13.22   0.912       0.01       0.04       0.05      2.48
  3266  NC_061864.1/8068259-8068073          187       76      265  5'&3'      9.12   0.822       0.01       0.05       0.06      2.85
  3267  NC_061864.1/8100965-8100779          187       76      265  5'&3'      9.12   0.822       0.01       0.05       0.06      2.85
  3268  NC_026659.2/31724831-31724622        210       47      260     3'     12.26   0.850       0.01       0.07       0.08      3.54
  3269  NW_021319083.1/23174468-23174226     243       13      270     3'     -7.41   0.721       0.01       0.10       0.11      4.81
  3270  NW_021636778.1/25401-25215           187       76      272  5'&3'      7.13   0.807       0.01       0.07       0.08      3.54
  3271  NW_008906696.1/6257-6430             174       86      259     3'     18.85   0.899       0.01       0.02       0.03      1.84
  3272  NC_029791.2/104468937-104469137      201       48      267     3'      3.38   0.770       0.01       0.09       0.10      4.19
  3273  NC_037634.1/111794930-111795130      201       48      267     3'      3.38   0.770       0.01       0.09       0.10      4.19
  3274  NC_012007.3/206027-206246            220       38      260     3'    -11.92   0.865       0.01       0.06       0.07      3.45
  3275  NW_024062757.1/270912-270721         192       67      261     3'     24.04   0.958       0.01       0.06       0.07      3.43
  3276  NW_017353142.1/4611094-4610955       140      126      265     5'     16.05   0.873       0.01       0.04       0.04      2.36
  3277  NC_040280.1/27785000-27785257        258        2      284     3'     17.96   0.859       0.01       0.18       0.19      7.69
  3278  NC_025995.1/55818734-55818914        181       61      242     3'     35.55   0.894       0.01       0.05       0.06      2.86
  3279  NC_036650.1/416386-416139            248       10      265     3'      5.00   0.804       0.01       0.09       0.10      4.80
  3280  NC_024797.2/13418809-13418972        164       96      259     5'     18.58   0.904       0.01       0.02       0.03      1.68
  3281  NC_063436.1/13045470-13045633        164       96      259     5'     18.58   0.904       0.01       0.02       0.03      1.68
  3282  NW_019268531.1/1218581-1218778       198       59      259     3'     10.50   0.878       0.01       0.08       0.09      3.99
  3283  NC_053039.2/2576073-2575861          213       76      282  5'&3'     10.66   0.839       0.01       0.10       0.11      5.00
  3284  NW_022196027.1/141948-141770         179       82      260  5'&3'      4.34   0.923       0.01       0.03       0.04      2.20
  3285  NW_019272032.1/3379482-3379277       206       47      258     3'     10.75   0.864       0.01       0.06       0.07      3.79
  3286  NW_017353147.1/12528196-12528052     145      114      258     5'     29.13   0.905       0.01       0.03       0.04      1.96
  3287  NC_061508.1/103519367-103519589      223       22      246     3'      5.27   0.819       0.01       0.15       0.16      6.77
  3288  NC_025999.1/11150351-11150166        186       83      271     3'      7.44   0.883       0.01       0.03       0.04      2.04
  3289  NC_057768.1/31921661-31921822        162       96      257     3'     23.72   0.955       0.01       0.04       0.05      2.52
  3290  NC_057795.1/44562243-44562026        218       25      249     3'     22.64   0.755       0.01       0.11       0.13      5.47
  3291  NC_053433.1/3041054-3041232          179       97      277  5'&3'      4.64   0.834       0.01       0.03       0.04      2.11
  3292  NW_013617693.1/14652-14453           200       64      270     3'      7.43   0.820       0.01       0.06       0.07      3.28
  3293  NC_058144.1/881946-881781            166       94      259     3'     12.78   0.894       0.01       0.02       0.03      1.62
  3294  NC_030674.1/54016403-54016629        227       32      259     3'     14.96   0.758       0.01       0.10       0.11      4.76
  3295  NC_035162.2/2461034-2460847          188       69      259  5'&3'      3.90   0.801       0.01       0.04       0.05      2.78
  3296  NC_057925.1/11633947-11633762        186       79      268  5'&3'    -11.68   0.787       0.01       0.04       0.05      2.44
  3297  NW_019167960.1/14495216-14494993     224       36      263     3'     18.70   0.866       0.01       0.06       0.07      3.40
  3298  NC_023752.1/44445601-44445404        198       63      260     3'     17.44   0.951       0.01       0.04       0.05      2.78
  3299  NC_027754.1/560428-560597            170       85      260     3'     18.14   0.885       0.01       0.04       0.05      2.43
  3300  NC_062968.1/52784046-52784215        170       90      259     3'      7.22   0.926       0.01       0.02       0.03      1.74
  3301  NW_021637052.1/924376-924548         173       90      267     5'      3.94   0.927       0.01       0.03       0.03      1.91
  3302  NC_025687.1/10148698-10148876        179       78      259  5'&3'     36.25   0.922       0.01       0.03       0.04      2.21
  3303  NC_053145.1/47178759-47178542        218       45      267     3'     12.46   0.870       0.01       0.07       0.08      3.74
  3304  NW_019272029.1/41610-41781           172       88      259     3'      5.56   0.929       0.01       0.03       0.04      1.93
  3305  NC_041805.1/5380631-5380465          167       93      260     3'     -3.48   0.886       0.01       0.03       0.03      1.92
  3306  NC_061509.1/228068763-228068967      205       64      270     3'    -10.44   0.815       0.01       0.06       0.07      3.33
  3307  NC_033629.1/100805-100980            176       68      243     3'     24.32   0.978       0.01       0.03       0.04      2.31
  3308  NW_016114922.1/292705-292918         214       38      259     3'      8.33   0.825       0.01       0.09       0.10      4.43
  3309  NC_058147.1/5311106-5311323          218       41      259     3'     26.54   0.899       0.01       0.06       0.07      3.40
  3310  NW_021633284.1/3368-3196             173       90      267     5'      3.94   0.927       0.01       0.03       0.03      1.91
  3311  NW_021637053.1/14716-14888           173       90      267     5'      3.94   0.927       0.01       0.03       0.03      1.91
  3312  NW_018931474.1/131169-131447         279       10      303     3'    -17.58   0.710       0.01       0.20       0.21      8.69
  3313  NW_021633275.1/2086-2258             173       90      267     5'      3.94   0.927       0.01       0.02       0.03      1.91
  3314  NW_021634893.1/15928-16092           165       95      259     no     -3.85   0.857       0.01       0.03       0.03      1.87
  3315  NW_017671931.1/166891-166718         174       86      259     3'     20.88   0.921       0.01       0.02       0.03      1.85
  3316  NW_019268546.1/900184-900028         157       96      252     3'      7.66   0.955       0.01       0.03       0.04      2.09
  3317  NW_017353140.1/36772046-36772223     178       86      264     3'     10.03   0.939       0.01       0.03       0.04      2.21
  3318  NW_018921566.1/33052-33226           175       87      260     3'     12.17   0.904       0.01       0.04       0.04      2.32
  3319  NC_041386.1/3060388-3060183          206        3      219     3'     48.40   0.879       0.01       0.06       0.07      3.54
  3320  NC_053025.1/579686506-579686301      206        3      219     3'     48.40   0.879       0.01       0.06       0.07      3.54
  3321  NW_025901563.1/5642-5809             168      100      271  5'&3'      6.12   0.951       0.01       0.04       0.05      2.40
  3322  NW_022196316.1/403770-403599         172       90      261     3'     -9.73   0.874       0.01       0.03       0.03      1.86
  3323  NC_057767.1/11428366-11428538        173       87      259     3'     10.31   0.813       0.01       0.03       0.04      1.99
  3324  NC_052617.1/5815391-5815551          161       99      259     5'     12.37   0.967       0.01       0.05       0.05      2.57
  3325  NC_012016.3/5157755-5157942          188       87      280     3'     12.91   0.781       0.01       0.05       0.06      2.97
  3326  NC_052242.1/11945856-11946038        183       80      262  5'&3'     16.64   0.866       0.01       0.03       0.04      2.20
  3327  NW_025915001.1/22642-22854           213       21      250     3'      3.85   0.812       0.01       0.10       0.11      4.97
  3328  NW_024063347.1/1622614-1622433       182       78      259  5'&3'      5.08   0.885       0.01       0.03       0.04      2.23
  3329  NC_025701.1/17521042-17520866        177       78      255  5'&3'     13.05   0.952       0.01       0.04       0.05      2.77
  3330  NC_026658.2/20753123-20753319        197       55      259     3'     26.10   0.944       0.01       0.05       0.06      2.87
  3331  NC_028648.1/79068007-79068210        204       68      273     3'     -0.11   0.949       0.01       0.04       0.06      2.85
  3332  NC_063261.1/14374033-14374279        247       13      275     3'     -2.11   0.861       0.01       0.10       0.11      5.12
  3333  NC_052612.1/27494033-27493842        192       49      242     3'     22.62   0.814       0.01       0.07       0.08      3.95
  3334  NC_027754.1/561172-561341            170       85      260     3'     18.14   0.885       0.01       0.04       0.05      2.43
  3335  NC_061510.1/59333968-59334184        217       12      231     3'     26.53   0.728       0.01       0.13       0.15      6.49
  3336  NC_056625.1/40633642-40633806        165       94      258     3'     21.74   0.967       0.01       0.02       0.03      1.72
  3337  NC_052622.1/38403363-38403598        236       24      271     3'     15.88   0.918       0.01       0.12       0.14      5.69
  3338  NC_035440.2/149360058-149359822      237       22      259     3'      8.49   0.780       0.01       0.09       0.10      4.37
  3339  NW_010968608.1/612366-612574         209       66      276     3'     -9.05   0.815       0.01       0.05       0.06      3.09
  3340  NW_010358777.1/457713-457524         190       75      264  5'&3'     -6.75   0.936       0.01       0.04       0.05      2.73
  3341  NC_045134.1/25916613-25916793        181       80      260  5'&3'      1.07   0.886       0.01       0.03       0.04      2.29
  3342  NC_053428.1/27598031-27598206        176       84      259     3'      9.99   0.885       0.01       0.03       0.04      2.16
  3343  NC_027755.1/35305372-35305535        164       96      260     5'     11.06   0.928       0.01       0.03       0.04      1.96
  3344  NC_032009.1/30918972-30919136        165       95      259     no     18.62   0.941       0.01       0.02       0.03      1.79
  3345  NC_052481.1/3269668-3269502          167       93      259     3'      8.63   0.855       0.01       0.02       0.03      1.71
  3346  NC_023167.2/13473480-13473248        233       37      268     3'     29.70   0.877       0.01       0.10       0.11      4.92
  3347  NC_058144.1/4922807-4922970          164       96      262     5'     -1.12   0.807       0.01       0.03       0.04      1.97
  3348  NW_017619497.1/9246376-9246196       181       83      263     3'     -7.49   0.800       0.01       0.03       0.04      2.09
  3349  NW_010960187.1/6719530-6719338       193       64      259     3'     -7.01   0.821       0.01       0.04       0.05      2.66
  3350  NC_060061.1/10177201-10177361        161       96      257     3'     16.62   0.959       0.01       0.02       0.03      1.74
  3351  NC_028639.1/65659932-65660135        204       54      259     3'     28.32   0.928       0.01       0.05       0.06      2.98
  3352  NW_018745737.1/1505867-1505677       191       72      265  5'&3'     -5.08   0.844       0.01       0.03       0.04      2.34
  3353  NC_025686.1/10118016-10117851        166       95      260     5'      5.80   0.966       0.01       0.02       0.03      1.84
  3354  NW_010960187.1/2724841-2724669       173       86      259     3'      5.61   0.869       0.01       0.03       0.04      2.16
  3355  NC_061868.1/44335474-44335269        206       44      261     3'     16.34   0.849       0.01       0.07       0.08      3.76
  3356  NC_061864.1/8122390-8122203          188       76      273  5'&3'      9.62   0.805       0.01       0.05       0.06      2.87
  3357  NW_008885358.1/48427-48625           199       63      261     3'     -3.77   0.890       0.01       0.04       0.05      2.62
  3358  NW_015917352.1/35173-34975           199       63      261     3'     -3.77   0.890       0.01       0.04       0.05      2.62
  3359  NW_022060528.1/304039-303855         185       77      265  5'&3'     -7.08   0.869       0.01       0.04       0.05      2.34
  3360  NC_056040.1/12443561-12443358        204       64      270     3'      2.78   0.838       0.01       0.05       0.06      2.75
  3361  NW_023591353.1/36596-36803           208       84      289     3'     -0.98   0.797       0.01       0.05       0.06      2.84
  3362  NW_009534323.1/19177-19352           176       96      274  5'&3'     16.38   0.831       0.01       0.03       0.04      2.17
  3363  NW_015803881.1/4578-4403             176       96      274  5'&3'     16.38   0.831       0.01       0.03       0.04      2.17
  3364  NC_056007.1/81353656-81353460        197       68      265     3'      5.16   0.906       0.01       0.07       0.08      3.90
  3365  NW_010358342.1/163635-163803         169       93      266     5'     11.61   0.888       0.01       0.03       0.04      2.06
  3366  NC_025686.1/25709795-25709650        146      112      260     5'     16.83   0.865       0.01       0.03       0.04      1.93
  3367  NC_055987.1/101693868-101694036      169       73      241  5'&3'     37.02   0.945       0.01       0.04       0.05      2.61
  3368  NC_045146.1/22964260-22964461        202       60      264     3'     -8.84   0.822       0.01       0.06       0.07      3.27
  3369  NC_033635.1/1900827-1900579          249       13      266     3'      5.17   0.732       0.01       0.11       0.12      5.51
  3370  NW_017890653.1/9414-9166             249       13      266     3'      5.17   0.732       0.01       0.11       0.12      5.51
  3371  NW_018921541.1/299968-299754         215       54      263     3'     -5.07   0.746       0.01       0.08       0.10      4.24
  3372  NW_018921424.1/36472-36618           147      111      261     5'      9.24   0.915       0.01       0.03       0.04      1.92
  3373  NC_023173.2/16402532-16402298        235       32      267     3'    -14.18   0.701       0.01       0.09       0.10      4.55
  3374  NC_039362.1/170003718-170003490      229       20      259     3'      9.20   0.815       0.01       0.09       0.10      4.71
  3375  NC_053438.1/68226157-68225993        165       96      260     5'     13.77   0.968       0.01       0.03       0.04      1.98
  3376  NC_047655.1/19285937-19285762        176       86      260     3'     12.55   0.913       0.01       0.04       0.05      2.37
  3377  NC_040283.1/7171248-7171079          170       95      264     5'      6.82   0.876       0.01       0.03       0.04      2.11
  3378  NW_020874439.1/26507795-26507960     166       95      260     5'     26.51   0.891       0.01       0.03       0.04      1.89
  3379  NW_024063102.1/873715-873892         178       83      261     3'     -6.13   0.782       0.01       0.04       0.04      2.34
  3380  NW_019167915.1/5953369-5953561       193       73      272  5'&3'     -4.14   0.798       0.01       0.04       0.05      2.42
  3381  NW_009524413.1/32462-32670           209       48      259     3'     12.26   0.876       0.01       0.06       0.07      3.47
  3382  NC_032020.1/10876769-10876601        169       97      269  5'&3'      5.64   0.849       0.01       0.05       0.06      2.96
  3383  NW_017725237.1/21346-21514           169       97      269  5'&3'      5.64   0.849       0.01       0.05       0.06      2.96
  3384  NC_055996.1/105322090-105321850      241       10      261     3'     17.51   0.817       0.01       0.08       0.10      4.35
  3385  NC_048266.1/37794224-37794475        252        3      263     3'     44.18   0.752       0.01       0.10       0.11      5.12
  3386  NC_023170.2/12743200-12743385        186       80      265  5'&3'     15.82   0.920       0.01       0.03       0.04      2.31
  3387  NC_025212.1/20653124-20653328        205       37      239     3'     33.16   0.873       0.01       0.11       0.12      5.16
  3388  NC_040285.1/3255938-3256167          230       40      268     3'      9.00   0.911       0.01       0.09       0.11      4.62
  3389  NC_041801.1/8971438-8971694          257        1      263     3'     -4.68   0.785       0.01       0.08       0.09      4.20
  3390  NC_055987.1/25262393-25262230        164       74      237  5'&3'     46.00   0.967       0.01       0.04       0.05      2.67
  3391  NC_058524.1/40194344-40194571        228       25      267     3'      2.41   0.755       0.01       0.20       0.21      8.60
  3392  NC_058141.1/19768901-19768736        166       93      258     3'     17.98   0.991       0.01       0.03       0.03      1.91
  3393  NW_019167893.1/581664-581843         180       81      260  5'&3'     16.72   0.946       0.01       0.04       0.05      2.32
  3394  NW_019229835.1/283562-283713         152      105      259     5'     19.86   0.946       0.01       0.03       0.03      1.84
  3395  NC_052618.1/20559253-20558969        285       13      320     3'     -8.89   0.794       0.01       0.25       0.27     11.29
  3396  NW_006256547.1/5286428-5286671       244       19      259     3'     -7.63   0.837       0.01       0.08       0.10      4.52
  3397  NC_028642.1/53746739-53746907        169       87      260     3'      8.32   0.906       0.01       0.03       0.04      2.00
  3398  NC_024129.1/8693516-8693650          135      111      248     3'     12.24   0.933       0.01       0.02       0.03      1.57
  3399  NC_041803.1/20945831-20946044        214       59      269     3'     -5.76   0.795       0.01       0.07       0.08      3.65
  3400  NW_015791889.1/53849-53641           209       48      259     3'     12.26   0.876       0.01       0.06       0.07      3.47
  3401  NC_036638.1/5785324-5785497          174       86      259     3'      3.19   0.879       0.01       0.03       0.04      1.93
  3402  NW_017672513.1/76420-76608           189       71      259  5'&3'      4.22   0.935       0.01       0.04       0.05      2.47
  3403  NW_015866856.1/2035-1823             213       32      259     3'     23.52   0.804       0.01       0.08       0.09      3.98
  3404  NC_023048.1/22165443-22165605        163       97      259     5'     17.39   0.942       0.01       0.03       0.04      1.97
  3405  NC_026655.2/11330139-11329971        169       89      257     3'     14.78   0.830       0.01       0.03       0.04      2.18
  3406  NW_022279581.1/138521-138689         169       89      257     3'     14.78   0.830       0.01       0.03       0.04      2.18
  3407  NC_045130.1/14077126-14077314        189       68      259     3'      2.61   0.862       0.01       0.04       0.05      2.52
  3408  NC_003075.7/6239212-6239409          198       59      259     3'      0.35   0.937       0.01       0.05       0.06      2.80
  3409  NW_010971389.1/3292731-3292557       175       89      266     5'      6.28   0.896       0.01       0.03       0.04      2.14
  3410  NC_023050.1/6928815-6929020          206       58      270     3'    -15.61   0.760       0.01       0.06       0.07      3.13
  3411  NC_030674.1/8962135-8962435          301       73      393     5'      1.09   0.741       0.01       0.16       0.17      7.30
  3412  NW_022196030.1/538100-537920         181       84      264     3'     -3.88   0.881       0.01       0.03       0.04      2.10
  3413  NC_023166.2/6750347-6750166          182       86      267     3'     23.50   0.876       0.01       0.03       0.04      1.99
  3414  NC_052619.1/64984247-64984436        190       95      281  5'&3'     -3.98   0.813       0.01       0.03       0.04      2.38
  3415  NC_056752.1/53326507-53326337        171       94      264     5'      0.59   0.832       0.01       0.03       0.04      1.97
  3416  NC_055995.1/131003133-131002962      172       83      260     3'     18.63   0.875       0.01       0.03       0.04      2.18
  3417  NC_049905.1/554404-554569            166       95      260     5'     10.41   0.938       0.01       0.03       0.04      1.94
  3418  NC_055995.1/133359766-133359939      174       83      263     3'     23.42   0.857       0.01       0.04       0.05      2.36
  3419  NC_052401.1/8133855-8134016          162       79      243  5'&3'     19.51   0.941       0.01       0.04       0.05      2.60
  3420  NC_044371.1/87518899-87519069        171       96      266     5'     13.36   0.958       0.01       0.02       0.03      1.74
  3421  NC_029264.1/19653686-19653515        172       71      241  5'&3'     20.65   0.974       0.01       0.04       0.05      2.53
  3422  NC_027750.1/15407088-15407277        190       67      259     3'     12.04   0.896       0.01       0.05       0.06      3.21
  3423  NC_032023.1/2965395-2965250          146      114      259     5'     26.43   0.846       0.01       0.03       0.03      1.86
  3424  NC_032023.1/2969788-2969643          146      114      259     5'     26.43   0.846       0.01       0.03       0.04      1.86
  3425  NC_039359.1/50638203-50638029        175       85      259     3'     19.48   0.965       0.01       0.03       0.04      2.10
  3426  NC_056626.1/16724709-16724903        195       80      274  5'&3'      2.51   0.838       0.01       0.03       0.04      2.14
  3427  NC_033801.1/75629205-75629424        220       46      268     3'     -2.89   0.843       0.01       0.05       0.06      3.17
  3428  NW_015921928.1/73565-73381           185       75      259  5'&3'     20.74   0.898       0.01       0.04       0.05      2.68
  3429  NC_056763.1/10960561-10960328        234       34      273     3'     14.93   0.909       0.01       0.06       0.07      3.48
  3430  NW_019268550.1/751779-752031         253        7      262     3'     14.66   0.776       0.01       0.11       0.13      5.68
  3431  NW_018932795.1/220418-220207         212       50      259     3'     12.27   0.882       0.01       0.06       0.07      3.57
  3432  NC_012021.3/17864524-17864686        163       60      231     3'      9.80   0.906       0.01       0.07       0.08      3.86
  3433  NC_061863.1/63609773-63609589        185       75      259  5'&3'     23.24   0.943       0.01       0.04       0.05      2.61
  3434  NC_052478.1/21945504-21945318        187       74      260  5'&3'      4.32   0.971       0.01       0.04       0.05      2.60
  3435  NC_045129.1/10495502-10495684        183       74      259  5'&3'     23.96   0.969       0.01       0.03       0.04      2.23
  3436  NC_060065.1/20498773-20498610        164       96      259     5'     32.04   0.894       0.01       0.02       0.03      1.58
  3437  NC_029794.2/94488090-94488275        186      101      295  5'&3'     -0.36   0.805       0.01       0.05       0.06      3.16
  3438  NC_037637.1/100595239-100595424      186      101      295  5'&3'     -0.36   0.805       0.01       0.05       0.06      3.16
  3439  NW_017985198.1/16691-16919           229       41      269     3'      9.30   0.822       0.01       0.04       0.05      2.80
  3440  NC_028450.1/28835439-28835233        207       47      268     3'     26.59   0.920       0.01       0.08       0.09      3.98
  3441  NC_061863.1/63584684-63584500        185       75      259  5'&3'     24.26   0.956       0.01       0.04       0.05      2.58
  3442  NW_024063537.1/156887-156680         208       51      258     3'      2.49   0.950       0.01       0.06       0.07      3.27
  3443  NW_019104508.1/545354-545528         175       97      274  5'&3'      2.92   0.834       0.01       0.05       0.06      2.73
  3444  NW_006239241.1/125300-125095         206       64      271     3'      2.29   0.946       0.01       0.05       0.06      2.78
  3445  NW_018921930.1/70016-69831           186       75      263  5'&3'     18.96   0.946       0.01       0.03       0.04      2.13
  3446  NC_056041.1/7804667-7804896          230       30      265     3'      6.02   0.897       0.01       0.06       0.08      3.63
  3447  NC_012878.2/49984208-49983985        224        5      253     3'     16.17   0.790       0.01       0.15       0.17      7.05
  3448  NC_033627.1/228671-228866            196       65      260     3'     12.75   0.943       0.01       0.04       0.05      2.61
  3449  NC_012024.3/2293764-2293996          233       18      270     3'     -5.72   0.782       0.01       0.12       0.13      5.52
  3450  NC_055994.1/143777428-143777602      175       86      264     3'     18.13   0.843       0.01       0.04       0.05      2.42
  3451  NW_024061936.1/43911-43746           166       96      266     5'     14.00   0.936       0.01       0.03       0.04      2.16
  3452  NW_024062615.1/54952-54787           166       96      266     5'     14.00   0.936       0.01       0.03       0.04      2.16
  3453  NC_016088.4/2381421-2381593          173       89      261     3'     -2.18   0.858       0.01       0.04       0.05      2.35
  3454  NC_041002.1/2392519-2392691          173       89      261     3'     -2.18   0.858       0.01       0.04       0.04      2.35
  3455  NW_017725235.1/7779-7965             187       79      275  5'&3'     14.69   0.738       0.01       0.06       0.07      3.28
  3456  NC_037094.1/21782221-21782394        174       87      260     3'      9.21   0.856       0.01       0.03       0.04      2.07
  3457  NC_061512.1/59762024-59762251        228        9      261     3'      8.93   0.645       0.01       0.13       0.14      5.91
  3458  NC_049901.1/8880440-8880632          193       66      261     3'      6.54   0.881       0.01       0.06       0.07      3.30
  3459  NW_019168048.1/1816301-1816024       278        5      269     3'    -15.36   0.745       0.01       0.12       0.13      5.75
  3460  NW_023590789.1/1855858-1856077       220       40      260     3'      0.93   0.880       0.01       0.07       0.08      3.88
  3461  NC_029787.2/135732875-135732611      265       13      262     3'     -8.97   0.725       0.01       0.12       0.13      5.78
  3462  NW_025999814.1/1160052-1159828       225       38      266     3'     -2.93   0.812       0.01       0.06       0.07      3.54
  3463  NW_003302554.1/14971723-14971987     265       41      313     3'    -11.32   0.848       0.01       0.07       0.09      4.10
  3464  NW_020874303.1/1500985-1501145       161      113      276  5'&3'      7.02   0.813       0.01       0.03       0.04      1.91
  3465  NC_048440.1/16044793-16044609        185       87      276     3'     14.97   0.780       0.01       0.04       0.05      2.66
  3466  NC_026936.1/34783202-34783366        165       96      265     5'     13.37   0.921       0.01       0.03       0.04      1.93
  3467  NC_053448.1/39207712-39207876        165       96      265     5'     13.37   0.921       0.01       0.03       0.04      1.93
  3468  NC_053449.1/8816506-8816670          165       95      259     no     11.81   0.869       0.01       0.02       0.03      1.83
  3469  NW_010364747.1/331568-331342         227       22      263     3'     -1.69   0.787       0.01       0.12       0.14      5.91
  3470  NW_018397290.1/166792-166633         160       90      250     3'     27.62   0.833       0.01       0.04       0.05      2.55
  3471  NW_019167827.1/6653143-6653001       143      117      259     5'     34.94   0.951       0.01       0.03       0.04      2.05
  3472  NC_036244.1/1380752-1380585          168       87      254     3'     17.51   0.832       0.01       0.04       0.04      2.33
  3473  NC_055996.1/58277723-58277537        187       43      242     3'     34.25   0.882       0.01       0.08       0.09      4.18
  3474  NW_018748950.1/517-338               180       79      264  5'&3'     12.18   0.941       0.01       0.06       0.07      3.33
  3475  NC_062968.1/11102099-11102311        213       71      303  5'&3'     -3.08   0.723       0.01       0.10       0.11      4.76
  3476  NW_010366098.1/47449-47627           179       88      269  5'&3'    -14.59   0.867       0.01       0.03       0.04      2.09
  3477  NC_055988.1/128264521-128264688      168       75      242  5'&3'     32.93   0.891       0.01       0.05       0.06      2.98
  3478  NW_003302169.1/5303-5160             144      112      258     5'     15.66   0.887       0.01       0.03       0.04      2.01
  3479  NC_044910.1/26934030-26934236        207       87      292     3'     -8.96   0.847       0.01       0.06       0.07      3.31
  3480  NC_037629.1/113237319-113237151      169       95      263     5'     15.62   0.913       0.01       0.03       0.03      1.87
  3481  NC_015440.3/62904158-62904349        192       68      259     3'     31.15   0.989       0.01       0.04       0.05      2.69
  3482  NW_019229835.1/293534-293681         148      109      259     5'     22.24   0.954       0.01       0.02       0.03      1.72
  3483  NC_033625.1/6426767-6426937          171       88      259     3'     23.63   0.961       0.01       0.03       0.04      2.22
  3484  NC_063451.1/22600723-22600867        145      114      258     5'      8.55   0.856       0.01       0.03       0.04      1.89
  3485  NC_063451.1/22615341-22615485        145      114      258     5'      8.55   0.856       0.01       0.03       0.04      1.89
  3486  NC_049911.1/29130266-29130509        244       13      270     3'     10.42   0.846       0.01       0.13       0.14      5.86
  3487  NC_052239.1/11808389-11808626        238        3      269     3'     -6.14   0.777       0.01       0.13       0.14      5.98
  3488  NC_061514.1/52236997-52237191        195       87      278     3'    -13.95   0.825       0.01       0.04       0.05      2.55
  3489  NC_030644.1/30397013-30396803        211       23      250     3'      2.58   0.788       0.01       0.10       0.11      5.01
  3490  NC_048440.1/3644131-3644306          176       87      262     3'      3.29   0.896       0.01       0.03       0.04      2.24
  3491  NC_026146.1/4935549-4935375          175       86      260     3'      1.41   0.745       0.01       0.04       0.05      2.35
  3492  NC_012022.3/15032669-15032855        187       68      257     3'      4.89   0.833       0.01       0.05       0.06      3.26
  3493  NW_010960188.1/1891777-1891966       190       79      270  5'&3'      8.93   0.807       0.01       0.04       0.05      2.45
  3494  NC_021165.1/10836500-10836353        148      113      260     5'     24.86   0.894       0.01       0.03       0.04      1.87
  3495  NW_021637619.1/88399-88173           227       31      261     3'      2.67   0.834       0.01       0.08       0.09      4.27
  3496  NC_032021.1/19480-19253              228       38      269     3'     -8.34   0.739       0.01       0.06       0.07      3.49
  3497  NW_003302548.1/14787771-14787914     144      112      258     5'     18.48   0.921       0.01       0.03       0.04      2.01
  3498  NW_021632899.1/45207-45035           173       77      256  5'&3'     38.23   0.806       0.01       0.05       0.06      3.21
  3499  NW_021636742.1/273173-273001         173       77      256  5'&3'     38.23   0.806       0.01       0.06       0.07      3.21
  3500  NC_048446.1/15767502-15767688        187       68      257     3'      4.89   0.833       0.01       0.05       0.06      3.26
  3501  NW_018921266.1/154236-154401         166       91      259     3'      3.20   0.872       0.01       0.03       0.04      2.22
  3502  NW_003302548.1/14793340-14793491     152      111      265     5'     23.24   0.946       0.01       0.03       0.04      2.06
  3503  NC_025692.1/16302638-16302803        166       95      260     5'      5.55   0.965       0.01       0.03       0.03      1.89
  3504  NW_023271570.1/26285-26528           244       45      294     3'     -8.00   0.786       0.01       0.08       0.09      4.35
  3505  NC_036238.1/24359564-24359388        177       86      263     3'      7.72   0.940       0.01       0.03       0.04      2.21
  3506  NC_063452.1/4564287-4564502          216       41      261     3'      7.81   0.866       0.01       0.08       0.09      4.05
  3507  NW_003302388.1/5837-6023             187      184      382     5'     35.04   0.750       0.01       0.14       0.15      6.90
  3508  NC_024797.2/22454422-22454281        142      115      259     5'     22.85   0.949       0.01       0.03       0.04      1.99
  3509  NC_063436.1/21930406-21930265        142      115      259     5'     22.85   0.949       0.01       0.03       0.04      1.99
  3510  NW_024067677.1/1338610-1338379       232       25      270     3'     10.62   0.813       0.01       0.10       0.11      4.94
  3511  NW_009567325.1/26600-26407           194       65      259     3'     -0.51   0.878       0.01       0.04       0.05      2.61
  3512  NC_056001.1/42714089-42714285        197       78      268  5'&3'     11.69   0.842       0.01       0.06       0.07      3.40
  3513  NW_025999446.1/429723-429546         178       79      259  5'&3'     14.53   0.868       0.01       0.03       0.04      2.31
  3514  NW_015887883.1/24412-24219           194       65      259     3'     -0.51   0.878       0.01       0.04       0.05      2.61
  3515  NC_033809.1/18828358-18828551        194       69      259  5'&3'     16.98   0.850       0.01       0.07       0.08      3.72
  3516  NC_053025.1/530271894-530271728      167       86      253     3'     33.34   0.938       0.01       0.04       0.04      2.39
  3517  NC_053026.1/455583966-455583800      167       86      253     3'     33.34   0.938       0.01       0.04       0.04      2.39
  3518  NC_035162.2/11142427-11142259        169       91      259     3'      5.77   0.910       0.01       0.03       0.03      1.88
  3519  NC_030642.1/17306336-17306114        223       38      264     3'    -18.80   0.764       0.01       0.12       0.13      4.23
  3520  NW_025902828.1/2976-3198             223       38      264     3'    -18.80   0.764       0.01       0.08       0.09      4.23
  3521  NW_023272171.1/192307-192510         204       54      259     3'     -8.62   0.842       0.01       0.06       0.07      3.37
  3522  NC_050096.1/26647541-26647729        189       70      261  5'&3'      1.68   0.837       0.01       0.05       0.06      3.00
  3523  NW_023271106.1/23178-22939           240       45      294     3'     -9.97   0.786       0.01       0.08       0.09      4.19
  3524  NC_056758.1/35586057-35586309        253       15      281     3'     11.92   0.852       0.01       0.14       0.15      6.42
  3525  NC_025697.1/17708011-17708176        166       95      260     5'      5.55   0.965       0.01       0.03       0.03      1.89
  3526  NW_019272019.1/4337582-4337827       246       16      266     3'     -9.13   0.820       0.01       0.11       0.12      5.39
  3527  NC_057926.1/1660502-1660679          178       75      259  5'&3'     13.27   0.830       0.01       0.05       0.06      2.94
  3528  NC_041386.1/53220721-53220557        165       85      250     3'     35.02   0.952       0.01       0.03       0.04      2.24
  3529  NC_057803.1/52591803-52591639        165       85      250     3'     35.02   0.952       0.01       0.03       0.04      2.24
  3530  NC_063447.1/30147176-30147006        171       89      259     3'     30.33   0.970       0.01       0.03       0.04      2.02
  3531  NC_038245.2/37725642-37725870        229       14      265     3'     -2.65   0.699       0.01       0.12       0.13      5.64
  3532  NC_041010.1/35274854-35275082        229       14      265     3'     -2.65   0.699       0.01       0.12       0.13      5.64
  3533  NC_057923.1/3844266-3844080          187       73      259  5'&3'      1.66   0.916       0.01       0.03       0.04      2.27
  3534  NC_041387.1/658694005-658693839      167       72      238  5'&3'     55.61   0.983       0.01       0.04       0.05      2.62
  3535  NW_008865358.1/123421-123631         211       58      265     3'     25.25   0.938       0.01       0.08       0.09      3.87
  3536  NW_024061946.1/61746-61971           226       27      261     3'     -2.39   0.787       0.01       0.12       0.14      5.89
  3537  NC_041393.1/7482278-7482458          181       90      270  5'&3'     12.57   0.927       0.01       0.04       0.05      2.37
  3538  NC_057813.1/6328521-6328701          181       90      270  5'&3'     12.57   0.927       0.01       0.04       0.05      2.37
  3539  NW_006239107.1/285839-286002         164       96      259     5'     15.31   0.938       0.01       0.02       0.03      1.73
  3540  NW_017984687.1/109554-109726         173       96      271  5'&3'      2.58   0.820       0.01       0.03       0.04      2.00
  3541  NC_037094.1/65926275-65926453        179       78      259  5'&3'      4.79   0.908       0.01       0.03       0.04      2.29
  3542  NW_025999579.1/2106737-2106957       221       24      266     3'     -6.93   0.732       0.01       0.09       0.10      4.58
  3543  NC_063440.1/23659938-23660113        176       82      257  5'&3'     14.02   0.922       0.01       0.04       0.05      2.47
  3544  NC_063150.1/12612477-12612719        243       20      270     3'     18.82   0.893       0.01       0.09       0.10      4.60
  3545  NC_061862.1/86140993-86141163        171       94      267     5'     12.41   0.870       0.01       0.03       0.04      2.02
  3546  NW_006262339.1/6638121-6638316       196       57      259     3'    -13.32   0.739       0.01       0.06       0.07      3.20
  3547  NC_053139.1/28754430-28754613        184       81      264  5'&3'      9.57   0.924       0.01       0.04       0.05      2.49
  3548  NC_024801.2/24281178-24281352        175       82      256  5'&3'     12.24   0.887       0.01       0.04       0.05      2.66
  3549  NC_055998.1/57243577-57243409        169       74      242  5'&3'     39.47   0.914       0.01       0.04       0.05      2.76
  3550  NW_006261964.1/23227765-23227598     168       92      259     3'      0.12   0.933       0.01       0.02       0.03      1.72
  3551  NC_039910.1/10406268-10406434        167       95      261     5'      3.63   0.910       0.01       0.02       0.03      1.76
  3552  NC_020497.1/2012978-2012804          175       90      264     no      4.85   0.945       0.01       0.03       0.04      2.09
  3553  NW_021635455.1/97558-97323           236       32      270     3'     -3.75   0.803       0.01       0.09       0.10      4.60
  3554  NC_039911.1/7765720-7765886          167       95      261     5'      3.63   0.910       0.01       0.02       0.03      1.76
  3555  NC_026932.1/44237844-44237674        171       90      260     3'      3.84   0.989       0.01       0.02       0.03      1.83
  3556  NC_041803.1/31513190-31513431        242        3      268     3'      7.18   0.729       0.01       0.12       0.13      5.83
  3557  NW_017353142.1/5849375-5849161       215       40      258     3'     -6.78   0.795       0.01       0.06       0.07      3.58
  3558  NW_017353142.1/5879868-5879654       215       40      258     3'     -6.78   0.795       0.01       0.06       0.08      3.58
  3559  NC_020497.1/13099265-13099086        180       89      268  5'&3'      3.40   0.852       0.01       0.03       0.04      2.04
  3560  NC_030676.1/92044876-92044712        165       95      259     no     14.25   0.856       0.01       0.02       0.03      1.84
  3561  NC_061509.1/57688828-57688605        224       23      251     3'     26.91   0.777       0.01       0.14       0.15      6.53
  3562  NC_039911.1/7607687-7607854          168       94      261     5'      4.64   0.913       0.01       0.02       0.03      1.75
  3563  NC_040041.1/7977691-7977524          168       94      261     5'      4.64   0.913       0.01       0.02       0.03      1.75
  3564  NC_027755.1/16800290-16800434        145      114      258     5'      8.55   0.856       0.01       0.03       0.04      1.89
  3565  NC_056757.1/4547984-4548164          181       83      266     3'     16.85   0.893       0.01       0.04       0.05      2.38
  3566  NC_023172.2/14428008-14427850        159       83      241     3'     52.91   0.982       0.01       0.04       0.05      2.67
  3567  NW_025899847.1/47108-46865           244       24      268     3'      9.69   0.835       0.01       0.10       0.11      4.94
  3568  NW_018931533.1/685409-685633         225       34      270     3'     -7.02   0.869       0.01       0.09       0.10      4.49
  3569  NC_025212.1/22079598-22079800        203       54      254     3'     30.01   0.945       0.01       0.09       0.10      4.61
  3570  NC_041382.1/680523202-680523462      261        7      266     3'    -23.34   0.825       0.01       0.10       0.11      5.07
  3571  NC_057797.1/681036731-681036991      261        7      266     3'    -23.34   0.825       0.01       0.10       0.11      5.07
  3572  NW_016089426.1/206867-206659         209       93      303  5'&3'      1.78   0.789       0.01       0.06       0.07      3.16
  3573  NC_012871.2/8474593-8474326          268       77      333  5'&3'    -14.63   0.751       0.01       0.28       0.29     11.78
  3574  NC_055993.1/2312772-2312947          176       76      251  5'&3'     39.85   0.932       0.01       0.05       0.06      3.24
  3575  NC_023753.1/5851055-5851241          187       72      258  5'&3'      6.87   0.888       0.01       0.05       0.06      2.95
  3576  NC_052622.1/1019700-1019879          180       82      262  5'&3'     11.71   0.936       0.01       0.04       0.05      2.49
  3577  NW_023271425.1/767439-767251         189       72      261  5'&3'      5.53   0.877       0.01       0.04       0.05      2.75
  3578  NC_052622.1/1180140-1180320          181       82      262  5'&3'      9.00   0.932       0.01       0.04       0.05      2.43
  3579  NC_012021.3/17931848-17932020        173       60      241     3'      4.98   0.849       0.01       0.05       0.06      2.91
  3580  NC_053023.1/655450951-655451211      261        7      266     3'    -23.34   0.825       0.01       0.10       0.11      5.07
  3581  NC_053023.1/655358078-655357818      261        7      266     3'    -23.34   0.825       0.01       0.10       0.11      5.07
  3582  NW_009543405.1/3219-3011             209       46      259     3'     21.48   0.820       0.01       0.08       0.09      3.95
  3583  NC_056046.1/10449973-10450159        187       73      259  5'&3'      7.63   0.944       0.01       0.04       0.04      2.40
  3584  NC_027756.1/4325318-4325532          215       41      260     3'      6.84   0.825       0.01       0.06       0.08      3.66
  3585  NC_052409.1/6413618-6413783          166       83      249     3'     38.53   0.958       0.01       0.04       0.05      2.50
  3586  NC_062966.1/31828161-31828348        188       77      264  5'&3'     22.71   0.970       0.01       0.04       0.05      2.70
  3587  NW_021637007.1/98022-97857           166       95      260     5'      0.83   0.854       0.01       0.02       0.03      1.83
  3588  NW_012193538.1/800743-800905         163       93      258     3'     18.27   0.952       0.01       0.03       0.04      2.08
  3589  NC_053145.1/5199955-5200132          178       85      262     3'     26.82   0.919       0.01       0.03       0.04      2.20
  3590  NW_025868962.1/1704-1896             193       70      262  5'&3'     21.69   0.967       0.01       0.03       0.04      2.20
  3591  NC_044925.1/27649868-27649670        199       62      266     3'     -9.43   0.789       0.01       0.04       0.05      2.77
  3592  NC_052622.1/1080895-1081074          180       83      262     3'      9.41   0.934       0.01       0.04       0.05      2.35
  3593  NC_033800.1/149084907-149085117      211       62      270     3'     30.86   0.837       0.01       0.08       0.09      4.11
  3594  NC_029262.1/477274-477454            181       59      239     3'     25.87   0.984       0.01       0.05       0.06      2.84
  3595  NC_048268.1/28217321-28217572        252       17      274     3'      6.28   0.766       0.01       0.13       0.14      5.99
  3596  NC_030637.1/21951419-21951254        166       95      260     5'      9.97   0.926       0.01       0.02       0.03      1.88
  3597  NC_063151.1/2304469-2304706          238       25      263     3'     -6.73   0.735       0.01       0.09       0.10      4.56
  3598  NW_017670603.1/415250-415477         228       24      259     3'     -2.38   0.818       0.01       0.07       0.08      4.02
  3599  NC_061509.1/55900604-55900822        219        3      250     3'     27.92   0.768       0.01       0.13       0.14      6.11
  3600  NC_052622.1/1034336-1034515          180       83      262     3'      9.41   0.934       0.01       0.04       0.05      2.35
  3601  NC_033622.1/14452690-14452444        247        9      263     3'     -0.79   0.759       0.01       0.11       0.12      5.38
  3602  NC_044924.1/1699805-1699615          191       81      275  5'&3'      8.61   0.673       0.01       0.06       0.07      3.14
  3603  NW_024062951.1/365097-365294         198       60      260     3'      2.14   0.797       0.01       0.06       0.07      3.57
  3604  NC_055992.1/26534025-26534233        209       20      243     3'     33.76   0.803       0.01       0.13       0.14      6.33
  3605  NC_030389.1/19981178-19980974        205       60      267     3'     -6.76   0.953       0.01       0.04       0.05      2.74
  3606  NC_028456.1/22015491-22015238        254       13      258     3'      3.92   0.780       0.01       0.10       0.11      4.94
  3607  NC_048269.1/21125783-21125530        254       13      258     3'      3.92   0.780       0.01       0.09       0.11      4.94
  3608  NC_030851.1/1689163-1689004          160       90      250     3'     26.90   0.807       0.01       0.04       0.05      2.64
  3609  NC_026657.2/39312239-39311990        250       10      260     3'      9.30   0.904       0.01       0.08       0.09      4.42
  3610  NC_024797.2/22196288-22196482        195       71      265  5'&3'      4.14   0.889       0.01       0.04       0.05      2.83
  3611  NC_063436.1/21697442-21697636        195       71      265  5'&3'      4.14   0.889       0.01       0.04       0.05      2.83
  3612  NC_012875.2/47720740-47720490        251       12      259     3'     12.79   0.852       0.01       0.09       0.11      4.84
  3613  NC_034009.1/36741995-36741810        186       75      263  5'&3'     20.99   0.949       0.01       0.03       0.04      2.15
  3614  NC_062966.1/15537275-15537525        251        3      265     3'    -11.54   0.725       0.01       0.10       0.12      5.19
  3615  NC_039358.1/57683552-57683718        167       97      263     5'     12.54   0.803       0.01       0.03       0.04      2.00
  3616  NW_019272020.1/3041863-3042070       208       44      259     3'      6.46   0.877       0.01       0.08       0.09      4.18
  3617  NW_024061752.1/209862-209637         226       25      259     3'      6.86   0.811       0.01       0.09       0.10      4.59
  3618  NW_006500104.1/3375375-3375668       294       48      346     3'    -27.93   0.780       0.01       0.20       0.22      9.52
  3619  NW_024062691.1/829841-830066         226       27      270     3'    -10.98   0.737       0.01       0.08       0.09      4.08
  3620  NC_062965.1/29792280-29792488        209       45      262     3'     10.50   0.842       0.01       0.05       0.06      3.02
  3621  NW_006262688.1/30047939-30047715     225       29      260     3'      7.30   0.862       0.01       0.07       0.08      3.71
  3622  NC_027756.1/4603518-4603262          257       12      272     3'     22.34   0.826       0.01       0.09       0.10      4.63
  3623  NC_057812.1/20134260-20134074        187       40      242     3'     32.52   0.844       0.01       0.08       0.08      4.01
  3624  NC_058141.1/11991603-11991779        177       85      261     3'     12.52   0.933       0.01       0.03       0.04      2.14
  3625  NC_052622.1/38486217-38486425        209       50      259     3'     -4.66   0.749       0.01       0.08       0.09      4.39
  3626  NC_038042.1/3487746-3487987          242       27      262     3'     37.09   0.847       0.01       0.13       0.14      5.91
  3627  NW_018164577.1/103237-103404         168       94      261     5'     21.48   0.988       0.01       0.03       0.04      2.00
  3628  NC_026152.1/18890302-18890582        281      112      396     5'      2.11   0.668       0.01       0.22       0.24      9.10
  3629  NC_037618.1/9336260-9336424          165      104      274  5'&3'      4.18   0.827       0.01       0.04       0.05      2.20
  3630  NW_006256829.1/13040430-13040258     173       87      259     3'     16.38   0.896       0.01       0.04       0.05      2.25
  3631  NC_029263.1/26519569-26519337        233        3      247     3'     23.27   0.756       0.01       0.17       0.18      7.37
  3632  NW_024062635.1/1452272-1452485       214       28      257     3'    -16.10   0.760       0.02       0.10       0.11      4.78
  3633  NW_018397261.1/2627182-2626925       258        1      260     3'      2.84   0.829       0.01       0.07       0.08      3.93
  3634  NC_040280.1/18029848-18030011        164       96      259     5'      7.54   0.930       0.01       0.03       0.03      1.87
  3635  NC_030857.1/7017496-7017255          242       25      270     3'    -18.99   0.783       0.01       0.10       0.11      4.97
  3636  NC_044911.1/51193107-51193277        171       96      266     5'      9.77   0.953       0.01       0.03       0.04      1.98
  3637  NC_056046.1/3188288-3187989          300       82      398     5'      1.41   0.741       0.01       0.25       0.26     10.25
  3638  NC_052236.1/12324815-12324643        173       87      259     3'     20.73   0.947       0.01       0.02       0.03      1.83
  3639  NW_024062784.1/1086026-1085853       174       86      262     3'     11.57   0.880       0.01       0.03       0.04      2.21
  3640  NW_018746209.1/165819-165604         216       46      261     3'     -2.01   0.880       0.01       0.08       0.09      4.10
  3641  NC_052360.1/9515227-9515046          182       86      271     3'     20.95   0.928       0.01       0.03       0.04      2.19
  3642  NW_025999790.1/1493003-1492807       197       70      269  5'&3'     -1.62   0.847       0.01       0.03       0.04      2.33
  3643  NW_017353141.1/4534472-4534308       165       95      259     no     16.44   0.905       0.01       0.02       0.03      1.73
  3644  NC_053447.1/7648596-7648777          182       70      255  5'&3'     15.98   0.952       0.01       0.04       0.05      2.61
  3645  NW_003302554.1/13576963-13577150     188       72      259  5'&3'     10.43   0.928       0.01       0.04       0.05      2.59
  3646  NC_056562.1/36822346-36822514        169       90      258     3'     17.50   0.885       0.01       0.04       0.05      2.19
  3647  NC_061508.1/44349910-44350161        252        2      252     3'     33.00   0.746       0.01       0.10       0.11      5.29
  3648  NC_045128.1/43776962-43776762        201       54      258     3'     14.31   0.832       0.01       0.06       0.07      3.55
  3649  NC_056043.1/3190074-3190277          204       65      275     3'      6.66   0.699       0.01       0.06       0.07      3.52
  3650  NW_019268566.1/414639-414395         245       10      259     3'      7.85   0.828       0.01       0.09       0.10      4.74
  3651  NC_055994.1/95777264-95777095        170       74      243  5'&3'     34.73   0.901       0.01       0.04       0.05      2.59
  3652  NC_016090.4/1928109-1927912          198       87      282     3'      0.69   0.833       0.01       0.06       0.07      3.41
  3653  NC_063287.1/21532373-21532213        161       87      254     3'     17.23   0.896       0.01       0.04       0.05      2.38
  3654  NC_057918.1/12194130-12193889        242       16      259     3'      0.78   0.826       0.01       0.10       0.12      5.20
  3655  NW_010365721.1/269973-269809         165       95      259     no     15.44   0.913       0.01       0.02       0.03      1.84
  3656  NC_024804.2/8609887-8610031          145      112      259     5'     14.13   0.883       0.01       0.03       0.04      1.93
  3657  NC_063443.1/7667359-7667503          145      112      259     5'     14.13   0.883       0.01       0.03       0.04      1.93
  3658  NW_021635296.1/110864-110692         173       87      259     3'      7.29   0.886       0.01       0.03       0.04      2.05
  3659  NW_012194849.1/290318-290517         200       53      259     3'      0.97   0.880       0.01       0.06       0.07      3.59
  3660  NC_052489.1/22204334-22204170        165       96      260     5'     21.48   0.947       0.01       0.02       0.03      1.67
  3661  NC_024798.2/12592536-12592341        196       56      259     3'      5.45   0.869       0.01       0.06       0.07      3.31
  3662  NC_063437.1/12542284-12542089        196       56      259     3'      5.45   0.869       0.01       0.06       0.07      3.31
  3663  NC_034011.1/23951144-23951307        164       96      259     5'      2.59   0.905       0.01       0.02       0.03      1.82
  3664  NW_018742204.1/19449164-19449337     174       86      259     3'     26.74   0.947       0.01       0.02       0.03      1.77
  3665  NW_018746485.1/130458-130290         169       91      259     3'      4.04   0.907       0.01       0.03       0.04      1.99
  3666  NC_041384.1/677085799-677085992      194       38      234     3'     47.65   0.845       0.01       0.06       0.07      3.57
  3667  NC_053024.1/666778709-666778902      194       38      234     3'     47.65   0.845       0.01       0.06       0.07      3.57
  3668  NC_057800.1/677086666-677086859      194       38      234     3'     47.65   0.845       0.01       0.06       0.07      3.57
  3669  NC_016133.3/48423153-48422911        243       25      270     3'      5.99   0.788       0.01       0.11       0.12      5.23
  3670  NW_012193118.1/309844-309675         170       86      256     3'     17.37   0.970       0.01       0.04       0.05      2.43
  3671  NC_056039.1/32499581-32499845        265       74      336  5'&3'     -3.09   0.677       0.01       0.15       0.16      6.98
  3672  NW_020874417.1/34167554-34167735     182       82      270  5'&3'      1.48   0.778       0.01       0.06       0.07      3.11
  3673  NW_019256967.1/405141-405317         177       82      261  5'&3'     13.61   0.971       0.01       0.03       0.04      2.05
  3674  NC_063445.1/56179846-56180037        192       72      270  5'&3'      2.46   0.883       0.01       0.04       0.05      2.57
  3675  NW_010960187.1/10587767-10587986     220       38      259     3'     -5.01   0.742       0.01       0.06       0.07      3.50
  3676  NC_061509.1/196677848-196678096      249       18      267     3'      8.82   0.799       0.01       0.10       0.11      5.03
  3677  NC_040044.1/36225118-36225293        176       85      260     3'     -0.95   0.867       0.01       0.04       0.05      2.24
  3678  NC_040044.1/37560279-37560454        176       85      260     3'     -0.95   0.867       0.01       0.04       0.05      2.24
  3679  NC_029259.1/23040620-23040384        237       24      261     3'      3.13   0.816       0.01       0.13       0.15      6.22
  3680  NC_023757.1/357248-357471            224       40      262     3'    -11.53   0.781       0.01       0.10       0.11      4.89
  3681  NC_030388.1/29718550-29718752        203       70      272  5'&3'     -7.77   0.953       0.01       0.03       0.04      2.22
  3682  NC_053041.2/63137815-63138037        223       55      271     3'      0.48   0.809       0.01       0.14       0.15      6.36
  3683  NC_057814.1/66267443-66267665        223       55      271     3'      0.48   0.809       0.01       0.14       0.16      6.36
  3684  NC_037618.1/109436848-109437053      206       50      263     3'     -4.44   0.842       0.01       0.06       0.07      3.29
  3685  NW_010967862.1/432-254               179       78      259  5'&3'     12.04   0.886       0.01       0.04       0.04      2.31
  3686  NW_010970179.1/2210-2388             179       78      259  5'&3'     12.04   0.886       0.01       0.04       0.05      2.31
  3687  NW_012193171.1/6181-6359             179       82      268  5'&3'     17.35   0.889       0.01       0.04       0.05      2.53
  3688  NC_056002.1/116159130-116159361      232        5      239     3'     42.87   0.843       0.01       0.10       0.11      5.12
  3689  NC_023048.1/27152978-27152757        222       24      259     3'      8.88   0.870       0.01       0.08       0.09      4.13
  3690  NW_018747430.1/7963-7754             210       56      261     3'     -8.33   0.775       0.01       0.06       0.07      3.32
  3691  NC_063160.1/4287831-4288083          253        9      271     3'      5.98   0.793       0.02       0.10       0.12      5.07
  3692  NW_025902701.1/39540-39376           165       96      260     5'      9.54   0.914       0.01       0.02       0.03      1.84
  3693  NW_021319485.1/1163990-1163757       234       27      269     3'     -6.72   0.862       0.01       0.06       0.08      3.70
  3694  NW_024062869.1/104278-104479         202       60      260     3'      4.31   0.839       0.01       0.06       0.07      3.40
  3695  NC_041381.1/50880551-50880335        217       25      248     3'     21.73   0.758       0.01       0.13       0.14      6.16
  3696  NW_024063356.1/779250-779094         157       95      252     3'     23.98   0.975       0.01       0.03       0.04      2.09
  3697  NC_040289.1/41288721-41288549        173       78      251  5'&3'      1.41   0.855       0.01       0.04       0.05      2.54
  3698  NC_064021.1/12711104-12710879        226       31      260     3'      2.97   0.859       0.01       0.09       0.10      4.43
  3699  NC_053028.1/19553483-19553294        190       35      240     3'     38.97   0.921       0.01       0.09       0.10      4.70
  3700  NC_056625.1/101815437-101815671      235       32      263     3'     12.39   0.810       0.01       0.13       0.14      5.75
  3701  NC_047650.1/20742336-20742133        204       43      263     3'      1.95   0.789       0.01       0.07       0.08      3.51
  3702  NW_006257073.1/746136-746296         161       96      262     5'     15.42   0.920       0.01       0.03       0.04      2.23
  3703  NC_044919.1/35437808-35438001        194       89      279  5'&3'      7.66   0.790       0.01       0.08       0.09      3.74
  3704  NW_006262339.1/49482117-49481957     161       96      262     5'     15.42   0.920       0.01       0.03       0.04      2.23
  3705  NC_012873.2/54399646-54399407        240       18      286     3'     15.58   0.825       0.01       0.16       0.17      7.17
  3706  NW_007547663.1/1795058-1795304       247       13      260     3'      8.27   0.907       0.01       0.09       0.10      4.76
  3707  NC_057916.1/68213857-68214047        191       79      272  5'&3'      8.46   0.853       0.01       0.05       0.06      2.83
  3708  NW_011499856.1/658374-658134         241       13      259     3'     -3.63   0.809       0.01       0.09       0.10      4.54
  3709  NC_041391.1/571533173-571532977      197       64      261     3'     -3.52   0.852       0.01       0.05       0.06      3.19
  3710  NC_037620.1/10887312-10887138        175       83      257     3'      6.15   0.965       0.01       0.04       0.05      2.62
  3711  NW_018932830.1/242049-242214         166      108      276  5'&3'     11.23   0.933       0.01       0.03       0.04      1.97
  3712  NC_050100.1/87155992-87155817        176       88      263     3'     36.43   0.897       0.01       0.03       0.04      2.06
  3713  NW_019014671.1/679365-679121         245       27      291     3'     28.50   0.933       0.01       0.11       0.12      5.39
  3714  NC_003071.7/18810001-18810199        199       64      265     3'      9.64   0.906       0.01       0.05       0.06      3.03
  3715  NW_021318635.1/146591-146797         207       61      270     3'     10.10   0.828       0.01       0.07       0.08      3.65
  3716  NC_050099.1/183883552-183883742      191       50      243     3'     18.68   0.829       0.01       0.08       0.09      4.13
  3717  NC_036238.1/24410722-24410552        171       90      261     3'     -3.17   0.936       0.01       0.02       0.03      1.83
  3718  NC_003070.9/25985925-25986102        178       82      259  5'&3'     12.98   0.899       0.01       0.03       0.04      2.23
  3719  NC_012876.2/62549289-62549488        200       32      233     3'     50.98   0.906       0.01       0.08       0.09      4.23
  3720  NW_019104547.1/683446-683649         204       93      295  5'&3'      9.77   0.853       0.01       0.05       0.06      3.00
  3721  NW_018397254.1/8983636-8983849       214       48      270     3'    -15.50   0.781       0.01       0.06       0.08      3.54
  3722  NW_024061816.1/99196-99429           234       32      263     3'     13.06   0.868       0.01       0.08       0.09      4.14
  3723  NC_061114.1/221763303-221763130      174       89      263     3'     12.79   0.927       0.01       0.04       0.05      2.37
  3724  NW_023590973.1/2358107-2357933       175       96      271  5'&3'     14.94   0.908       0.01       0.04       0.05      2.31
  3725  NC_055988.1/599524-599691            168       74      241  5'&3'     24.28   0.913       0.01       0.04       0.05      2.68
  3726  NW_017353147.1/31523999-31523747     253       12      269     3'     19.76   0.802       0.01       0.12       0.13      5.72
  3727  NC_061514.1/4302952-4302723          230       37      279     3'    -19.33   0.740       0.01       0.10       0.11      4.87
  3728  NC_012873.2/281497-281290            208       25      233     3'     36.09   0.901       0.01       0.08       0.09      4.31
  3729  NW_017619749.1/3039828-3040008       181       79      262  5'&3'      4.67   0.856       0.01       0.05       0.06      3.09
  3730  NC_045144.1/5654216-5654393          178       81      270  5'&3'     14.27   0.861       0.01       0.04       0.05      2.55
  3731  NC_044912.1/25201621-25201376        246        4      270     3'      6.31   0.888       0.01       0.10       0.11      4.97
  3732  NC_033801.1/2874627-2874857          231       20      266     3'    -17.69   0.746       0.01       0.09       0.10      4.61
  3733  NC_039910.1/2591058-2590856          203       60      262     3'    -11.07   0.839       0.01       0.05       0.06      2.89
  3734  NC_053432.1/29746908-29747206        299       72      393     5'     -0.27   0.717       0.01       0.16       0.18      7.54
  3735  NC_039360.1/21343263-21343018        246       13      261     3'      3.97   0.858       0.01       0.08       0.09      4.32
  3736  NW_020874384.1/9095955-9095756       200       86      285     3'     -6.17   0.882       0.01       0.05       0.06      2.82
  3737  NC_053036.2/416389616-416389399      218       29      254     3'     14.32   0.892       0.01       0.13       0.14      5.98
  3738  NC_057799.1/420275585-420275368      218       29      254     3'     14.32   0.892       0.01       0.13       0.14      5.98
  3739  NW_018744041.1/2103517-2103300       218       26      259     3'      5.23   0.819       0.01       0.09       0.10      4.44
  3740  NC_024796.2/29688259-29688449        191       73      270  5'&3'      1.37   0.880       0.01       0.04       0.05      2.65
  3741  NC_063435.1/28464927-28465117        191       73      270  5'&3'      1.37   0.880       0.01       0.04       0.05      2.65
  3742  NC_053136.1/614188-614023            166       67      232     3'     50.91   0.998       0.01       0.03       0.04      2.23
  3743  NW_014542357.1/33123-32898           226       31      259     3'     -7.36   0.761       0.01       0.09       0.10      4.39
  3744  NW_017727677.1/46085-45936           150      113      262     5'     24.06   0.939       0.01       0.03       0.04      1.85
  3745  NC_033798.1/131074831-131075022      192       74      259  5'&3'     25.28   0.897       0.01       0.06       0.07      3.45
  3746  NW_019167938.1/1667437-1667599       163       94      257     3'     11.87   0.935       0.01       0.03       0.03      1.93
  3747  NC_025691.1/19273731-19273908        178       82      259  5'&3'     12.47   0.894       0.01       0.04       0.04      2.26
  3748  NW_019272054.1/365085-364838         248       10      265     3'     -0.74   0.820       0.01       0.09       0.10      4.54
  3749  NC_023164.2/2657017-2657272          256        4      263     3'      9.56   0.748       0.01       0.07       0.09      4.06
  3750  NC_037620.1/125289522-125289360      163       96      263     5'     10.77   0.908       0.01       0.03       0.04      1.96
  3751  NC_052622.1/1111002-1111191          190       83      262     3'      6.08   0.785       0.01       0.13       0.13      5.94
  3752  NW_023271792.1/745846-745608         239       25      268     3'     -3.73   0.885       0.01       0.07       0.08      3.67
  3753  NC_055993.1/131136176-131136409      234       17      254     3'      3.93   0.715       0.01       0.10       0.11      5.15
  3754  NC_052618.1/58764477-58764302        176       86      264     3'      9.69   0.922       0.01       0.03       0.04      2.00
  3755  NC_023047.1/8484771-8484995          225       29      260     3'      8.94   0.873       0.01       0.07       0.08      3.72
  3756  NC_037534.1/2697739-2697484          256        4      260     3'      0.35   0.784       0.01       0.09       0.11      4.82
  3757  NW_019168381.1/25143597-25143423     175       90      267     5'      9.10   0.923       0.01       0.03       0.04      2.03
  3758  NC_003070.9/7814082-7814259          178       79      259  5'&3'     33.67   0.934       0.01       0.04       0.05      2.59
  3759  NC_045144.1/5717949-5718135          187       82      280  5'&3'     12.47   0.870       0.01       0.06       0.07      3.37
  3760  NC_026150.1/9069873-9069698          176       86      264     3'     12.44   0.843       0.01       0.05       0.05      2.64
  3761  NC_048270.1/40359436-40359271        166       86      240     3'     15.71   0.761       0.01       0.13       0.14      5.92
  3762  NW_006238917.1/6145925-6145734       192       69      259     3'      4.03   0.827       0.01       0.05       0.06      3.21
  3763  NW_019167838.1/22497456-22497243     214       46      262     3'     -0.61   0.825       0.01       0.08       0.09      4.12
  3764  NC_057804.1/507131837-507131675      163       86      249     3'     36.16   0.963       0.01       0.03       0.04      2.13
  3765  NC_038249.2/33025809-33025967        159       99      260     5'     12.29   0.911       0.01       0.03       0.04      2.17
  3766  NC_041012.1/41223436-41223594        159       99      260     5'     12.29   0.911       0.01       0.04       0.04      2.17
  3767  NC_035174.2/2751089-2750894          196       66      266     3'      3.70   0.819       0.01       0.04       0.05      2.61
  3768  NC_057801.1/731456246-731456474      229        8      234     3'     48.15   0.887       0.01       0.08       0.09      4.27
  3769  NW_020874395.1/11914503-11914348     156      101      261     5'     -3.68   0.884       0.01       0.03       0.04      2.09
  3770  NC_029787.2/118973663-118973501      163       96      263     5'     10.77   0.908       0.01       0.03       0.04      1.96
  3771  NC_037630.1/129171676-129171514      163       96      263     5'     10.77   0.908       0.01       0.03       0.04      1.96
  3772  NC_056558.1/23211025-23210854        172       88      259     3'      0.84   0.871       0.01       0.03       0.04      2.05
  3773  NW_017619515.1/215189-215368         180       79      268  5'&3'     -4.05   0.742       0.01       0.04       0.05      2.42
  3774  NC_027751.1/25692410-25692240        171       89      259     3'     28.66   0.932       0.01       0.03       0.04      2.05
  3775  NW_017353139.1/26126475-26126669     195       69      270  5'&3'      4.04   0.841       0.01       0.05       0.06      3.17
  3776  NC_062967.1/45790949-45791193        245       24      269     3'     12.34   0.893       0.01       0.09       0.10      4.58
  3777  NW_024062759.1/3024011-3024182       172       88      259     3'     12.70   0.893       0.01       0.03       0.03      1.87
  3778  NC_057920.1/59683289-59683060        230       26      261     3'     -8.60   0.690       0.01       0.12       0.14      5.93
  3779  NW_026020011.1/3607620-3607828       209       64      275     3'      1.65   0.929       0.01       0.05       0.06      2.95
  3780  NW_024063406.1/213538-213366         173       86      258     3'     10.37   0.936       0.01       0.03       0.04      2.10
  3781  NW_008896586.1/48749-48915           167      105      274  5'&3'     16.98   0.796       0.01       0.03       0.04      2.08
  3782  NW_015800675.1/66108-66274           167      105      274  5'&3'     16.98   0.796       0.01       0.03       0.04      2.08
  3783  NW_017671708.1/122580-122755         176       96      274  5'&3'     10.71   0.824       0.01       0.03       0.04      2.21
  3784  NC_033626.1/11060709-11060898        190       65      261     3'     -3.88   0.728       0.01       0.04       0.05      2.81
  3785  NC_056568.1/13389894-13390076        183       83      268     3'      9.35   0.846       0.01       0.04       0.05      2.32
  3786  NC_030384.1/21314344-21314536        193       68      259     3'     15.78   0.880       0.01       0.04       0.05      2.71
  3787  NC_063446.1/15663231-15663421        191       67      260     3'      8.30   0.856       0.01       0.05       0.06      3.24
  3788  NC_055988.1/624426-624621            196       35      243     3'     36.68   0.899       0.01       0.09       0.10      4.49
  3789  NC_063450.1/45183304-45183132        173       87      259     3'     20.81   0.857       0.01       0.03       0.04      2.06
  3790  NC_063259.1/27957646-27957465        182       86      267     3'     12.92   0.968       0.01       0.04       0.05      2.44
  3791  NC_029785.2/119734554-119734344      211       41      264     3'     -4.35   0.807       0.01       0.07       0.08      3.66
  3792  NC_027754.1/38640099-38639927        173       87      259     3'     20.81   0.857       0.01       0.03       0.04      2.06
  3793  NC_039366.1/19392870-19392678        193       64      259     3'     12.26   0.914       0.01       0.04       0.05      2.57
  3794  NC_028453.1/38566625-38566874        250        3      263     3'     38.04   0.701       0.01       0.11       0.12      5.40
  3795  NW_018934176.1/126-286               161       98      258     5'     11.22   0.915       0.01       0.03       0.04      2.24
  3796  NC_056047.1/10710351-10710531        181       80      260  5'&3'      4.41   0.933       0.01       0.03       0.04      2.31
  3797  NC_063292.1/6754876-6754704          173       89      260     3'     10.21   0.909       0.01       0.03       0.04      2.25
  3798  NW_020874428.1/36219070-36219283     214       40      259     3'     -0.91   0.878       0.01       0.06       0.07      3.38
  3799  NC_030646.1/9922183-9922014          170       97      266     5'      8.58   0.880       0.01       0.02       0.03      1.82
  3800  NC_061512.1/59492329-59492543        215       30      254     3'     -2.40   0.738       0.01       0.12       0.13      5.78
  3801  NC_041387.1/518668143-518667981      163       86      249     3'     36.16   0.963       0.01       0.03       0.04      2.13
  3802  NC_056557.1/36288378-36288547        170       90      259     3'     26.12   0.893       0.01       0.03       0.04      2.17
  3803  NC_050096.1/18196689-18196915        227        8      243     3'      5.14   0.739       0.01       0.12       0.13      5.90
  3804  NC_061513.1/43092258-43092443        186       42      233     3'     41.37   0.863       0.01       0.05       0.06      3.21
  3805  NW_006257095.1/582981-583148         168       92      259     3'     -0.40   0.930       0.01       0.02       0.03      1.72
  3806  NW_008896712.1/34609-34439           171       84      259     3'     19.95   0.905       0.01       0.04       0.05      2.40
  3807  NW_009465181.1/57916-58081           166      105      270  5'&3'     25.63   0.967       0.01       0.03       0.04      2.05
  3808  NW_015866458.1/17179-17344           166      105      270  5'&3'     25.63   0.967       0.01       0.03       0.04      2.05
  3809  NW_020619936.1/821827-821621         207       50      259     3'      2.68   0.879       0.01       0.05       0.06      2.94
  3810  NC_055989.1/146298461-146298708      248       21      270     3'     -0.02   0.811       0.01       0.10       0.11      4.87
  3811  NC_032012.1/5372625-5372451          175       93      273  5'&3'      9.78   0.815       0.01       0.05       0.06      2.91
  3812  NC_037088.1/5761050-5760877          174       87      260     3'     11.75   0.888       0.01       0.03       0.04      2.05
  3813  NC_023750.1/32789729-32789563        167       95      261     5'     13.44   0.927       0.01       0.03       0.03      1.89
  3814  NC_057805.1/407025264-407025426      163       86      249     3'     36.16   0.963       0.01       0.03       0.04      2.13
  3815  NC_039363.1/996643-996413            231       23      260     3'      7.76   0.909       0.01       0.08       0.09      4.05
  3816  NC_057804.1/507590324-507590156      169       81      250  5'&3'     26.91   0.929       0.01       0.05       0.05      2.63
  3817  NC_024802.2/15434076-15433931        146      114      259     5'      3.34   0.872       0.01       0.03       0.03      1.88
  3818  NC_063441.1/15779620-15779475        146      114      259     5'      3.34   0.872       0.01       0.03       0.04      1.88
  3819  NC_057919.1/5726482-5726735          254       27      279     3'     -6.75   0.705       0.01       0.19       0.20      8.28
  3820  NC_025702.1/11780299-11780445        147      114      260     5'     19.41   0.890       0.01       0.03       0.04      1.90
  3821  NC_030384.1/4967140-4966987          154       97      251     3'      7.48   0.951       0.01       0.03       0.04      2.02
  3822  NC_030384.1/5029406-5029253          154       97      251     3'      7.48   0.951       0.01       0.03       0.03      2.02
  3823  NC_030384.1/5060885-5060732          154       97      251     3'      7.48   0.951       0.01       0.03       0.04      2.02
  3824  NC_041790.1/19140605-19140807        203       55      260     3'      2.54   0.918       0.01       0.05       0.06      3.09
  3825  NC_058520.1/575618758-575618606      153       81      233  5'&3'     57.81   0.975       0.01       0.03       0.04      1.99
  3826  NC_045144.1/5690476-5690651          176       88      263     3'     13.20   0.875       0.01       0.04       0.05      2.55
  3827  NC_045144.1/5726007-5726182          176       88      263     3'     13.20   0.875       0.01       0.04       0.05      2.55
  3828  NC_027756.1/33580091-33580234        144      112      258     5'     13.41   0.842       0.01       0.03       0.04      2.02
  3829  NC_063452.1/39723950-39724093        144      112      258     5'     13.41   0.842       0.01       0.03       0.04      2.02
  3830  NW_007546268.1/5553254-5553092       163       96      258     no     20.54   0.871       0.01       0.03       0.03      1.89
  3831  NW_024063539.1/4611236-4611065       172       89      260     3'      7.78   0.892       0.01       0.04       0.04      2.23
  3832  NC_035161.2/30279554-30279336        219       39      260     3'    -12.52   0.839       0.01       0.07       0.09      3.97
  3833  NC_038246.2/48255254-48255437        184       81      271  5'&3'     14.84   0.865       0.01       0.05       0.06      2.70
  3834  NW_006262201.1/41531536-41531322     215       31      259     3'      6.77   0.871       0.01       0.08       0.09      3.94
  3835  NC_058137.1/18336705-18336526        180       85      265     3'     -8.70   0.883       0.01       0.04       0.05      2.49
  3836  NW_006257095.1/581777-581944         168       92      259     3'     -0.40   0.930       0.01       0.02       0.03      1.72
  3837  NW_024088010.1/16258-16015           244       10      264     3'     18.75   0.815       0.01       0.08       0.10      4.38
  3838  NC_064285.1/4859754-4859549          206       67      275     3'     -0.13   0.913       0.01       0.05       0.06      2.78
  3839  NW_022196211.1/197525-197333         193       82      270  5'&3'      6.32   0.945       0.01       0.05       0.06      2.87
  3840  NW_019167827.1/21518200-21517968     233       12      260     3'      4.55   0.808       0.01       0.09       0.10      4.60
  3841  NC_054596.1/8946604-8946794          191       67      260     3'      5.21   0.868       0.01       0.05       0.06      3.17
  3842  NW_011499856.1/684131-683896         236       17      259     3'     -4.99   0.702       0.01       0.11       0.12      5.27
  3843  NW_025874873.1/679-858               180       83      264     3'      6.06   0.974       0.01       0.03       0.04      2.17
  3844  NC_056003.1/104365615-104365844      230        5      237     3'     41.60   0.879       0.01       0.09       0.10      4.95
  3845  NC_049916.1/13100191-13100430        240       23      263     3'      4.47   0.811       0.01       0.07       0.08      3.94
  3846  NC_062968.1/11084157-11084346        190       73      262  5'&3'      8.94   0.888       0.01       0.04       0.05      2.53
  3847  NC_044373.1/46620994-46621171        178       82      259  5'&3'     22.50   0.967       0.01       0.04       0.05      2.33
  3848  NC_037626.1/111709303-111709122      182       78      266  5'&3'     20.18   0.917       0.01       0.06       0.07      3.14
  3849  NC_037533.1/18667013-18667206        194       64      260     3'     20.50   0.803       0.01       0.07       0.08      3.53
  3850  NC_061116.1/209074424-209074672      249        3      259     3'     12.03   0.835       0.01       0.07       0.08      3.98
  3851  NW_021633669.1/17832-18017           186       77      272  5'&3'      4.62   0.820       0.01       0.07       0.08      3.57
  3852  NC_037296.1/14926386-14926159        228       39      268     3'     -5.35   0.769       0.01       0.09       0.11      4.74
  3853  NW_006256812.1/934781-934968         188       60      255     3'      6.84   0.796       0.01       0.05       0.06      3.00
  3854  NC_020495.1/7438883-7439082          200       67      260     3'      4.62   0.877       0.01       0.05       0.06      2.95
  3855  NC_026150.1/23113497-23113724        228       35      271     3'      3.66   0.797       0.01       0.11       0.12      5.09
  3856  NC_053038.2/414580635-414580797      163       86      249     3'     36.16   0.963       0.01       0.03       0.04      2.13
  3857  NW_018933835.1/54321-54136           186       74      259  5'&3'      9.08   0.901       0.01       0.03       0.04      2.39
  3858  NC_057814.1/66182520-66182699        180       80      259  5'&3'      9.04   0.827       0.01       0.04       0.05      2.63
  3859  NC_025702.1/11770543-11770687        145      111      258     5'     13.31   0.828       0.01       0.03       0.04      1.93
  3860  NC_016132.3/48709268-48709444        177       90      266     5'     31.73   0.929       0.01       0.03       0.04      2.18
  3861  NW_015935954.1/68380-68586           207       62      265     3'     23.43   0.934       0.01       0.08       0.09      3.90
  3862  NW_017353139.1/25092080-25091902     179       80      259  5'&3'      5.50   0.911       0.01       0.03       0.04      2.31
  3863  NW_017353142.1/4798605-4798458       148      113      265     5'     15.62   0.831       0.01       0.04       0.05      2.29
  3864  NC_055998.1/37145134-37145300        167       75      241  5'&3'     31.01   0.939       0.01       0.05       0.06      2.99
  3865  NC_012011.3/21414117-21414291        175       83      264     3'     12.76   0.775       0.01       0.05       0.06      2.78
  3866  NW_019167849.1/22246982-22247148     167       90      257     3'     16.40   0.824       0.01       0.05       0.05      2.76
  3867  NC_062965.1/10935810-10935635        176       84      259     3'     29.04   0.978       0.01       0.03       0.04      2.07
  3868  NW_011500322.1/156136-155908         229       14      264     3'      2.87   0.790       0.01       0.10       0.11      4.84
  3869  NC_025695.1/40221055-40221199        145      111      258     5'     13.31   0.828       0.01       0.03       0.04      1.93
  3870  NC_036657.1/2963970-2964152          183       74      262  5'&3'     11.40   0.901       0.01       0.06       0.07      3.55
  3871  NC_056625.1/199509836-199510045      210       57      264     3'     10.54   0.953       0.01       0.07       0.08      3.63
  3872  NC_063160.1/18609758-18609574        185       73      260  5'&3'      0.52   0.879       0.01       0.04       0.05      2.65
  3873  NC_056560.1/19652712-19652909        198       62      259     3'      2.67   0.879       0.01       0.04       0.06      2.74
  3874  NW_018931423.1/768048-767874         175       89      263     3'     -3.89   0.838       0.01       0.03       0.04      1.98
  3875  NC_049901.1/2056012-2055844          169       91      259     3'     -1.81   0.844       0.01       0.03       0.04      2.07
  3876  NW_019272025.1/5095494-5095663       170       96      265     5'      4.99   0.812       0.01       0.03       0.04      1.96
  3877  NW_018745737.1/1492230-1492005       226       34      259     3'      5.73   0.880       0.01       0.07       0.08      3.78
  3878  NC_041004.1/1935255-1935081          175       87      261     3'      8.85   0.902       0.01       0.04       0.05      2.27
  3879  NW_019268521.1/4124763-4125010       248       19      275     3'    -14.57   0.629       0.01       0.13       0.14      6.07
  3880  NW_024063109.1/367743-367555         189       69      260  5'&3'     14.71   0.950       0.01       0.05       0.06      3.17
  3881  NC_061870.1/28398314-28398482        169       96      269  5'&3'      2.95   0.913       0.01       0.03       0.04      1.97
  3882  NC_037533.1/14656861-14657097        237       25      261     3'      0.29   0.781       0.01       0.10       0.11      4.90
  3883  NC_053042.1/15959686-15959500        187       58      251     3'     10.04   0.868       0.01       0.04       0.05      2.75
  3884  NW_017619350.1/1544376-1544151       226       77      309  5'&3'     -1.79   0.749       0.01       0.12       0.13      5.45
  3885  NC_041011.1/49760633-49760792        160      110      271  5'&3'     20.60   0.906       0.01       0.04       0.05      2.34
  3886  NC_056034.1/22998333-22998512        180       88      266     no     11.55   0.870       0.01       0.04       0.05      2.48
  3887  NC_032020.1/6722646-6722472          175       95      269  5'&3'     10.52   0.867       0.01       0.05       0.06      2.73
  3888  NW_019014678.1/2475382-2475182       201       58      259     3'     -9.54   0.831       0.01       0.04       0.05      2.67
  3889  NC_037088.1/63535043-63535231        189       67      258     3'     -4.51   0.769       0.01       0.05       0.06      2.93
  3890  NW_024063524.1/1231721-1231894       174       92      265     5'     -1.56   0.867       0.01       0.04       0.05      2.46
  3891  NC_038245.2/48803003-48803182        180       80      261  5'&3'      3.80   0.871       0.01       0.03       0.04      2.08
  3892  NC_062967.1/45799987-45800173        187       73      259  5'&3'      7.63   0.944       0.01       0.04       0.05      2.40
  3893  NC_037541.1/3258922-3258747          176       93      271  5'&3'     16.37   0.852       0.01       0.04       0.05      2.39
  3894  NC_026941.1/7988609-7988773          165       95      259     no     12.48   0.872       0.01       0.02       0.03      1.83
  3895  NC_057921.1/51905381-51905119        263        3      260     3'     -3.67   0.833       0.01       0.08       0.09      4.40
  3896  NC_041380.1/473746065-473745843      223       15      253     3'     24.16   0.832       0.01       0.10       0.11      4.93
  3897  NC_057794.1/461677150-461676928      223       15      253     3'     24.16   0.832       0.01       0.10       0.11      4.93
  3898  NC_061870.1/30131600-30131403        198       63      259     3'     -1.05   0.904       0.01       0.05       0.06      2.78
  3899  NW_024061790.1/5309941-5310176       236        9      263     3'     -6.68   0.655       0.01       0.13       0.14      5.87
  3900  NC_035436.2/53466685-53466874        190       73      267  5'&3'      7.13   0.894       0.01       0.06       0.07      3.35
  3901  NC_029267.1/19115077-19115291        215       57      270     3'     53.85   0.896       0.01       0.06       0.07      3.27
  3902  NC_052612.1/50065330-50065140        191       67      260     3'     11.50   0.898       0.01       0.04       0.05      2.72
  3903  NC_063256.1/1436842-1436668          175       96      270  5'&3'      8.96   0.953       0.01       0.02       0.03      1.80
  3904  NC_026656.2/19887023-19887187        165       95      259     no      6.70   0.861       0.01       0.03       0.04      2.11
  3905  NW_023271902.1/1035033-1034860       174       93      266     5'     11.56   0.949       0.01       0.03       0.04      2.12
  3906  NC_061512.1/59772572-59772734        163       91      254     3'      5.94   0.926       0.01       0.03       0.04      2.24
  3907  NC_063256.1/1451207-1451373          167       93      259     3'      2.96   0.942       0.01       0.03       0.04      2.01
  3908  NC_056623.1/141350656-141350481      176       86      261     3'      5.60   0.974       0.01       0.03       0.04      2.07
  3909  NW_018921306.1/425468-425631         164       95      258     3'      8.17   0.820       0.01       0.03       0.04      1.97
  3910  NC_056628.1/180068259-180068031      229       32      265     3'    -10.79   0.794       0.01       0.10       0.11      4.63
  3911  NC_056628.1/180073201-180072973      229       32      265     3'    -10.79   0.794       0.01       0.09       0.11      4.63
  3912  NC_030666.1/80235059-80234904        156      105      260     5'     28.04   0.939       0.01       0.04       0.04      2.13
  3913  NC_037533.1/7825840-7826015          176       81      259  5'&3'     23.22   0.952       0.01       0.04       0.05      2.35
  3914  NC_047652.1/20946456-20946617        162       96      257     3'      3.66   0.918       0.01       0.03       0.03      1.86
  3915  NW_019272034.1/1107052-1107215       164       95      258     3'     12.81   0.958       0.01       0.02       0.03      1.79
  3916  NC_037288.1/10501616-10501844        229       15      265     3'      4.07   0.749       0.01       0.10       0.11      4.93
  3917  NW_023271792.1/734644-734450         195       68      259     3'     -8.77   0.864       0.01       0.04       0.05      2.49
  3918  NC_053140.1/15292272-15292099        174       89      264     3'     14.05   0.910       0.01       0.03       0.04      2.17
  3919  NC_063287.1/21536599-21536423        177       89      266     5'     -1.28   0.868       0.01       0.05       0.06      3.00
  3920  NC_034014.1/20566094-20565921        174       88      260     3'      6.19   0.903       0.01       0.04       0.05      2.40
  3921  NW_025903789.1/17113-17281           169       91      259     3'     10.87   0.853       0.01       0.03       0.04      1.88
  3922  NC_034010.1/20605600-20605763        164       95      258     3'      7.43   0.819       0.01       0.03       0.04      1.97
  3923  NC_028357.1/5049751-5049916          166       95      260     5'      9.35   0.922       0.01       0.03       0.04      1.98
  3924  NC_034015.1/12449474-12449666        193       80      266  5'&3'     -4.08   0.797       0.01       0.06       0.07      3.35
  3925  NC_047651.1/16327180-16327343        164       95      258     3'      7.43   0.819       0.01       0.03       0.04      1.97
  3926  NC_029257.1/3836446-3836718          273        2      268     3'     -5.10   0.752       0.01       0.09       0.10      4.88
  3927  NC_029256.1/30280401-30280559        159       83      241     3'     46.69   0.905       0.01       0.04       0.04      2.28
  3928  NW_019167938.1/1656593-1656757       165       94      258     3'     13.23   0.925       0.01       0.02       0.03      1.82
  3929  NC_038043.1/6384339-6384524          186       76      266  5'&3'     26.40   0.841       0.01       0.05       0.06      2.63
  3930  NC_058147.1/1600579-1600752          174       93      266     5'      7.24   0.934       0.01       0.03       0.04      1.96
  3931  NC_034009.1/23750146-23749942        205       46      263     3'     -1.24   0.827       0.01       0.06       0.07      3.46
  3932  NW_018397260.1/7139138-7139351       214       47      270     3'     -8.06   0.748       0.01       0.07       0.09      3.89
  3933  NC_041385.1/742360905-742360753      153       82      234  5'&3'     36.66   0.977       0.01       0.03       0.04      2.15
  3934  NW_011499882.1/778716-778463         254       11      268     3'      1.53   0.789       0.01       0.09       0.10      4.68
  3935  NW_019272042.1/384882-385064         183      112      292  5'&3'      7.53   0.797       0.01       0.07       0.08      3.84
  3936  NW_012192923.1/412652-412825         174       86      259     3'     14.48   0.938       0.01       0.03       0.04      2.06
  3937  NC_048431.1/183835-184054            220       38      260     3'    -11.64   0.857       0.01       0.06       0.07      3.45
  3938  NW_024061823.1/667273-667100         174       94      273  5'&3'      6.84   0.813       0.01       0.04       0.05      2.34
  3939  NC_061508.1/44061799-44062041        243        3      249     3'     46.55   0.897       0.01       0.09       0.10      4.61
  3940  NC_053048.1/5479078-5478914          165       95      259     no     22.02   0.908       0.01       0.02       0.03      1.64
  3941  NW_017619132.1/298406-298625         220       27      253     3'     -1.56   0.719       0.01       0.10       0.12      4.98
  3942  NW_019014515.1/316218-316447         230       25      259     3'      5.99   0.892       0.01       0.09       0.10      4.43
  3943  NC_055990.1/130960660-130960475      186       77      272  5'&3'     37.89   0.822       0.01       0.04       0.05      2.48
  3944  NC_048431.1/22650815-22650989        175       85      259     3'      8.43   0.946       0.01       0.03       0.04      2.08
  3945  NW_024063479.1/882944-883108         165       95      259     no      6.68   0.859       0.01       0.02       0.03      1.84
  3946  NC_026935.1/32350227-32350391        165       96      260     5'     14.15   0.928       0.01       0.03       0.04      2.03
  3947  NW_026020407.1/2021038-2020861       178       86      265     3'     14.79   0.909       0.01       0.03       0.04      1.97
  3948  NC_053026.1/634812551-634812350      202       26      233     3'     51.35   0.883       0.01       0.08       0.09      4.12
  3949  NC_037092.1/18125634-18125457        178       90      267     5'      9.99   0.901       0.01       0.03       0.04      1.92
  3950  NC_058523.1/100432071-100431893      179       78      251  5'&3'     22.27   0.841       0.01       0.06       0.07      3.30
  3951  NW_006239094.1/1018662-1018486       177       86      264     3'     13.80   0.907       0.01       0.03       0.04      1.95
  3952  NC_030383.1/1796992-1797148          157      105      263     5'     14.52   0.899       0.01       0.03       0.04      2.08
  3953  NC_025689.1/30816864-30817041        178       82      259  5'&3'     10.08   0.893       0.01       0.04       0.04      2.27
  3954  NC_052400.1/15652478-15652661        184       85      271     3'      6.80   0.865       0.01       0.03       0.04      2.09
  3955  NC_053434.1/41009819-41009664        156      105      260     5'     28.04   0.939       0.01       0.04       0.04      2.13
  3956  NC_039905.1/15472599-15472400        200       71      273  5'&3'      1.80   0.848       0.01       0.04       0.05      2.40
  3957  NC_040038.1/16531556-16531357        200       71      273  5'&3'      1.80   0.848       0.01       0.04       0.05      2.40
  3958  NW_017357911.1/1206-1042             165       95      259     no     15.63   0.904       0.01       0.02       0.03      1.73
  3959  NW_024062184.1/1161608-1161858       251       17      269     3'     14.64   0.872       0.01       0.11       0.12      5.26
  3960  NW_021319661.1/511765-511586         180       78      267  5'&3'     16.93   0.797       0.01       0.06       0.07      3.20
  3961  NW_006238923.1/10876761-10876581     181       79      259  5'&3'     15.18   0.965       0.01       0.04       0.05      2.49
  3962  NC_030666.1/94817729-94817559        171       90      260     3'     -0.47   0.941       0.01       0.03       0.04      1.94
  3963  NC_060062.1/10813410-10813574        165      104      270  5'&3'     16.07   0.843       0.01       0.06       0.06      3.10
  3964  NW_011499914.1/42158-41930           229      106      348     5'     12.01   0.824       0.01       0.10       0.11      4.69
  3965  NC_052356.1/34602868-34603031        164       96      261     5'     15.17   0.908       0.01       0.02       0.03      1.71
  3966  NW_012193478.1/21102-21306           205       40      259     3'     21.59   0.692       0.01       0.12       0.13      5.32
  3967  NW_019104488.1/6206513-6206339       175       91      265     5'     36.09   0.949       0.01       0.03       0.04      2.08
  3968  NC_052616.1/6914164-6914326          163       83      246     3'     33.04   0.988       0.01       0.04       0.05      2.50
  3969  NC_052622.1/1223627-1223811          185       80      264  5'&3'     13.95   0.905       0.01       0.04       0.05      2.53
  3970  NC_036643.1/2702593-2702348          246       16      266     3'    -10.55   0.819       0.01       0.11       0.12      5.40
  3971  NC_023164.2/16577421-16577178        244       14      259     3'     17.29   0.813       0.01       0.09       0.10      4.50
  3972  NC_024131.1/12988266-12988456        191       57      253     3'      7.92   0.904       0.01       0.06       0.07      3.40
  3973  NC_039916.1/35760506-35760683        178       84      262     3'     -1.88   0.853       0.01       0.04       0.04      2.29
  3974  NC_041387.1/519100469-519100291      179       81      259  5'&3'     12.01   0.853       0.01       0.05       0.05      2.64
  3975  NC_029787.2/12834711-12834541        171       89      259     3'     15.63   0.871       0.01       0.03       0.04      2.07
  3976  NC_037620.1/9957155-9956985          171       89      259     3'     15.63   0.871       0.01       0.03       0.04      2.07
  3977  NC_037630.1/13304600-13304430        171       89      259     3'     15.63   0.871       0.01       0.03       0.04      2.07
  3978  NC_052485.1/20194569-20194376        194       86      279     3'     -3.19   0.695       0.01       0.06       0.07      3.04
  3979  NC_052476.1/8056624-8056815          192       69      260  5'&3'      2.70   0.950       0.01       0.03       0.04      2.30
  3980  NC_038254.2/51501357-51501526        170       90      259     3'      5.67   0.892       0.01       0.03       0.04      2.07
  3981  NC_041019.1/53221695-53221526        170       90      259     3'      5.67   0.892       0.01       0.03       0.04      2.07
  3982  NC_045144.1/5749708-5749883          176       88      263     3'     12.52   0.877       0.01       0.04       0.05      2.50
  3983  NC_052234.1/1340526-1340277          250        5      259     3'    -10.71   0.745       0.01       0.09       0.10      4.50
  3984  NC_061864.1/43094229-43094054        176       87      262     3'      8.83   0.895       0.01       0.03       0.04      2.12
  3985  NC_061864.1/8057140-8056969          172       76      247  5'&3'     16.13   0.862       0.01       0.04       0.04      2.40
  3986  NC_045144.1/5761292-5761467          176       88      263     3'     12.52   0.877       0.01       0.04       0.05      2.50
  3987  NC_041388.1/686559002-686558801      202       26      233     3'     51.35   0.883       0.01       0.08       0.09      4.12
  3988  NC_057806.1/682787005-682786804      202       26      233     3'     51.35   0.883       0.01       0.08       0.09      4.12
  3989  NW_023271243.1/348241-348456         216       48      268     3'     -5.32   0.926       0.01       0.04       0.05      2.72
  3990  NC_041388.1/3172346-3172130          217       15      238     3'     29.53   0.871       0.01       0.11       0.12      5.42
  3991  NC_061867.1/54249863-54250042        180       88      267     5'      7.76   0.900       0.01       0.03       0.04      1.97
  3992  NW_024114798.1/12335-12558           224       15      256     3'     24.75   0.852       0.01       0.10       0.11      5.06
  3993  NC_056000.1/85308260-85308092        169       74      242  5'&3'     37.55   0.906       0.01       0.05       0.06      2.77
  3994  NW_006498403.1/4870619-4870860       242       20      269     3'    -14.61   0.718       0.01       0.10       0.12      5.04
  3995  NC_030669.1/104584022-104583845      178       82      259  5'&3'      3.52   0.881       0.01       0.04       0.04      2.25
  3996  NW_017616745.1/1821967-1822141       175       85      262     3'     -2.81   0.901       0.01       0.04       0.05      2.29
  3997  NC_057804.1/588197496-588197686      191       18      210     3'     47.04   0.899       0.01       0.06       0.07      3.46
  3998  NC_020491.1/8828675-8828920          246        2      268     3'     -4.73   0.669       0.01       0.14       0.15      6.36
  3999  NC_053441.1/24186465-24186289        177       83      259     3'      3.98   0.881       0.01       0.03       0.04      2.16
  4000  NC_062968.1/52773446-52773296        151       94      245     3'     10.29   0.965       0.01       0.02       0.03      1.82
  4001  NC_026147.1/23434410-23434245        166       89      261     3'      4.42   0.846       0.01       0.05       0.06      2.93
  4002  NW_018164869.1/4424833-4424604       230       16      259     3'     -8.93   0.812       0.01       0.09       0.10      4.62
  4003  NC_023164.2/179433-179172            262        7      242     3'     -8.10   0.774       0.01       0.15       0.17      7.26
  4004  NC_057810.1/13813073-13813300        228        3      241     3'     72.20   0.852       0.01       0.09       0.11      4.90
  4005  NC_053427.1/88990725-88990929        205       55      260     3'     13.86   0.835       0.01       0.06       0.07      3.22
  4006  NC_056755.1/3235122-3235322          201       61      266     3'     -0.40   0.896       0.01       0.04       0.05      2.43
  4007  NC_056626.1/3001876-3002064          189       71      259  5'&3'      8.02   0.961       0.01       0.03       0.04      2.24
  4008  NC_026937.1/21943353-21943529        177       83      259     3'      3.98   0.881       0.01       0.03       0.04      2.16
  4009  NW_023271600.1/422405-422611         207       45      251     3'      2.02   0.834       0.01       0.08       0.09      4.24
  4010  NW_018932157.1/102549-102383         167       88      259     3'      1.00   0.850       0.01       0.03       0.04      2.07
  4011  NC_052249.1/12262908-12263126        219       42      259     3'     15.18   0.855       0.01       0.07       0.08      3.65
  4012  NC_061509.1/243830581-243830425      157       88      244     3'     36.70   0.928       0.01       0.03       0.04      1.95
  4013  NW_017671447.1/139749-139944         196       60      259     3'      6.97   0.897       0.01       0.05       0.06      2.86
  4014  NC_040036.1/77227834-77227992        159       95      253     3'     13.56   0.949       0.01       0.03       0.04      2.04
  4015  NC_056766.1/8029233-8029061          173       87      259     3'     19.87   0.962       0.01       0.03       0.04      1.89
  4016  NC_039358.1/57726445-57726610        166       97      263     5'     13.73   0.783       0.01       0.03       0.04      2.03
  4017  NC_063451.1/43233786-43233963        178       81      259  5'&3'     13.70   0.874       0.01       0.03       0.04      2.19
  4018  NW_021636852.1/339335-339106         230       34      260     3'     -1.45   0.762       0.01       0.08       0.09      4.03
  4019  NW_011500200.1/55888-56048           161       99      259     5'     19.80   0.958       0.01       0.04       0.05      2.35
  4020  NC_037625.1/12234856-12234680        177       83      259     3'     21.23   0.935       0.01       0.04       0.05      2.37
  4021  NC_041385.1/739809526-739809376      151       83      233     3'     52.50   0.973       0.01       0.03       0.04      2.04
  4022  NC_012007.3/21386097-21386271        175       85      259     3'      8.43   0.946       0.01       0.03       0.04      2.08
  4023  NC_064289.1/7886586-7886424          163       97      259     5'     18.73   0.955       0.01       0.02       0.03      1.60
  4024  NC_053142.1/33640795-33641027        233       30      266     3'      1.08   0.823       0.01       0.10       0.11      4.87
  4025  NC_040287.1/32861105-32861355        251       18      263     3'    -14.24   0.713       0.01       0.12       0.13      5.81
  4026  NC_056760.1/4008826-4009016          191       68      259     3'     11.52   0.902       0.01       0.04       0.05      2.45
  4027  NC_037634.1/128879296-128879120      177       83      259     3'     21.23   0.935       0.01       0.04       0.05      2.37
  4028  NC_058151.1/12513073-12513245        173       86      258     3'      0.27   0.893       0.01       0.03       0.04      2.02
  4029  NC_029789.2/149817685-149817497      189       75      266  5'&3'     -8.17   0.890       0.01       0.03       0.04      2.29
  4030  NC_053136.1/52286324-52286169        156       86      241     3'     39.81   0.932       0.01       0.04       0.04      2.22
  4031  NW_024062802.1/2546695-2546852       158       94      252     3'     32.57   0.984       0.01       0.03       0.04      2.05
  4032  NC_029791.2/120468593-120468417      177       83      259     3'     21.23   0.935       0.01       0.04       0.05      2.37
  4033  NC_023759.1/8890914-8890722          193       71      260  5'&3'    -12.64   0.796       0.01       0.07       0.08      3.57
  4034  NW_018749118.1/11195-11344           150      112      264     5'      9.42   0.933       0.01       0.04       0.05      2.27
  4035  NW_021632717.1/28775-28958           184       80      263  5'&3'     22.68   0.860       0.01       0.05       0.06      2.75
  4036  NC_035447.2/103173759-103173924      166       96      260     5'      2.16   0.888       0.01       0.02       0.03      1.75
  4037  NC_044912.1/15251728-15251920        193       66      261     3'     15.53   0.910       0.01       0.06       0.07      3.19
  4038  NC_028450.1/6602543-6602367          177       88      265     3'     28.31   0.901       0.01       0.04       0.05      2.23
  4039  NC_048263.1/6373631-6373455          177       88      265     3'     28.31   0.901       0.01       0.04       0.05      2.23
  4040  NW_019272036.1/2035679-2035523       157       96      252     3'      0.27   0.955       0.01       0.03       0.04      2.11
  4041  NC_045133.1/20544273-20544428        156       85      240     3'     14.48   0.943       0.01       0.04       0.05      2.40
  4042  NC_055991.1/85591003-85591169        167       74      240  5'&3'     37.61   0.936       0.01       0.05       0.06      2.97
  4043  NC_055994.1/143788202-143788373      172       83      260     3'     20.84   0.837       0.01       0.04       0.05      2.32
  4044  NC_036654.1/2200973-2200818          156       96      253     3'      1.52   0.884       0.01       0.03       0.04      2.17
  4045  NC_061862.1/67029217-67028981        237       25      261     3'     14.02   0.779       0.01       0.09       0.10      4.70
  4046  NC_061513.1/116249496-116249323      174       86      259     3'     45.37   0.890       0.01       0.04       0.05      2.30
  4047  NC_063292.1/30176823-30176655        169       87      256     3'     15.41   0.822       0.01       0.05       0.06      2.73
  4048  NW_018746640.1/353604-353425         180       77      259  5'&3'     33.58   0.940       0.01       0.04       0.05      2.50
  4049  NC_052232.1/10411718-10411522        197       66      259     3'      1.44   0.847       0.01       0.06       0.07      3.14
  4050  NC_052488.1/1028997-1028806          192       63      259     3'    -22.24   0.770       0.01       0.06       0.07      3.26
  4051  NC_061864.1/8086307-8086136          172       76      247  5'&3'     16.13   0.862       0.01       0.04       0.05      2.40
  4052  NW_019104550.1/1013578-1013753       176       84      259     3'     -0.59   0.877       0.01       0.04       0.05      2.28
  4053  NC_012007.3/175128-175326            199       59      260     3'    -11.24   0.816       0.01       0.05       0.06      2.83
  4054  NC_045138.2/26780199-26780027        173       89      263     3'     14.00   0.901       0.01       0.04       0.04      2.22
  4055  NC_025994.1/55419737-55419903        167       98      264     5'    -20.29   0.812       0.01       0.03       0.04      2.11
  4056  NC_037291.1/11355345-11355185        161       99      259     5'     19.80   0.958       0.01       0.04       0.05      2.35
  4057  NC_024127.1/20952269-20952516        248        8      263     3'      2.41   0.834       0.01       0.09       0.10      4.44
  4058  NC_063260.1/24570542-24570767        226       25      259     3'     -0.04   0.836       0.01       0.11       0.12      5.42
  4059  NW_021637619.1/65899-65660           240       12      259     3'     -1.88   0.817       0.01       0.09       0.10      4.42
  4060  NC_030641.1/6897201-6897433          233       27      259     3'    -10.30   0.735       0.01       0.10       0.11      4.91
  4061  NW_025908663.1/55958-56190           233       27      259     3'    -10.30   0.735       0.01       0.10       0.11      4.91
  4062  NC_052356.1/26745023-26745192        170       87      256     3'     23.78   0.824       0.01       0.05       0.06      2.76
  4063  NW_006262201.1/36718245-36718407     163       97      259     5'     15.82   0.942       0.01       0.03       0.04      1.97
  4064  NW_023271598.1/197263-197092         172       88      259     3'      9.27   0.915       0.01       0.03       0.04      1.94
  4065  NW_018745752.1/708362-708666         305       63      369     5'     -9.63   0.803       0.01       0.20       0.21      8.43
  4066  NC_056032.1/12062367-12062183        185       69      260  5'&3'      9.65   0.778       0.01       0.05       0.06      2.73
  4067  NC_055994.1/141526209-141526038      172       83      260     3'     20.62   0.880       0.01       0.03       0.04      2.23
  4068  NC_037632.1/160784692-160784505      188       72      265  5'&3'     -9.60   0.848       0.01       0.04       0.05      2.34
  4069  NC_058141.1/11002239-11002061        179       84      261     3'    -13.13   0.850       0.01       0.03       0.04      2.20
  4070  NC_053037.2/401596890-401596637      254       18      259     3'     26.89   0.745       0.01       0.13       0.14      6.12
  4071  NC_057802.1/394742300-394742047      254       18      259     3'     26.89   0.745       0.01       0.13       0.14      6.12
  4072  NC_039363.1/125727331-125727520      190       73      262  5'&3'     15.07   0.980       0.01       0.03       0.04      2.17
  4073  NC_025205.1/10807477-10807223        255        7      259     3'     -5.21   0.702       0.01       0.10       0.12      5.14
  4074  NC_020497.1/6186047-6186219          173       87      259     3'      9.70   0.938       0.01       0.03       0.04      2.01
  4075  NC_027752.1/20908153-20908003        151       82      235  5'&3'     17.94   0.915       0.01       0.06       0.06      3.13
  4076  NC_063444.1/12912000-12912219        220       41      260     3'     15.33   0.929       0.01       0.08       0.09      4.25
  4077  NW_025999424.1/4235390-4235224       167       93      260     3'    -11.68   0.878       0.01       0.03       0.03      1.89
  4078  NW_017672597.1/66250-66421           172       95      268  5'&3'     -2.03   0.831       0.01       0.03       0.04      2.01
  4079  NW_024063507.1/2639340-2639175       166       96      266     5'     11.81   0.940       0.01       0.03       0.04      2.17
  4080  NC_033807.1/324000-324169            170       79      249  5'&3'      5.71   0.918       0.01       0.03       0.04      2.29
  4081  NC_041008.1/7495487-7495262          226       35      258     3'     -4.79   0.759       0.01       0.10       0.11      5.02
  4082  NC_063151.1/3728912-3729078          167       91      267     5'     10.96   0.947       0.01       0.06       0.07      3.29
  4083  NC_027753.1/7420309-7420130          180       80      259  5'&3'     11.92   0.890       0.01       0.04       0.05      2.53
  4084  NC_062970.1/44086011-44085809        203       68      273     3'      2.32   0.795       0.01       0.06       0.07      3.52
  4085  NC_056042.1/19861984-19862173        190       74      263  5'&3'      7.64   0.885       0.01       0.05       0.06      2.74
  4086  NC_044920.1/22430426-22430623        198       93      287  5'&3'      7.17   0.894       0.01       0.05       0.06      2.90
  4087  NC_053149.1/28043974-28043833        142      102      243     3'     34.55   0.960       0.01       0.03       0.04      1.89
  4088  NC_056562.1/5376601-5376417          185       84      270     3'     26.60   0.971       0.01       0.04       0.05      2.40
  4089  NC_037627.1/110825089-110824902      188       76      263  5'&3'      9.30   0.891       0.01       0.05       0.05      2.83
  4090  NC_052241.1/1101083-1101247          165       91      255     3'      2.58   0.898       0.01       0.03       0.04      2.08
  4091  NC_025686.1/5522307-5522495          189       70      258  5'&3'     -6.60   0.882       0.01       0.05       0.06      3.02
  4092  NC_037292.1/6172314-6172076          239       25      268     3'     -7.73   0.871       0.01       0.06       0.07      3.55
  4093  NC_048448.1/2299335-2299566          232       41      270     3'     -8.52   0.774       0.01       0.12       0.13      5.51
  4094  NW_015889093.1/31305-31140           166       89      259     3'     21.83   0.928       0.01       0.04       0.05      2.35
  4095  NC_057808.1/2311826-2311655          172       86      258     3'     29.06   0.927       0.01       0.03       0.04      2.14
  4096  NC_061112.1/148690346-148690546      201       59      259     3'     -9.80   0.890       0.01       0.04       0.05      2.64
  4097  NC_044379.1/59702149-59702319        171       96      266     5'     17.74   0.924       0.01       0.03       0.04      2.10
  4098  NC_055999.1/15992737-15992906        170       91      260     3'     22.64   0.911       0.01       0.03       0.04      2.24
  4099  NC_023170.2/16768835-16768595        241        4      237     3'     49.90   0.852       0.01       0.12       0.13      5.66
  4100  NC_053027.1/105958472-105958304      169       76      251  5'&3'     37.96   0.882       0.01       0.04       0.04      2.33
  4101  NW_025905818.1/67331-67525           195       60      259     3'      5.99   0.928       0.01       0.07       0.08      3.47
  4102  NC_038048.1/29832492-29832318        175       80      261  5'&3'     43.35   0.905       0.01       0.03       0.04      2.12
  4103  NC_039363.1/102409153-102409318      166       97      263     5'     11.74   0.772       0.01       0.03       0.04      2.04
  4104  NC_041391.1/178043717-178043491      227       23      247     3'     13.55   0.775       0.01       0.09       0.10      4.53
  4105  NC_025692.1/18641028-18640841        188       71      258  5'&3'     -5.84   0.893       0.01       0.05       0.06      2.99
  4106  NC_034011.1/9277882-9277732          151      111      261     5'      2.68   0.857       0.01       0.03       0.04      2.10
  4107  NC_063293.1/1930599-1930762          164       96      258     no      0.27   0.930       0.01       0.02       0.03      1.68
  4108  NW_009512574.1/2730-2542             189       72      260  5'&3'      2.56   0.931       0.01       0.03       0.04      2.28
  4109  NW_006497735.1/909589-909830         242       31      269     3'     -2.04   0.826       0.01       0.11       0.13      5.27
  4110  NW_021636899.1/40223-40393           171       88      259     3'     -1.11   0.836       0.01       0.04       0.05      2.36
  4111  NW_017671944.1/44447-44241           207       62      265     3'     17.32   0.893       0.01       0.09       0.10      4.10
  4112  NC_061513.1/214013896-214013744      153       89      241     3'     45.39   0.888       0.01       0.03       0.04      2.07
  4113  NC_055998.1/20942893-20943062        170       91      260     3'     22.64   0.911       0.01       0.03       0.04      2.24
  4114  NW_026019930.1/3802455-3802616       162       98      259     5'     17.49   0.954       0.01       0.02       0.03      1.64
  4115  NW_021636483.1/172188-172430         243        3      275     3'      6.86   0.783       0.01       0.13       0.14      5.78
  4116  NC_039368.1/3261877-3261690          188       72      259  5'&3'     12.83   0.943       0.01       0.04       0.05      2.56
  4117  NC_057810.1/579906606-579906414      193       71      262  5'&3'     -8.71   0.844       0.01       0.04       0.05      2.71
  4118  NC_035434.2/71425845-71426012        168       94      261     5'     18.82   0.975       0.01       0.02       0.03      1.72
  4119  NW_024062148.1/18308-18145           164       95      263     5'      7.54   0.937       0.01       0.04       0.05      2.22
  4120  NW_024062776.1/655394-655231         164       95      263     5'      7.54   0.937       0.01       0.04       0.05      2.22
  4121  NC_052248.1/12276645-12276456        190       60      259     3'     -3.89   0.824       0.01       0.06       0.07      3.21
  4122  NW_019268538.1/3527627-3527468       160       94      254     3'     13.45   0.927       0.01       0.03       0.04      2.03
  4123  NC_061121.1/130270833-130271004      172       88      259     3'      4.07   0.890       0.01       0.04       0.04      2.14
  4124  NW_024062795.1/2131132-2130939       194       63      261     3'     -6.61   0.788       0.01       0.06       0.07      3.26
  4125  NC_036642.1/1660372-1660534          163       93      256     3'     10.10   0.881       0.02       0.03       0.05      2.10
  4126  NC_038243.2/7234601-7234376          226       35      258     3'     -5.18   0.731       0.01       0.10       0.11      5.01
  4127  NC_028361.1/11114140-11114311        172       87      259     3'      5.45   0.929       0.01       0.04       0.05      2.27
  4128  NC_053141.1/37324840-37325094        255       82      337  5'&3'     22.32   0.817       0.01       0.09       0.11      4.65
  4129  NW_024063040.1/674653-674823         171       90      260     3'      4.10   0.934       0.01       0.03       0.04      2.16
  4130  NW_024063024.1/297423-297662         240       20      261     3'     -5.90   0.837       0.01       0.09       0.10      4.37
  4131  NC_055997.1/116074139-116073895      245        6      261     3'     14.51   0.808       0.01       0.08       0.09      4.22
  4132  NC_012872.2/61702065-61702222        158       84      241     3'     27.32   0.891       0.01       0.03       0.04      2.09
  4133  NC_056569.1/8796806-8796997          192       73      270  5'&3'     -4.79   0.862       0.01       0.04       0.05      2.65
  4134  NC_041392.1/678771564-678771797      234       11      259     3'     12.67   0.761       0.01       0.12       0.13      5.67
  4135  NC_050099.1/130898299-130898123      177       83      259     3'     25.40   0.966       0.01       0.03       0.04      2.28
  4136  NC_056005.1/68683017-68682858        160       93      260     3'      2.21   0.832       0.01       0.04       0.05      2.50
  4137  NC_052349.1/28052960-28053124        165       97      261     5'     25.15   0.914       0.01       0.02       0.03      1.64
  4138  NC_055987.1/145758909-145759090      182       80      271  5'&3'     26.02   0.861       0.01       0.04       0.05      2.29
  4139  NW_019272037.1/1268176-1267992       185       72      262  5'&3'      9.15   0.867       0.01       0.07       0.08      3.61
  4140  NC_053035.2/27291395-27291173        223       26      248     3'      3.63   0.790       0.01       0.13       0.15      6.25
  4141  NW_015810194.1/6994-6796             199       61      259     3'     14.28   0.971       0.01       0.04       0.05      2.55
  4142  NC_057796.1/27041184-27040960        225       25      249     3'      5.67   0.817       0.01       0.12       0.13      5.83
  4143  NC_041385.1/742137512-742137740      229        8      234     3'     46.58   0.887       0.01       0.08       0.09      4.28
  4144  NC_037299.1/11777153-11776914        240       41      275     3'     19.44   0.778       0.01       0.11       0.12      5.39
  4145  NC_045144.1/7918044-7918223          180       75      264  5'&3'     10.66   0.799       0.01       0.05       0.06      3.05
  4146  NW_025999820.1/7931898-7931686       213       60      269     3'     -7.22   0.833       0.01       0.07       0.08      3.67
  4147  NC_055987.1/179217745-179217979      235       18      260     3'     31.85   0.791       0.01       0.12       0.13      5.81
  4148  NC_045144.1/6962456-6962277          180       75      264  5'&3'     10.66   0.799       0.01       0.05       0.06      3.05
  4149  NW_009476981.1/16855-16657           199       61      259     3'     14.28   0.971       0.01       0.04       0.05      2.55
  4150  NC_041794.1/34095080-34094869        212       28      260     3'     -7.70   0.798       0.01       0.10       0.11      4.70
  4151  NC_039904.1/14623611-14623380        232       40      274     3'      0.73   0.845       0.01       0.05       0.07      3.21
  4152  NC_055990.1/131592096-131592282      187       77      270  5'&3'     36.33   0.831       0.01       0.04       0.05      2.45
  4153  NW_013617466.1/58037-57773           265        3      263     3'    -10.46   0.670       0.01       0.09       0.10      4.51
  4154  NC_038047.1/978892-978701            192       72      260  5'&3'     37.47   0.938       0.01       0.05       0.06      2.82
  4155  NC_038042.1/367292-367126            167       67      233     3'     50.66   0.994       0.01       0.04       0.05      2.64
  4156  NC_064285.1/24753251-24753078        174       86      259     3'     19.37   0.928       0.01       0.02       0.03      1.78
  4157  NC_063446.1/54996067-54995803        265        3      263     3'    -10.46   0.670       0.01       0.08       0.10      4.51
  4158  NC_054601.1/5713422-5713239          184       87      275     3'    -19.99   0.844       0.01       0.03       0.04      2.21
  4159  NC_056048.1/10340148-10340324        177       84      260     3'     30.38   0.981       0.01       0.04       0.05      2.38
  4160  NW_019014688.1/3660166-3660337       172       88      259     3'     10.34   0.911       0.01       0.04       0.04      2.20
  4161  NC_037266.1/9431162-9430981          182       81      262  5'&3'      0.34   0.918       0.01       0.04       0.05      2.41
  4162  NW_006238916.1/10954001-10953858     144      126      269  5'&3'     19.31   0.877       0.01       0.04       0.05      2.31
  4163  NW_025999612.1/1327811-1327984       174       65      241     3'     -4.72   0.907       0.01       0.06       0.06      3.19
  4164  NC_037292.1/6162483-6162283          201       63      264     3'    -14.75   0.825       0.01       0.04       0.05      2.43
  4165  NC_030386.1/21336097-21336287        191       70      263  5'&3'     25.47   0.949       0.01       0.04       0.05      2.46
  4166  NW_023590909.1/2993479-2993696       218       46      266     3'     -6.59   0.859       0.01       0.05       0.06      3.07
  4167  NW_006497648.1/8048984-8049206       223       27      270     3'    -10.44   0.734       0.01       0.10       0.11      4.82
  4168  NC_012021.3/17982507-17982639        133      104      244     3'     14.40   0.880       0.01       0.04       0.05      2.42
  4169  NW_018164470.1/297234-296995         240        2      268     3'     15.14   0.804       0.01       0.14       0.15      6.11
  4170  NW_026020195.1/1755286-1755449       164       96      259     5'     33.22   0.988       0.01       0.02       0.03      1.62
  4171  NC_025686.1/16590190-16590336        147      110      259     5'     19.23   0.963       0.01       0.03       0.04      1.95
  4172  NC_032017.1/13205881-13206040        160      103      262     5'     22.00   0.886       0.01       0.03       0.04      2.10
  4173  NC_012014.3/22164808-22164988        181       87      270     3'     -2.13   0.886       0.01       0.03       0.04      2.07
  4174  NC_041007.1/2108968-2109173          206       64      266     3'     -0.88   0.799       0.01       0.08       0.09      3.89
  4175  NW_006256909.1/6218715-6218571       145      115      259     5'      7.40   0.850       0.01       0.03       0.04      2.02
  4176  NW_011499867.1/605792-606005         214       36      259     3'     12.08   0.816       0.01       0.08       0.09      3.98
  4177  NW_023591575.1/86488-86738           251       19      265     3'     23.22   0.707       0.01       0.13       0.14      6.02
  4178  NC_053137.1/12367987-12368169        183       83      268     3'     16.53   0.907       0.01       0.05       0.06      2.83
  4179  NW_017353147.1/10898112-10898009     104      111      214     3'     37.15   0.948       0.01       0.02       0.03      1.44
  4180  NC_053036.2/530778162-530778423      262        7      271     3'    -29.59   0.818       0.01       0.11       0.12      5.24
  4181  NC_057799.1/535528866-535529127      262        7      271     3'    -29.59   0.818       0.01       0.11       0.12      5.24
  4182  NC_024133.1/11331895-11331685        211       63      270     3'     -3.79   0.864       0.01       0.09       0.10      4.19
  4183  NC_050098.1/175003578-175003743      166       94      259     3'     19.29   0.867       0.01       0.03       0.04      1.95
  4184  NW_017725002.1/1313-1134             180       87      267     3'     15.98   0.855       0.01       0.05       0.06      2.81
  4185  NW_021636665.1/83118-83372           255        4      266     3'    -10.94   0.785       0.01       0.11       0.12      5.16
  4186  NC_029257.1/32039386-32039191        196       52      245     3'     32.98   0.821       0.01       0.08       0.09      3.99
  4187  NW_025999579.1/2131219-2131393       175       88      267     5'      0.02   0.880       0.01       0.03       0.04      1.98
  4188  NC_055991.1/107855144-107855330      187       77      270  5'&3'     36.33   0.831       0.01       0.04       0.05      2.45
  4189  NW_010365971.1/64266-64429           164       96      260     5'     -6.03   0.872       0.01       0.03       0.04      2.07
  4190  NC_032016.1/7628819-7628661          159      112      271  5'&3'     13.25   0.825       0.01       0.05       0.06      2.82
  4191  NC_030852.1/28110591-28110422        170       90      259     3'    -10.88   0.855       0.01       0.03       0.04      1.88
  4192  NW_021634791.1/26593-26763           171       92      269  5'&3'      6.61   0.959       0.01       0.04       0.05      2.27
  4193  NC_029789.2/11904525-11904281        245       26      270     3'     -1.03   0.822       0.01       0.10       0.11      4.78
  4194  NC_037632.1/12285745-12285501        245       26      270     3'     -1.03   0.822       0.01       0.10       0.11      4.78
  4195  NC_030850.1/36732920-36732721        200       67      271     3'     14.86   0.928       0.01       0.04       0.05      2.80
  4196  NC_032025.1/1460675-1460873          199       47      259     3'      4.55   0.822       0.01       0.08       0.09      3.94
  4197  NW_021633066.1/347262-347498         237       32      279     3'      2.50   0.886       0.01       0.11       0.13      5.36
  4198  NC_037289.1/15415812-15416014        203       55      259     3'    -12.46   0.832       0.01       0.06       0.07      3.35
  4199  NC_037289.1/15308185-15307983        203       55      259     3'    -12.46   0.832       0.01       0.06       0.07      3.35
  4200  NC_045145.1/18031021-18031368        348       65      401     5'     -7.52   0.778       0.02       0.18       0.20      8.23
  4201  NC_021160.1/3644065-3643894          172       94      269  5'&3'     18.04   0.894       0.01       0.05       0.06      2.63
  4202  NC_060061.1/14858235-14858072        164       97      260     5'     22.21   0.952       0.01       0.02       0.03      1.54
  4203  NC_036653.1/7419406-7419574          169       96      264     5'      3.12   0.812       0.01       0.03       0.04      1.92
  4204  NC_036647.1/3098019-3098220          202       55      259     3'      3.23   0.846       0.01       0.09       0.10      4.50
  4205  NW_010362042.1/299659-299827         169       91      259     3'     -5.29   0.892       0.01       0.03       0.04      1.90
  4206  NC_036638.1/2126168-2125945          224       41      265     3'     -5.73   0.793       0.01       0.15       0.16      3.52
  4207  NC_050098.1/19816875-19816702        174       61      233     3'     43.38   0.908       0.01       0.05       0.06      2.96
  4208  NW_023271516.1/2456954-2456752       203       60      261     3'      5.54   0.830       0.01       0.06       0.07      3.23
  4209  NC_038251.2/4459132-4458970          163       96      261     5'      0.29   0.886       0.01       0.02       0.03      1.78
  4210  NC_041016.1/4468563-4468401          163       96      261     5'      0.29   0.886       0.01       0.02       0.03      1.78
  4211  NW_021637323.1/588097-588268         172       91      269  5'&3'      4.25   0.959       0.01       0.03       0.04      2.15
  4212  NC_030850.1/35101378-35101220        159       95      253     3'     12.76   0.953       0.01       0.03       0.03      2.07
  4213  NC_061865.1/59986301-59986110        192       68      259     3'     14.74   0.920       0.01       0.04       0.05      2.77
  4214  NW_008945370.1/38596-38391           206       55      259     3'      6.94   0.842       0.01       0.06       0.07      3.30
  4215  NW_019014679.1/924820-925015         196       63      270     3'      6.95   0.784       0.01       0.06       0.07      3.37
  4216  NC_061511.1/180155765-180155995      231        9      259     3'     21.56   0.788       0.01       0.10       0.11      4.87
  4217  NC_026152.1/18488919-18488743        177       87      263     3'     -3.29   0.865       0.01       0.03       0.04      2.03
  4218  NC_038246.2/46960730-46960525        206       45      258     3'    -12.78   0.841       0.01       0.07       0.08      4.02
  4219  NC_041011.1/48470603-48470398        206       45      258     3'    -12.78   0.841       0.01       0.08       0.09      4.02
  4220  NC_053444.1/50499506-50499336        171       90      260     3'     -0.19   0.940       0.01       0.03       0.04      1.97
  4221  NC_062967.1/16688256-16688456        201       64      262     3'      8.53   0.819       0.01       0.05       0.06      2.95
  4222  NW_017984431.1/199325-199565         241       17      259     3'     -5.39   0.786       0.01       0.09       0.10      4.48
  4223  NC_038046.1/10547658-10547502        157       85      241     3'     42.68   0.928       0.01       0.03       0.04      2.10
  4224  NC_041383.1/505661065-505660848      218       29      257     3'      9.40   0.833       0.01       0.14       0.16      5.97
  4225  NW_017618711.1/1533902-1533705       198       94      293  5'&3'     -2.49   0.819       0.01       0.07       0.08      3.62
  4226  NW_019104491.1/1902989-1903232       244       14      263     3'     -7.63   0.848       0.01       0.11       0.12      5.16
  4227  NC_064287.1/37318526-37318340        187       72      258  5'&3'      5.68   0.943       0.01       0.03       0.04      2.25
  4228  NC_012876.2/1217182-1216967          216       63      283     3'     31.40   0.894       0.01       0.06       0.07      3.33
  4229  NC_041802.1/29967702-29967528        175       88      267     5'      0.02   0.880       0.01       0.03       0.04      1.98
  4230  NC_056043.1/10265038-10264850        189       74      266  5'&3'     14.08   0.891       0.01       0.05       0.05      2.72
  4231  NW_018932910.1/14732-14516           217       40      260     3'     -2.03   0.840       0.01       0.11       0.12      5.09
  4232  NC_057761.1/43194483-43194337        147      110      259     5'     20.09   0.903       0.01       0.03       0.03      1.80
  4233  NC_056563.1/18088429-18088629        201       57      265     3'     -4.86   0.900       0.01       0.08       0.09      3.35
  4234  NW_023272082.1/1175731-1175518       214       44      267     3'      7.01   0.902       0.01       0.08       0.09      4.27
  4235  NC_037622.1/11638949-11638735        215       59      270     3'     -5.31   0.843       0.01       0.07       0.08      3.53
  4236  NC_027749.1/50612249-50612434        186       77      269  5'&3'     -1.36   0.845       0.01       0.05       0.06      2.90
  4237  NC_026935.1/6872409-6872590          182       70      255  5'&3'     14.32   0.952       0.01       0.04       0.06      2.72
  4238  NC_052352.1/28311312-28311065        248       17      269     3'      6.23   0.836       0.01       0.11       0.12      5.20
  4239  NC_055994.1/141492885-141492726      160      103      263     5'      7.00   0.872       0.01       0.03       0.04      1.98
  4240  NW_019268532.1/477476-477288         189       72      260  5'&3'      5.71   0.900       0.01       0.05       0.06      2.81
  4241  NC_055990.1/7213411-7213220          192       60      258     3'     13.57   0.815       0.01       0.06       0.07      3.38
  4242  NC_053426.1/77124814-77125051        238       33      266     3'     -2.40   0.783       0.01       0.10       0.12      5.09
  4243  NC_028455.1/33812807-33812613        195       77      279  5'&3'     32.37   0.935       0.01       0.07       0.08      3.62
  4244  NC_054600.1/6187219-6187396          178       82      259  5'&3'     -0.82   0.878       0.01       0.04       0.05      2.34
  4245  NC_055991.1/132778971-132779154      184       76      259  5'&3'     13.87   0.852       0.01       0.06       0.07      3.42
  4246  NW_019167904.1/11979190-11979368     179       83      259     3'      1.60   0.777       0.01       0.03       0.04      2.14
  4247  NC_047652.1/8636940-8636797          144      111      258     5'     11.11   0.957       0.01       0.03       0.04      1.92
  4248  NC_064287.1/54175855-54176019        165       95      259     no     33.87   0.990       0.01       0.02       0.03      1.66
  4249  NW_017670508.1/303229-303065         165      105      269  5'&3'     22.91   0.969       0.01       0.03       0.04      1.98
  4250  NC_064024.1/40883153-40883407        255        5      262     3'     -6.36   0.834       0.01       0.08       0.10      4.33
  4251  NC_054594.1/45263847-45263651        197       94      289  5'&3'     -8.02   0.835       0.01       0.04       0.05      2.65
  4252  NC_053438.1/56090625-56090391        235       12      262     3'     -6.92   0.683       0.01       0.11       0.13      5.44
  4253  NW_019167949.1/9899257-9899437       181       83      267     3'      1.87   0.904       0.01       0.03       0.04      2.08
  4254  NW_008993405.1/12143-11940           204       47      247     3'     32.92   0.885       0.01       0.07       0.09      4.05
  4255  NC_053431.1/103600473-103600303      171       90      260     3'     -5.07   0.906       0.01       0.03       0.04      1.96
  4256  NW_021637006.1/60554-60288           267        2      279     3'      3.83   0.861       0.01       0.10       0.11      4.82
  4257  NC_053149.1/55055062-55055215        154       88      241     3'     39.15   0.920       0.01       0.03       0.04      2.04
  4258  NC_035173.2/22315442-22315267        176       84      259     3'     29.80   0.977       0.01       0.04       0.04      2.29
  4259  NW_019104488.1/2305434-2305681       248        3      261     3'      0.67   0.837       0.01       0.09       0.11      4.71
  4260  NC_049911.1/6172026-6172203          178       82      259  5'&3'     -0.82   0.878       0.01       0.04       0.05      2.34
  4261  NC_034013.1/16621352-16621169        184       80      263  5'&3'     -2.76   0.859       0.01       0.03       0.04      2.13
  4262  NC_044926.1/294131-294277            147       94      240     3'     -2.03   0.948       0.01       0.02       0.03      1.75
  4263  NW_024063122.1/366553-366734         182       81      265  5'&3'      2.35   0.857       0.01       0.04       0.05      2.38
  4264  NC_056037.1/36604978-36605238        261        3      269     3'    -29.73   0.838       0.01       0.08       0.09      4.31
  4265  NC_053048.1/35201948-35202109        162       96      260     5'      9.66   0.926       0.01       0.03       0.04      2.09
  4266  NC_058146.1/634890-634690            201       60      270     3'    -17.49   0.789       0.01       0.06       0.07      3.19
  4267  NC_012007.3/1602311-1602517          207       62      259     3'      9.11   0.796       0.01       0.08       0.09      4.05
  4268  NW_023591637.1/36347-36526           180       87      266     3'     -5.02   0.863       0.01       0.03       0.05      2.16
  4269  NC_039363.1/1705050-1705257          208       41      259     3'      7.85   0.904       0.01       0.07       0.08      3.66
  4270  NC_057921.1/56881871-56882087        217       45      260     3'     -5.62   0.720       0.01       0.09       0.10      4.36
  4271  NC_044916.1/925817-925989            173       87      259     3'     -1.40   0.803       0.01       0.03       0.04      2.08
  4272  NC_053427.1/88523699-88523888        190       71      260  5'&3'     -1.34   0.913       0.01       0.03       0.04      2.17
  4273  NW_019268560.1/2452139-2451964       176       87      262     3'     10.74   0.929       0.01       0.05       0.06      2.92
  4274  NC_057925.1/11654795-11654607        189       79      271  5'&3'     -8.11   0.771       0.01       0.05       0.06      2.69
  4275  NW_012194989.1/343791-343975         185       84      268     3'      2.63   0.840       0.01       0.04       0.05      2.53
  4276  NC_063291.1/19860026-19859834        193       69      261  5'&3'      0.52   0.960       0.01       0.04       0.05      2.48
  4277  NC_045128.1/38584781-38584602        180       87      270     3'     31.98   0.960       0.01       0.07       0.08      3.56
  4278  NC_061862.1/158280731-158280549      183       79      261  5'&3'     18.14   0.938       0.01       0.05       0.06      2.75
  4279  NC_055992.1/121580056-121579824      233       18      254     3'     -2.96   0.755       0.01       0.10       0.11      4.93
  4280  NW_017725011.1/12407-12584           178       78      266  5'&3'     -4.21   0.714       0.01       0.06       0.06      2.96
  4281  NC_038242.2/2097490-2097694          205       64      265     3'     -0.86   0.840       0.01       0.08       0.09      3.96
  4282  NC_030857.1/5651025-5651243          219       37      260     3'      5.57   0.923       0.01       0.06       0.07      3.37
  4283  NC_039359.1/208560623-208560451      173       87      259     3'     17.83   0.962       0.01       0.03       0.04      1.95
  4284  NC_048270.1/38608975-38608829        147      111      257     5'     33.77   0.908       0.01       0.03       0.04      1.99
  4285  NC_048270.1/39065433-39065287        147      111      257     5'     33.77   0.908       0.01       0.03       0.04      1.99
  4286  NC_048270.1/39132365-39132219        147      111      257     5'     33.77   0.908       0.01       0.03       0.04      1.99
  4287  NC_024126.1/17174042-17173869        174       88      260     3'      5.03   0.903       0.01       0.04       0.05      2.42
  4288  NC_026658.2/7889017-7889188          172       88      259     3'     15.90   0.940       0.01       0.02       0.03      1.71
  4289  NW_018397258.1/517754-517952         199       67      270     3'      7.94   0.917       0.01       0.04       0.05      2.81
  4290  NC_003076.8/24965310-24965074        237        4      260     3'     24.49   0.846       0.01       0.15       0.16      6.46
  4291  NC_025208.1/2376171-2375973          199       40      241     3'     16.18   0.908       0.01       0.08       0.09      3.93
  4292  NC_026940.1/34867375-34867554        180       80      259  5'&3'      5.09   0.912       0.01       0.03       0.04      2.20
  4293  NC_041390.1/537722878-537722682      197       63      259     3'      2.41   0.857       0.01       0.05       0.06      3.04
  4294  NC_057809.1/526609156-526608960      197       63      259     3'      2.41   0.857       0.01       0.05       0.06      3.04
  4295  NW_019272017.1/2098162-2097942       221       45      269     3'     -4.28   0.811       0.01       0.06       0.07      3.42
  4296  NC_037618.1/63722247-63722425        179       65      246     3'      6.62   0.895       0.01       0.06       0.06      3.08
  4297  NC_055990.1/159569417-159569600      184       76      259  5'&3'     13.87   0.852       0.01       0.06       0.07      3.42
  4298  NC_057796.1/362639977-362639754      224       22      256     3'     33.12   0.803       0.01       0.10       0.11      4.96
  4299  NC_026933.1/48345982-48345748        235       12      262     3'     -6.92   0.683       0.01       0.11       0.12      5.44
  4300  NC_012024.3/27269064-27268860        205       60      264     3'     -7.82   0.843       0.01       0.05       0.06      2.98
  4301  NC_053026.1/2636850-2636651          200       32      238     3'     24.47   0.885       0.01       0.08       0.09      4.28
  4302  NW_017353144.1/52416542-52416735     194       60      257     3'      5.88   0.875       0.01       0.07       0.08      3.87
  4303  NW_017353144.1/52442097-52442290     194       60      257     3'      5.88   0.875       0.01       0.07       0.08      3.87
  4304  NW_024063082.1/6164463-6164702       240       40      278     3'     -1.61   0.833       0.01       0.08       0.09      4.23
  4305  NC_061513.1/43047991-43048178        188       40      233     3'     46.67   0.873       0.01       0.06       0.07      3.30
  4306  NC_030643.1/31506357-31506597        241       17      263     3'    -14.46   0.766       0.01       0.11       0.13      5.40
  4307  NC_048434.1/19966038-19965870        169       91      259     3'     14.34   0.915       0.01       0.03       0.04      2.15
  4308  NC_052351.1/36540993-36541155        163       94      257     3'      8.92   0.928       0.01       0.04       0.05      2.41
  4309  NC_053040.2/405516433-405516237      197       64      261     3'     -2.60   0.872       0.01       0.06       0.07      3.20
  4310  NC_057811.1/403746246-403746050      197       64      261     3'     -2.60   0.872       0.01       0.06       0.07      3.20
  4311  NW_019268526.1/4495954-4496122       169       96      264     5'      3.12   0.812       0.01       0.03       0.04      1.92
  4312  NC_037093.1/61301013-61300821        193       97      287  5'&3'     19.90   0.887       0.01       0.04       0.05      2.60
  4313  NW_025999546.1/4961846-4962025       180       90      269  5'&3'      5.39   0.891       0.01       0.03       0.04      1.89
  4314  NC_035178.2/5253396-5253224          173       95      272  5'&3'     -2.48   0.887       0.01       0.03       0.04      2.09
  4315  NC_023757.1/50664868-50665033        166       95      260     5'      7.50   0.922       0.01       0.03       0.04      2.02
  4316  NC_053035.2/366082859-366082636      224       22      256     3'     33.12   0.803       0.01       0.10       0.11      4.96
  4317  NC_029257.1/22295196-22294936        261        5      262     3'     15.16   0.835       0.01       0.08       0.09      4.20
  4318  NC_056035.1/9927386-9927130          257        3      265     3'    -13.11   0.875       0.01       0.07       0.09      4.07
  4319  NC_033805.1/34414552-34414743        192       84      281     3'     -2.10   0.815       0.01       0.06       0.07      3.43
  4320  NC_048440.1/8960011-8960200          190       72      263  5'&3'      0.02   0.766       0.01       0.07       0.08      3.76
  4321  NC_030672.1/25334581-25334818        238       25      267     3'     -3.87   0.789       0.01       0.11       0.12      5.19
  4322  NC_030664.1/135310784-135310951      168       96      263     5'     20.17   0.930       0.01       0.04       0.05      2.35
  4323  NW_021318635.1/139354-139142         213       57      272     3'    -11.58   0.710       0.01       0.10       0.11      4.77
  4324  NC_056046.1/7545877-7545704          174       85      257     3'     16.69   0.876       0.01       0.03       0.04      2.02
  4325  NC_030670.1/106123322-106123129      194       65      259     3'     10.82   0.857       0.01       0.04       0.06      2.66
  4326  NC_036644.1/465851-465664            188       73      260  5'&3'      6.88   0.900       0.01       0.04       0.05      2.53
  4327  NW_017674805.1/33106-32921           186       74      259  5'&3'     -3.23   0.893       0.01       0.04       0.05      2.54
  4328  NC_041391.1/189275887-189275711      177       74      251  5'&3'     34.16   0.858       0.01       0.06       0.07      3.27
  4329  NC_057810.1/179878335-179878159      177       74      251  5'&3'     34.16   0.858       0.01       0.05       0.06      3.27
  4330  NW_016114943.1/247143-246975         169       91      259     3'     13.94   0.851       0.01       0.03       0.04      1.97
  4331  NC_063448.1/23142082-23141933        150       82      234  5'&3'     18.53   0.941       0.01       0.06       0.07      3.18
  4332  NW_017619458.1/466446-466257         190       73      261  5'&3'     -1.05   0.850       0.01       0.08       0.09      3.90
  4333  NW_024062594.1/2932929-2933171       243       13      264     3'     -0.57   0.812       0.01       0.10       0.11      5.01
  4334  NC_053440.1/57562061-57562239        179       81      259  5'&3'      3.99   0.910       0.01       0.03       0.04      2.22
  4335  NC_024129.1/19217859-19217696        164       96      259     5'      1.58   0.896       0.01       0.02       0.03      1.82
  4336  NC_012872.2/69472063-69471914        150      111      260     5'     16.06   0.927       0.01       0.03       0.04      2.09
  4337  NW_018747365.1/34425-34602           178       84      264     3'     -8.64   0.869       0.01       0.04       0.05      2.56
  4338  NW_019167893.1/14316387-14316589     203       60      259     3'     -2.59   0.954       0.01       0.05       0.06      2.91
  4339  NC_035161.2/33309453-33309617        165      101      266     5'      2.60   0.856       0.01       0.03       0.04      2.06
  4340  NC_029793.2/145004104-145004285      182       78      266  5'&3'     21.45   0.918       0.01       0.06       0.07      3.34
  4341  NC_037636.1/156506734-156506915      182       78      266  5'&3'     21.45   0.918       0.01       0.06       0.07      3.34
  4342  NC_052618.1/20458090-20457847        244       14      266     3'    -27.91   0.761       0.01       0.08       0.09      4.25
  4343  NC_039905.1/23235629-23235466        164       96      258     no      5.30   0.966       0.01       0.02       0.03      1.85
  4344  NC_040038.1/25774377-25774540        164       96      258     no      5.30   0.966       0.01       0.02       0.03      1.85
  4345  NC_040038.1/26092644-26092807        164       96      258     no      5.30   0.966       0.01       0.03       0.03      1.85
  4346  NW_019239134.1/2328-2157             172       86      257     3'      3.32   0.951       0.01       0.04       0.05      2.38
  4347  NW_019239134.1/18134-17963           172       86      257     3'      3.32   0.951       0.01       0.04       0.05      2.38
  4348  NC_039358.1/57687045-57687211        167       97      264     5'      7.24   0.736       0.01       0.03       0.04      2.11
  4349  NC_039358.1/57714535-57714701        167       97      264     5'      7.24   0.736       0.01       0.03       0.04      2.11
  4350  NW_006239092.1/676282-676458         177       84      261     3'     24.66   0.975       0.01       0.03       0.04      2.23
  4351  NC_030382.1/29660021-29660174        154       90      243     3'      3.83   0.963       0.01       0.04       0.05      2.55
  4352  NC_053041.2/18432541-18432381        161       79      239  5'&3'     45.76   0.989       0.01       0.04       0.05      2.49
  4353  NW_018397258.1/1881995-1882154       160       94      253     3'      9.87   0.913       0.01       0.03       0.04      2.04
  4354  NC_061509.1/250405835-250405996      162       86      247     3'     42.42   0.928       0.01       0.03       0.04      1.98
  4355  NC_055991.1/52189545-52189374        172       81      263  5'&3'     19.53   0.817       0.01       0.04       0.05      2.40
  4356  NC_057804.1/642788820-642788614      207       26      234     3'     44.05   0.917       0.01       0.08       0.09      4.02
  4357  NW_023591003.1/146927-147090         164       99      262     5'     18.65   0.937       0.01       0.03       0.04      2.13
  4358  NC_053425.1/107446419-107446252      168       96      263     5'     20.17   0.930       0.01       0.04       0.05      2.35
  4359  NC_057798.1/498438149-498437933      217       29      256     3'     10.35   0.846       0.01       0.13       0.14      5.84
  4360  NW_008964251.1/66585-66398           188       72      259  5'&3'      0.38   0.934       0.01       0.03       0.04      2.15
  4361  NC_052356.1/60330086-60329907        180       77      262  5'&3'      6.74   0.829       0.01       0.06       0.07      3.15
  4362  NC_055986.1/128748818-128749009      192       61      270     3'     18.82   0.851       0.01       0.06       0.06      3.31
  4363  NW_015883202.1/91123-91310           188       72      259  5'&3'      0.38   0.934       0.01       0.03       0.04      2.15
  4364  NC_039358.1/86158290-86158478        189       71      259  5'&3'     17.08   0.982       0.01       0.04       0.05      2.49
  4365  NC_053146.1/11712199-11712417        219       44      268     3'      2.05   0.772       0.01       0.12       0.14      5.66
  4366  NC_026933.1/11297340-11297545        206       58      260     3'     -8.68   0.832       0.01       0.08       0.09      3.80
  4367  NW_010358777.1/440867-440679         189       72      260  5'&3'    -11.88   0.873       0.01       0.03       0.04      2.07
  4368  NW_017616810.1/2591529-2591762       234       25      269     3'    -10.75   0.770       0.01       0.12       0.14      5.63
  4369  NC_057805.1/500442191-500441989      203       30      234     3'     49.12   0.928       0.01       0.07       0.08      3.77
  4370  NC_029794.2/121413820-121414047      228       14      259     3'     -7.89   0.786       0.01       0.11       0.12      5.00
  4371  NC_037637.1/128903076-128903303      228       14      259     3'     -7.89   0.786       0.01       0.10       0.12      5.00
  4372  NC_053038.2/506501340-506501138      203       30      234     3'     49.12   0.928       0.01       0.07       0.08      3.77
  4373  NW_020619936.1/698812-698985         174       87      260     3'      5.78   0.859       0.01       0.03       0.04      2.00
  4374  NC_044928.1/6659414-6659599          186       62      255     3'     -8.20   0.773       0.01       0.06       0.07      3.36
  4375  NC_037301.1/11712061-11711822        240       10      259     3'    -16.62   0.843       0.01       0.09       0.10      4.68
  4376  NC_045140.1/11760633-11760447        187       68      264     3'      8.30   0.866       0.01       0.05       0.06      2.84
  4377  NW_017671157.1/177540-177362         179       83      261     3'     10.16   0.913       0.01       0.03       0.04      2.09
  4378  NC_058518.1/49526106-49525857        250        3      241     3'     20.70   0.771       0.01       0.11       0.12      5.39
  4379  NC_058145.1/2391263-2391449          187       70      261  5'&3'     -4.16   0.795       0.01       0.03       0.04      2.31
  4380  NC_055993.1/2184540-2184763          224       22      260     3'     13.37   0.784       0.01       0.14       0.15      6.21
  4381  NC_056757.1/20907944-20907705        240       24      270     3'      5.27   0.829       0.01       0.07       0.09      3.98
  4382  NC_021161.1/15997268-15997433        166       97      259     5'     17.17   0.843       0.01       0.03       0.03      1.77
  4383  NC_003076.8/21087780-21087929        150      115      265     5'     17.47   0.889       0.01       0.04       0.04      2.20
  4384  NC_057768.1/37665363-37665555        193       67      259     3'      2.02   0.861       0.01       0.05       0.06      2.82
  4385  NC_041387.1/600582445-600582634      190       19      210     3'     45.42   0.914       0.01       0.07       0.08      3.58
  4386  NC_056629.1/25813869-25813675        195       69      270  5'&3'     -0.96   0.814       0.01       0.04       0.05      2.48
  4387  NW_019272038.1/443180-442991         190       71      260  5'&3'      7.39   0.902       0.01       0.05       0.06      2.91
  4388  NC_037543.1/20434670-20434898        229       21      254     3'     14.59   0.772       0.01       0.10       0.11      5.14
  4389  NC_056753.1/34116124-34115953        172       94      265     5'      3.28   0.826       0.01       0.03       0.04      2.01
  4390  NW_011499845.1/3784891-3784695       197       63      259     3'    -10.11   0.926       0.01       0.04       0.05      2.47
  4391  NC_032028.1/19798758-19798948        191       68      259     3'     -3.07   0.888       0.01       0.06       0.07      3.57
  4392  NC_026659.2/31703235-31703047        189       67      258     3'     -9.12   0.834       0.01       0.06       0.07      3.20
  4393  NC_023054.1/16012030-16011861        170       91      260     3'      0.63   0.847       0.01       0.03       0.04      2.11
  4394  NW_023591619.1/2334499-2334763       265        7      269     3'    -20.19   0.666       0.01       0.09       0.10      4.55
  4395  NW_021319178.1/14773013-14772816     198       85      282     3'     -1.13   0.870       0.01       0.03       0.04      2.23
  4396  NW_021318921.1/165452-165667         216       48      263     3'     -1.12   0.868       0.01       0.06       0.07      3.30
  4397  NW_025999798.1/1252492-1252688       197       64      261     3'    -12.59   0.900       0.01       0.05       0.06      2.97
  4398  NC_025700.1/16103429-16103610        182       78      259  5'&3'      4.76   0.876       0.01       0.05       0.06      2.77
  4399  NC_056628.1/173891352-173891565      214       52      263     3'    -11.63   0.811       0.01       0.07       0.08      3.73
  4400  NW_019168048.1/27152331-27152095     237       31      270     3'    -12.48   0.737       0.01       0.10       0.11      4.86
  4401  NW_018925773.1/939-1081              143      113      257     5'      0.16   0.886       0.01       0.03       0.04      1.84
  4402  NW_019167849.1/17199119-17198941     179       85      266     3'      2.09   0.853       0.01       0.03       0.04      2.23
  4403  NC_012010.3/14735035-14735217        183       75      263  5'&3'      0.91   0.695       0.01       0.07       0.08      3.71
  4404  NC_063296.1/4395847-4395675          173       90      265     5'      7.20   0.942       0.01       0.03       0.04      1.95
  4405  NC_053040.2/115096722-115096546      177       74      251  5'&3'     31.39   0.858       0.01       0.05       0.06      3.27
  4406  NC_057811.1/112551696-112551520      177       74      251  5'&3'     31.39   0.858       0.01       0.06       0.07      3.27
  4407  NW_017727927.1/10883-11060           178       77      264  5'&3'      2.18   0.736       0.01       0.05       0.06      2.85
  4408  NW_018921541.1/307889-307680         210       38      259     3'     -6.70   0.828       0.01       0.09       0.10      4.28
  4409  NC_038042.1/47977756-47977545        212       44      262     3'     12.83   0.899       0.01       0.07       0.08      3.61
  4410  NC_053439.1/816222-816395            174       90      264     no     15.77   0.912       0.01       0.04       0.05      2.52
  4411  NW_010729305.1/323829-323651         179       78      262  5'&3'     31.11   0.877       0.01       0.04       0.05      2.54
  4412  NC_056756.1/28955454-28955292        163       97      260     5'      9.91   0.885       0.01       0.03       0.04      1.88
  4413  NC_052248.1/3592162-3592329          168       96      266     5'      6.51   0.836       0.01       0.03       0.04      1.99
  4414  NC_026931.1/723189-723361            173       90      262     3'     14.92   0.921       0.01       0.04       0.05      2.57
  4415  NW_017353141.1/11632333-11632149     185       73      257  5'&3'      9.13   0.813       0.01       0.05       0.06      3.11
  4416  NC_029261.1/17869678-17869847        170       89      258     3'     36.68   0.906       0.01       0.03       0.04      2.00
  4417  NC_039900.1/63818606-63818764        159       95      253     3'     13.88   0.945       0.01       0.03       0.04      2.07
  4418  NC_039901.1/68859237-68859395        159       95      253     3'     13.88   0.945       0.01       0.03       0.04      2.07
  4419  NC_045130.1/14242600-14242415        186       79      274  5'&3'     14.08   0.915       0.01       0.05       0.06      2.72
  4420  NW_021635503.1/3466-3298             169       88      257     3'      1.50   0.828       0.01       0.04       0.05      2.62
  4421  NW_009592688.1/17240-17047           194       62      258     3'      6.69   0.870       0.01       0.06       0.07      3.17
  4422  NW_015944877.1/13191-12998           194       62      258     3'      6.69   0.870       0.01       0.06       0.07      3.17
  4423  NW_006495933.1/654002-654197         196       62      269     3'    -11.83   0.810       0.01       0.06       0.07      3.16
  4424  NC_045133.1/9028179-9028011          169       89      261     3'      2.68   0.746       0.01       0.06       0.07      3.30
  4425  NC_044912.1/17702219-17702036        184       72      259  5'&3'     -0.63   0.900       0.01       0.04       0.05      2.83
  4426  NW_007546298.1/3832112-3831923       190       87      280     3'     15.90   0.824       0.01       0.07       0.08      3.67
  4427  NC_058152.1/12984850-12984670        181       83      263     3'     38.16   0.992       0.01       0.05       0.06      2.67
  4428  NC_058152.1/13013375-13013195        181       83      263     3'     38.16   0.992       0.01       0.05       0.05      2.67
  4429  NC_038241.2/4657495-4657289          207       44      253     3'      5.13   0.917       0.01       0.08       0.09      4.11
  4430  NC_041006.1/4482754-4482548          207       44      253     3'      5.13   0.917       0.01       0.08       0.09      4.11
  4431  NC_045144.1/19528411-19528620        210       49      264     3'      9.34   0.854       0.01       0.05       0.06      3.13
  4432  NW_019167915.1/5973091-5973283       193       73      272  5'&3'    -10.27   0.804       0.01       0.04       0.05      2.65
  4433  NW_012193292.1/32980-32810           171       92      265     5'      1.05   0.904       0.01       0.03       0.04      1.96
  4434  NW_021636852.1/398260-398034         227       32      260     3'     -5.80   0.830       0.01       0.06       0.07      3.51
  4435  NC_053039.2/2594666-2594465          202       79      274  5'&3'     -6.08   0.854       0.01       0.08       0.09      4.06
  4436  NC_057808.1/2305114-2304913          202       79      274  5'&3'     -6.08   0.854       0.01       0.08       0.09      4.06
  4437  NC_039911.1/415795-415593            203       60      262     3'    -15.92   0.829       0.01       0.05       0.06      2.90
  4438  NC_040045.1/48974184-48973982        203       60      262     3'    -15.92   0.829       0.01       0.06       0.07      2.90
  4439  NC_025697.1/19658828-19658641        188       71      258  5'&3'     -4.04   0.894       0.01       0.05       0.06      3.00
  4440  NC_039360.1/90792410-90792185        226       25      259     3'      0.23   0.789       0.01       0.08       0.09      4.27
  4441  NC_047656.1/15694066-15693892        175       95      269  5'&3'      7.40   0.914       0.01       0.04       0.05      2.36
  4442  NC_056053.1/4621954-4622156          203       56      262     3'      7.30   0.895       0.01       0.05       0.06      3.05
  4443  NC_023749.1/436551-436729            179       79      259  5'&3'     -2.77   0.893       0.01       0.05       0.06      2.86
  4444  NC_056754.1/1868168-1868004          165       95      259     no      2.32   0.849       0.01       0.03       0.04      2.01
  4445  NC_064019.1/48056555-48056714        160      102      261     5'     16.05   0.830       0.01       0.03       0.04      1.95
  4446  NC_044922.1/26464245-26464409        165      104      273  5'&3'      1.79   0.850       0.01       0.04       0.05      2.60
  4447  NC_053144.1/65077285-65077048        238        3      246     3'     10.05   0.749       0.01       0.12       0.13      5.70
  4448  NW_022196349.1/685546-685712         167       88      258     3'      1.70   0.815       0.01       0.04       0.05      2.51
  4449  NW_024062775.1/4720214-4720400       187       87      272     3'      3.58   0.832       0.01       0.04       0.05      2.56
  4450  NW_006238923.1/8871825-8871619       207       58      264     3'     -6.62   0.834       0.01       0.07       0.08      3.54
  4451  NC_053150.1/49799470-49799286        185       56      243     3'     36.79   0.937       0.01       0.08       0.09      4.03
  4452  NW_017727927.1/15006-15183           178       77      264  5'&3'     -2.24   0.728       0.01       0.05       0.06      2.86
  4453  NW_010729161.1/1695046-1695229       184       77      265  5'&3'      6.49   0.764       0.01       0.05       0.06      2.85
  4454  NC_025688.1/21372298-21372119        180       85      267     3'    -12.83   0.895       0.01       0.03       0.04      2.19
  4455  NC_025204.1/5000909-5000681          229       25      261     3'     17.63   0.783       0.01       0.10       0.11      4.98
  4456  NC_048271.1/50495296-50495133        164       84      248     3'     20.08   0.864       0.01       0.04       0.04      2.30
  4457  NC_061863.1/5009655-5009473          183       83      259     3'      7.13   0.854       0.01       0.07       0.08      3.62
  4458  NC_038254.2/55910217-55909990        228       21      260     3'     -3.80   0.751       0.01       0.10       0.11      4.89
  4459  NW_021318693.1/9103911-9104136       226       38      265     3'     -4.89   0.809       0.01       0.12       0.13      5.64
  4460  NW_010960188.1/809245-809418         174       86      259     3'      1.65   0.890       0.01       0.03       0.04      2.07
  4461  NW_006494943.1/5714135-5713954       182       84      265     3'     24.48   0.947       0.01       0.03       0.04      2.17
  4462  NC_029785.2/119672435-119672245      191       75      265  5'&3'    -10.95   0.877       0.01       0.05       0.06      3.16
  4463  NC_037628.1/130140000-130139810      191       75      265  5'&3'    -10.95   0.877       0.01       0.05       0.06      3.16
  4464  NC_039361.1/28543867-28544105        239       12      267     3'      0.73   0.736       0.01       0.10       0.12      5.09
  4465  NC_061862.1/376686-376503            184       86      269     3'     -3.30   0.903       0.01       0.03       0.04      1.85
  4466  NW_017727927.1/18973-19150           178       77      264  5'&3'     -2.18   0.715       0.01       0.06       0.07      3.05
  4467  NC_038256.2/39294792-39294991        200       55      259     3'    -13.75   0.882       0.01       0.07       0.08      3.59
  4468  NC_026148.1/2653790-2653976          187       82      268  5'&3'      3.60   0.920       0.01       0.04       0.05      2.42
  4469  NW_011501959.1/7815-7595             221       33      259     3'    -11.61   0.832       0.01       0.07       0.09      3.96
  4470  NC_053039.2/2601438-2601267          172       86      258     3'     23.82   0.921       0.01       0.04       0.04      2.24
  4471  NC_035441.2/175028140-175027963      178       82      259  5'&3'      6.40   0.827       0.01       0.04       0.05      2.48
  4472  NC_038244.2/22044341-22044112        230       29      263     3'     -4.72   0.826       0.01       0.12       0.13      5.60
  4473  NC_025204.1/29176853-29176669        185       56      240     3'     27.92   0.951       0.01       0.05       0.06      3.10
  4474  NC_026660.2/11769617-11769434        184       94      277  5'&3'     -3.77   0.790       0.01       0.03       0.04      2.11
  4475  NC_012009.3/8776190-8776009          182       89      271  5'&3'      3.98   0.782       0.01       0.06       0.07      3.22
  4476  NC_047656.1/11214516-11214708        193       80      266  5'&3'     -2.89   0.798       0.01       0.06       0.07      3.35
  4477  NW_021636582.1/214141-214333         193       70      269  5'&3'     -1.95   0.858       0.01       0.05       0.06      2.79
  4478  NW_006239027.1/986607-986772         166       94      259     3'     31.70   0.990       0.01       0.02       0.03      1.64
  4479  NC_045144.1/4678172-4678407          236       25      258     3'     18.22   0.846       0.01       0.12       0.13      5.63
  4480  NC_034015.1/16889386-16889217        170      100      269  5'&3'     11.07   0.893       0.01       0.04       0.05      2.32
  4481  NC_030674.1/32924285-32924096        190       70      259  5'&3'      9.65   0.950       0.01       0.04       0.05      2.40
  4482  NC_053432.1/84881856-84881667        190       70      259  5'&3'      9.65   0.950       0.01       0.03       0.04      2.40
  4483  NW_019236128.1/1185-1360             176       87      267     3'      0.62   0.846       0.01       0.03       0.04      2.14
  4484  NW_023271797.1/28506-28355           152      111      262     5'      7.84   0.966       0.01       0.03       0.04      2.00
  4485  NC_052615.1/37260176-37260006        171       87      259     3'     15.92   0.912       0.01       0.04       0.04      2.27
  4486  NC_056032.1/945916-946115            200       44      250     3'     15.85   0.942       0.01       0.07       0.08      3.78
  4487  NC_024130.1/16119615-16119778        164       95      258     3'      2.44   0.819       0.01       0.03       0.04      1.98
  4488  NW_018165313.1/1393859-1394042       184       32      221     3'     23.63   0.912       0.01       0.08       0.09      4.39
  4489  NC_015449.3/64302533-64302725        193       75      270  5'&3'     -5.82   0.886       0.01       0.03       0.04      2.25
  4490  NC_052616.1/62139265-62139508        244       11      259     3'    -13.81   0.722       0.01       0.09       0.11      4.69
  4491  NC_044373.1/72060308-72060135        174       86      259     3'     13.19   0.950       0.01       0.03       0.04      1.97
  4492  NW_018921607.1/134852-135040         189       81      263  5'&3'      4.68   0.885       0.01       0.06       0.07      3.21
  4493  NW_010729133.1/2426334-2426164       171       93      266     5'     -5.48   0.843       0.01       0.03       0.04      1.89
  4494  NC_023758.1/28546934-28547106        173       87      259     3'     -1.40   0.865       0.01       0.04       0.04      2.28
  4495  NC_041020.1/11276393-11276224        170       89      259     3'    -12.35   0.851       0.01       0.04       0.04      2.20
  4496  NC_064283.1/9149834-9150010          177       84      261     3'     21.23   0.975       0.01       0.03       0.04      2.23
  4497  NC_053041.2/63056500-63056682        183       90      272  5'&3'     11.50   0.923       0.01       0.04       0.05      2.35
  4498  NC_057814.1/66186198-66186380        183       90      272  5'&3'     11.50   0.923       0.01       0.04       0.05      2.35
  4499  NC_038246.2/9960866-9961048          183       77      264  5'&3'      4.44   0.896       0.01       0.06       0.07      3.15
  4500  NC_041011.1/10209342-10209524        183       77      264  5'&3'      4.44   0.896       0.01       0.06       0.07      3.15
  4501  NW_011499986.1/577557-577804         248        1      258     3'     -5.72   0.642       0.01       0.14       0.15      6.39
  4502  NW_019167893.1/1836716-1836872       157       95      252     3'     10.29   0.920       0.01       0.03       0.04      2.00
  4503  NC_041019.1/55331040-55330813        228       21      260     3'     -3.80   0.751       0.01       0.10       0.11      4.89
  4504  NW_018397266.1/371251-370995         257        6      268     3'     -2.91   0.792       0.01       0.08       0.10      4.42
  4505  NC_036645.1/3246083-3246311          229       27      265     3'     -7.08   0.769       0.01       0.10       0.11      5.06
  4506  NW_019168270.1/5902799-5902624       176       84      259     3'     -6.78   0.812       0.01       0.04       0.05      2.37
  4507  NW_010360569.1/15595-15418           178       96      275  5'&3'     18.36   0.872       0.01       0.04       0.05      2.28
  4508  NC_030382.1/17900237-17900407        171       89      259     3'     17.71   0.854       0.01       0.03       0.04      2.20
  4509  NC_028450.1/229652-229483            170       66      234     3'     49.32   0.985       0.01       0.04       0.04      2.37
  4510  NC_048263.1/206389-206220            170       66      234     3'     49.32   0.985       0.01       0.04       0.04      2.37
  4511  NW_015826978.1/25714-25553           162       98      259     5'     15.44   0.933       0.01       0.02       0.03      1.72
  4512  NC_052244.1/11892403-11892202        202       48      259     3'    -15.75   0.714       0.01       0.07       0.08      3.81
  4513  NC_024795.2/8125849-8126068          220       41      260     3'     12.31   0.927       0.01       0.08       0.09      4.28
  4514  NC_063434.1/8130139-8130358          220       41      260     3'     12.31   0.927       0.01       0.08       0.09      4.28
  4515  NW_019167838.1/21794511-21794305     207       56      266     3'      7.70   0.884       0.01       0.05       0.06      2.74
  4516  NC_053041.2/63132275-63132447        173       87      259     3'     13.93   0.899       0.01       0.04       0.05      2.28
  4517  NC_057814.1/66261903-66262075        173       87      259     3'     13.93   0.899       0.01       0.04       0.05      2.28
  4518  NC_056036.1/35863173-35862984        190       80      271  5'&3'      5.98   0.814       0.01       0.05       0.06      2.92
  4519  NW_021637033.1/122761-122517         245       12      263     3'     -2.15   0.819       0.01       0.08       0.09      4.40
  4520  NC_028453.1/22963763-22963606        158       78      236  5'&3'     42.50   0.990       0.01       0.04       0.05      2.44
  4521  NW_006256909.1/7342221-7341993       229       17      270     3'     -6.80   0.664       0.01       0.14       0.15      6.23
  4522  NW_009514122.1/7222-7016             207       62      265     3'     17.33   0.927       0.01       0.08       0.09      3.93
  4523  NW_011500096.1/116609-116409         201       63      261     3'      3.32   0.881       0.01       0.06       0.07      3.18
  4524  NW_011499914.1/21201-21438           238       22      264     3'      7.38   0.881       0.01       0.13       0.15      6.16
  4525  NC_045147.1/17968621-17968445        177       78      264  5'&3'     13.86   0.868       0.01       0.05       0.05      2.61
  4526  NW_010367552.1/738767-738961         195       61      261     3'      6.16   0.690       0.01       0.05       0.06      2.65
  4527  NC_060060.1/25510846-25510682        165       97      261     5'     23.78   0.862       0.01       0.03       0.04      1.83
  4528  NW_008923539.1/13484-13644           161       99      259     5'     15.88   0.928       0.01       0.02       0.03      1.70
  4529  NW_006238916.1/7024575-7024719       145      111      258     5'      5.41   0.855       0.01       0.03       0.04      1.92
  4530  NW_023591453.1/2382235-2382024       212       42      266     3'     -1.15   0.739       0.01       0.07       0.08      3.77
  4531  NW_019167826.1/3461619-3461834       216       42      268     3'     -1.52   0.779       0.01       0.07       0.08      3.81
  4532  NW_019167826.1/3492446-3492661       216       42      268     3'     -1.52   0.779       0.01       0.07       0.08      3.81
  4533  NC_061509.1/99856248-99856088        161       90      251     3'     28.11   0.866       0.01       0.03       0.04      2.14
  4534  NC_030382.1/28964568-28964403        166      110      273  5'&3'     15.16   0.962       0.01       0.06       0.07      3.19
  4535  NC_060063.1/12694679-12694527        153      117      273  5'&3'     23.35   0.870       0.01       0.04       0.05      2.34
  4536  NW_006238935.1/1503278-1503494       217       44      262     3'     11.21   0.842       0.01       0.05       0.07      3.23
  4537  NC_037094.1/17807503-17807328        176       88      263     3'     12.54   0.928       0.01       0.04       0.05      2.42
  4538  NC_053144.1/63035175-63035012        164       84      248     3'     18.80   0.864       0.01       0.04       0.04      2.30
  4539  NC_035448.2/164553288-164553478      191       64      259     3'    -12.26   0.874       0.01       0.05       0.06      3.05
  4540  NC_039363.1/966723-966550            174       86      259     3'      9.09   0.942       0.01       0.03       0.03      1.84
  4541  NW_019268525.1/2180342-2180108       235       27      265     3'    -12.20   0.732       0.01       0.08       0.09      4.27
  4542  NC_039363.1/1013147-1012975          173       87      259     3'     13.29   0.940       0.01       0.03       0.04      1.91
  4543  NC_052616.1/13974938-13975107        170       94      263     5'     12.81   0.933       0.01       0.02       0.03      1.73
  4544  NW_021633025.1/239217-239380         164       96      259     5'     -0.95   0.866       0.01       0.03       0.04      1.92
  4545  NW_006238922.1/9350011-9350186       176       84      259     3'      8.36   0.893       0.01       0.04       0.05      2.33
  4546  NC_025210.1/25425054-25424783        272        3      270     3'     -7.56   0.737       0.01       0.09       0.10      4.55
  4547  NC_028458.1/52889160-52888999        162       84      246     3'     17.32   0.866       0.01       0.04       0.04      2.30
  4548  NC_044374.1/62754031-62753848        184       78      261  5'&3'      9.55   0.864       0.01       0.05       0.05      2.61
  4549  NC_055990.1/64657893-64657692        202       94      298  5'&3'     17.18   0.783       0.01       0.10       0.11      4.92
  4550  NC_041391.1/12427752-12427995        244        3      241     3'     62.43   0.877       0.01       0.09       0.11      4.92
  4551  NC_053145.1/62090945-62090790        156       86      241     3'     31.28   0.881       0.01       0.04       0.04      2.23
  4552  NC_056625.1/147847481-147847678      198       62      259     3'     -8.97   0.946       0.01       0.05       0.06      2.85
  4553  NW_023010314.1/19660-19803           144      111      258     5'      9.27   0.957       0.01       0.03       0.04      2.00
  4554  NC_016132.3/56757282-56757503        222        3      233     3'     49.58   0.823       0.01       0.11       0.12      5.32
  4555  NW_018746582.1/170565-170732         168      102      269  5'&3'      3.33   0.908       0.01       0.03       0.04      1.94
  4556  NW_023271738.1/861787-862025         239       25      270     3'     -5.31   0.799       0.01       0.08       0.10      4.32
  4557  NC_063292.1/29946783-29946564        220       31      259     3'     -2.59   0.832       0.01       0.09       0.10      4.60
  4558  NC_057796.1/27182082-27181879        204       38      241     3'     19.25   0.782       0.01       0.12       0.13      5.55
  4559  NW_023271162.1/125060-124879         182       83      265     3'     10.87   0.861       0.01       0.03       0.04      2.26
  4560  NC_025697.1/19659096-19658916        181       78      258  5'&3'     -4.20   0.884       0.01       0.05       0.06      2.98
  4561  NC_030675.1/122752736-122752914      179       81      259  5'&3'      1.59   0.910       0.01       0.03       0.04      2.22
  4562  NC_052246.1/12084412-12084158        255        1      264     3'     -8.34   0.774       0.01       0.10       0.11      4.91
  4563  NW_020874395.1/12063425-12063629     205       59      269     3'    -24.34   0.725       0.01       0.05       0.06      2.83
  4564  NC_045141.1/5287074-5287250          177       78      264  5'&3'     13.86   0.868       0.01       0.05       0.05      2.61
  4565  NC_036237.1/32994874-32994685        190       73      266  5'&3'      9.65   0.935       0.01       0.04       0.05      2.36
  4566  NW_018742879.1/2103892-2104051       160      100      259     5'     23.09   0.953       0.01       0.02       0.03      1.77
  4567  NC_030384.1/22410444-22410261        184       83      260     3'      4.02   0.965       0.01       0.06       0.07      3.42
  4568  NW_017984069.1/642142-641978         165       96      260     5'      7.99   0.913       0.01       0.03       0.04      1.98
  4569  NW_020619936.1/687000-687172         173       87      259     3'     17.52   0.940       0.01       0.03       0.04      1.95
  4570  NW_024062957.1/15842-15668           175       90      271  5'&3'     10.88   0.941       0.01       0.06       0.06      3.01
  4571  NC_053028.1/549905069-549905251      183       70      250  5'&3'     24.28   0.915       0.01       0.05       0.06      2.95
  4572  NC_053028.1/549653151-549652969      183       70      250  5'&3'     24.28   0.915       0.01       0.05       0.06      2.95
  4573  NW_024116269.1/5483-5665             183       70      250  5'&3'     24.28   0.915       0.01       0.05       0.06      2.95
  4574  NC_063262.1/7412520-7412720          201       67      267     3'     20.21   0.914       0.01       0.06       0.07      3.19
  4575  NW_024062903.1/1568766-1568525       242       20      259     3'      0.43   0.849       0.01       0.09       0.10      4.51
  4576  NC_055995.1/133232823-133232996      174       83      263     3'     13.16   0.860       0.01       0.04       0.05      2.44
  4577  NC_053427.1/87121405-87121582        178       83      261     3'     10.09   0.774       0.01       0.06       0.07      3.29
  4578  NC_058147.1/6341991-6341766          226       44      262     3'     -7.13   0.791       0.01       0.11       0.12      5.18
  4579  NC_037094.1/66019838-66019662        177       83      259     3'     -1.04   0.942       0.01       0.03       0.04      2.18
  4580  NC_055996.1/84304344-84304505        162       80      241  5'&3'     32.38   0.944       0.00       0.04       0.05      2.49
  4581  NC_056568.1/1800497-1800240          258        2      265     3'    -10.61   0.761       0.01       0.10       0.11      4.91
  4582  NC_048432.1/17691448-17691662        215       35      269     3'     -3.48   0.835       0.01       0.11       0.12      4.79
  4583  NC_052483.1/751716-751548            169       81      249  5'&3'     17.09   0.894       0.01       0.04       0.04      2.31
  4584  NC_041021.1/42383365-42383563        199       55      258     3'    -14.01   0.884       0.01       0.07       0.08      3.57
  4585  NC_063151.1/20033652-20033867        216       32      260     3'     -7.92   0.736       0.01       0.09       0.10      4.50
  4586  NW_024062922.1/562805-562623         183       87      275     3'     14.45   0.811       0.01       0.06       0.07      3.52
  4587  NC_026932.1/35872784-35872620        165       96      260     5'      5.60   0.912       0.01       0.03       0.04      1.99
  4588  NW_018165675.1/137561-137743         183       77      259  5'&3'      4.44   0.905       0.01       0.04       0.05      2.70
  4589  NC_033814.1/32027062-32026881        182       78      259  5'&3'     -2.80   0.917       0.01       0.04       0.05      2.71
  4590  NW_024868341.1/80236-80059           178       85      261     3'     -1.58   0.883       0.01       0.04       0.05      2.43
  4591  NW_018934027.1/28470-28672           203       48      260     3'     11.36   0.826       0.01       0.08       0.09      3.80
  4592  NC_026934.1/50645681-50645492        190       70      259  5'&3'      4.93   0.949       0.01       0.04       0.04      2.40
  4593  NC_003076.8/21083981-21084126        146      114      259     5'      4.25   0.845       0.01       0.03       0.04      1.92
  4594  NW_019268517.1/2482842-2483032       191       68      265     3'    -16.33   0.802       0.01       0.06       0.07      3.50
  4595  NW_010729081.1/3789216-3789041       176       84      259     3'     -3.56   0.881       0.01       0.04       0.05      2.34
  4596  NW_010366183.1/204380-204155         226       31      260     3'     -1.83   0.730       0.01       0.08       0.09      4.29
  4597  NC_012874.2/69031592-69031358        235       13      265     3'      1.76   0.687       0.01       0.10       0.12      4.98
  4598  NC_030851.1/39213822-39214064        243       23      268     3'     -1.62   0.828       0.01       0.08       0.10      4.26
  4599  NW_024062956.1/4806973-4806799       175       90      271  5'&3'     10.88   0.941       0.01       0.06       0.07      3.01
  4600  NC_028358.1/4068118-4068341          224       41      265     3'     -1.42   0.786       0.01       0.09       0.11      4.65
  4601  NW_019268524.1/3494757-3494599       159      101      259     5'     -8.08   0.918       0.01       0.02       0.03      1.71
  4602  NC_030381.1/21459806-21459600        207       79      297  5'&3'    -16.96   0.833       0.01       0.05       0.06      2.89
  4603  NC_044373.1/20514634-20514462        173       90      265     5'      7.51   0.912       0.01       0.03       0.04      1.95
  4604  NW_006238916.1/11218935-11218701     235       20      263     3'     19.82   0.751       0.01       0.12       0.13      5.64
  4605  NC_035165.2/11343275-11343053        223       39      264     3'     -4.38   0.835       0.01       0.05       0.06      3.11
  4606  NC_056569.1/5407606-5407425          182       82      264  5'&3'     -4.80   0.838       0.01       0.04       0.05      2.45
  4607  NC_026002.1/26777731-26777924        194       71      267  5'&3'     24.36   0.903       0.01       0.05       0.06      3.10
  4608  NC_063262.1/25906980-25907143        164      112      276  5'&3'     17.06   0.806       0.01       0.04       0.05      2.48
  4609  NC_032013.1/20507510-20507317        194       70      263  5'&3'     10.43   0.877       0.01       0.03       0.04      2.10
  4610  NC_041392.1/569127749-569127567      183       70      250  5'&3'     24.28   0.915       0.01       0.05       0.06      2.95
  4611  NC_057812.1/563136517-563136335      183       70      250  5'&3'     24.28   0.915       0.01       0.05       0.06      2.95
  4612  NC_052615.1/36266389-36266222        168       87      254     3'     15.96   0.933       0.01       0.04       0.04      2.33
  4613  NC_045144.1/6977937-6977758          180       75      260  5'&3'      7.49   0.738       0.01       0.06       0.07      3.10
  4614  NW_010966177.1/5054555-5054211       345       76      413     5'    -22.43   0.498       0.02       0.40       0.42     15.64
  4615  NW_019235776.1/75381-75175           207       55      259     3'     -3.84   0.891       0.01       0.05       0.06      3.06
  4616  NC_053449.1/19247687-19247522        166       95      260     5'      9.50   0.941       0.01       0.03       0.04      2.06
  4617  NW_017984161.1/362902-363151         250        7      268     3'     -9.30   0.718       0.02       0.11       0.13      5.31
  4618  NW_017984161.1/412138-412387         250        7      268     3'     -9.30   0.718       0.01       0.11       0.12      5.31
  4619  NC_062968.1/11148539-11148716        178       85      262     3'      4.74   0.862       0.01       0.03       0.04      2.16
  4620  NW_006499436.1/1472912-1472659       254        9      273     3'    -14.49   0.760       0.01       0.12       0.13      5.74
  4621  NW_024063512.1/3029893-3029719       175       86      260     3'      9.53   0.946       0.01       0.04       0.05      2.63
  4622  NC_041795.1/1879390-1879219          172       96      267     5'     -1.17   0.876       0.01       0.03       0.04      1.97
  4623  NW_022196136.1/1309199-1309357       159      101      259     5'      7.17   0.840       0.01       0.03       0.04      1.91
  4624  NW_018745853.1/179457-179244         214       36      259     3'      1.93   0.825       0.01       0.05       0.06      2.98
  4625  NC_035439.2/138740060-138740286      227       25      263     3'      1.84   0.809       0.01       0.08       0.10      4.23
  4626  NC_064292.1/36841401-36841617        217       44      262     3'     12.16   0.836       0.01       0.06       0.07      3.21
  4627  NW_026020477.1/2206373-2206589       217       44      262     3'     12.16   0.836       0.01       0.05       0.07      3.21
  4628  NW_015822353.1/65607-65431           177       83      259     3'     10.69   0.900       0.01       0.03       0.04      1.99
  4629  NC_033641.1/8967291-8967088          204       56      259     3'     12.34   0.866       0.01       0.06       0.07      3.45
  4630  NC_052352.1/28326770-28326573        198       61      260     3'      4.73   0.848       0.01       0.06       0.07      3.12
  4631  NC_055992.1/2992034-2992255          222       25      260     3'     13.17   0.806       0.01       0.14       0.15      6.10
  4632  NC_053145.1/498230-498065            166       67      232     3'     41.18   0.992       0.01       0.04       0.05      2.45
  4633  NC_052483.1/378002-378169            168       81      248  5'&3'     15.46   0.886       0.01       0.04       0.05      2.35
  4634  NW_015928575.1/18477-18677           201       56      259     3'      2.21   0.893       0.01       0.05       0.06      3.02
  4635  NC_036639.1/13263238-13263074        165       94      258     3'     11.13   0.957       0.01       0.02       0.03      1.78
  4636  NC_035437.2/4012010-4012209          200       60      259     3'    -10.42   0.895       0.01       0.05       0.06      2.77
  4637  NC_056034.1/16012695-16012873        179       87      266     3'     11.36   0.834       0.01       0.04       0.05      2.49
  4638  NC_024797.2/31092413-31092613        201       64      269     3'     -8.71   0.837       0.01       0.05       0.06      3.00
  4639  NC_063436.1/30449213-30449413        201       64      269     3'     -8.71   0.837       0.01       0.05       0.06      3.00
  4640  NW_003302549.1/7550120-7549947       174       86      259     3'      6.21   0.884       0.01       0.03       0.04      2.07
  4641  NC_037094.1/29302180-29302356        177       90      266     5'     11.31   0.914       0.01       0.02       0.03      1.77
  4642  NW_008849636.1/52937-52737           201       56      259     3'      2.21   0.893       0.01       0.05       0.06      3.02
  4643  NC_053443.1/47696391-47696637        247       10      260     3'      0.13   0.815       0.01       0.08       0.09      4.37
  4644  NC_041382.1/562898408-562898196      213       32      253     3'     12.13   0.901       0.01       0.12       0.13      5.58
  4645  NC_053023.1/537713086-537712874      213       32      253     3'     12.13   0.901       0.01       0.12       0.13      5.58
  4646  NC_057797.1/563845547-563845335      213       32      253     3'     12.13   0.901       0.01       0.12       0.13      5.58
  4647  NW_017670900.1/373143-372918         226       27      259     3'      9.88   0.886       0.01       0.08       0.09      3.84
  4648  NW_008955908.1/69330-69506           177       83      259     3'     10.69   0.900       0.01       0.03       0.04      1.99
  4649  NC_033797.1/140586229-140586419      191       74      258  5'&3'     -6.39   0.923       0.01       0.08       0.09      4.17
  4650  NC_041804.1/4159744-4159923          180       82      261  5'&3'     -8.93   0.934       0.01       0.03       0.04      2.16
  4651  NC_041008.1/37192330-37192165        166       96      261     5'      4.00   0.926       0.01       0.03       0.04      2.00
  4652  NW_018921306.1/411304-411150         155       95      249     3'     11.12   0.932       0.01       0.03       0.04      1.94
  4653  NC_052613.1/53411069-53411259        191       68      258     3'     -1.45   0.906       0.01       0.03       0.04      2.28
  4654  NC_050097.1/43557374-43557608        235       27      268     3'      2.56   0.812       0.01       0.12       0.14      5.57
  4655  NC_057801.1/731682387-731682236      152       82      233  5'&3'     43.20   0.982       0.01       0.03       0.04      2.18
  4656  NW_021634500.1/35364-35118           247        3      270     3'     -9.80   0.805       0.01       0.11       0.12      5.07
  4657  NW_019167949.1/4601150-4601315       166       98      270  5'&3'     15.13   0.902       0.01       0.04       0.05      2.32
  4658  NC_057762.1/37821634-37821803        170       94      263     5'      7.00   0.872       0.01       0.03       0.04      1.95
  4659  NC_063447.1/50631902-50631678        225       38      269     3'      1.00   0.799       0.01       0.07       0.08      3.58
  4660  NW_017618364.1/2289510-2289283       228       27      259     3'      6.98   0.853       0.01       0.09       0.10      4.35
  4661  NC_035440.2/49250732-49250943        212       40      263     3'     -4.21   0.726       0.01       0.06       0.07      3.29
  4662  NW_015874678.1/63516-63344           173       95      269  5'&3'     -3.86   0.821       0.01       0.03       0.04      2.05
  4663  NC_060060.1/25481747-25481559        189       71      259  5'&3'     14.70   0.919       0.01       0.02       0.03      1.90
  4664  NC_057762.1/37840780-37840615        166       95      260     5'      4.04   0.855       0.01       0.02       0.03      1.74
  4665  NW_009520161.1/22008-22180           173       95      269  5'&3'     -3.86   0.821       0.01       0.03       0.04      2.05
  4666  NW_006239056.1/407862-407702         161       99      259     5'     25.46   0.910       0.01       0.02       0.03      1.73
  4667  NC_058141.1/19777746-19777913        168       96      263     5'     -0.26   0.932       0.01       0.02       0.03      1.75
  4668  NC_056557.1/14283376-14283189        188       73      264  5'&3'     -3.22   0.867       0.01       0.05       0.06      2.95
  4669  NC_033805.1/5283970-5283756          215       46      260     3'     13.24   0.947       0.01       0.04       0.05      2.49
  4670  NW_017353147.1/19306306-19306107     200       56      259     3'    -10.15   0.791       0.01       0.08       0.09      4.09
  4671  NW_008956652.1/108652-108851         200       55      259     3'     -4.23   0.865       0.01       0.06       0.07      3.21
  4672  NW_015923293.1/111124-111323         200       55      259     3'     -4.23   0.865       0.01       0.06       0.07      3.21
  4673  NC_032010.1/23769825-23770022        198       58      258     3'     -3.23   0.912       0.01       0.05       0.06      3.01
  4674  NC_027751.1/42830687-42830463        225       38      269     3'      1.00   0.799       0.01       0.07       0.08      3.58
  4675  NC_012014.3/19810500-19810684        185       70      261  5'&3'      6.39   0.765       0.01       0.08       0.09      3.72
  4676  NW_021636852.1/523130-523376         247        3      270     3'     -9.80   0.805       0.01       0.11       0.12      5.07
  4677  NC_056033.1/4787588-4787737          150       94      244     3'      3.48   0.962       0.01       0.03       0.03      1.80
  4678  NC_012010.3/19395728-19395542        187       75      259  5'&3'     11.04   0.894       0.01       0.05       0.06      2.95
  4679  NW_007546318.1/2230113-2229925       189       74      261  5'&3'    -10.46   0.867       0.01       0.05       0.06      2.93
  4680  NC_061114.1/161058329-161058161      169       91      259     3'      4.50   0.871       0.01       0.03       0.04      1.97
  4681  NW_024061960.1/1515330-1515168       163       97      262     5'     13.62   0.870       0.01       0.02       0.03      1.63
  4682  NC_037255.1/21579072-21579235        164       97      262     5'     12.91   0.847       0.01       0.03       0.04      2.11
  4683  NW_021633025.1/146923-147099         177       94      270  5'&3'     -1.45   0.888       0.01       0.02       0.03      1.78
  4684  NC_055997.1/109352708-109352865      158       90      248     3'     29.29   0.865       0.01       0.03       0.04      2.06
  4685  NC_056624.1/177326904-177327095      192       67      255     3'     18.67   0.776       0.01       0.12       0.13      5.72
  4686  NW_019168381.1/23884555-23884313     243       19      259     3'      0.24   0.766       0.01       0.10       0.11      4.76
  4687  NC_035174.2/4319668-4319855          188       74      264  5'&3'      7.46   0.811       0.01       0.05       0.06      3.02
  4688  NW_020874406.1/17652099-17651902     198       49      267     3'     -1.60   0.809       0.01       0.09       0.10      4.09
  4689  NC_052622.1/38511435-38511604        170       82      258  5'&3'     14.11   0.938       0.01       0.05       0.06      2.82
  4690  NC_057812.1/674179768-674180001      234       11      259     3'     14.66   0.761       0.01       0.12       0.13      5.67
  4691  NW_010965216.1/1643153-1642962       192       80      265  5'&3'      5.60   0.912       0.01       0.10       0.11      4.93
  4692  NC_052618.1/20384768-20384526        243       10      266     3'    -26.33   0.777       0.01       0.09       0.10      4.31
  4693  NC_053140.1/47062156-47062312        157       85      241     3'     37.75   0.923       0.01       0.03       0.04      2.05
  4694  NC_049910.1/6241539-6241354          186       77      269  5'&3'      3.34   0.818       0.01       0.05       0.06      2.86
  4695  NC_045142.1/239091-239283            193       78      264  5'&3'      2.00   0.768       0.01       0.06       0.07      3.45
  4696  NC_041390.1/115115436-115115280      157       76      238  5'&3'     36.36   0.885       0.01       0.04       0.05      2.54
  4697  NW_011499858.1/955171-955350         180       84      264     3'      6.33   0.853       0.01       0.03       0.04      2.19
  4698  NC_023166.2/12074668-12074450        219       45      263     3'      0.06   0.837       0.01       0.09       0.10      4.13
  4699  NC_048438.1/22375698-22375877        180       87      269     3'     -1.52   0.894       0.01       0.03       0.04      2.06
  4700  NC_037093.1/57380172-57379992        181       76      259  5'&3'     11.66   0.839       0.01       0.04       0.05      2.37
  4701  NC_063291.1/7040055-7040257          203       60      261     3'      9.81   0.857       0.01       0.06       0.07      3.21
  4702  NC_032011.1/27354946-27355148        203       57      259     3'     20.56   0.961       0.01       0.04       0.05      2.59
  4703  NC_048263.1/38413351-38413198        154       87      240     3'     40.42   0.897       0.01       0.03       0.04      2.20
  4704  NC_039365.1/25697704-25697452        253       21      270     3'     -2.72   0.837       0.01       0.10       0.11      4.76
  4705  NC_062968.1/24599722-24599886        165       95      259     no     21.32   0.902       0.01       0.05       0.06      3.07
  4706  NC_033796.1/25601116-25600948        169       95      264     5'     -8.12   0.860       0.01       0.04       0.04      2.34
  4707  NC_053041.2/63098164-63098345        182       91      272  5'&3'     -1.20   0.928       0.01       0.04       0.05      2.41
  4708  NC_057814.1/66227811-66227992        182       91      272  5'&3'     -1.20   0.928       0.01       0.04       0.05      2.41
  4709  NC_058156.1/9567460-9567284          177       66      246     3'     -8.72   0.905       0.01       0.05       0.05      2.81
  4710  NC_026154.1/15027602-15027426        177       83      259     3'     -0.11   0.785       0.01       0.04       0.05      2.35
  4711  NC_038250.2/42663090-42662894        197       63      259     3'     11.24   0.945       0.01       0.05       0.06      2.82
  4712  NC_041015.1/44119043-44118847        197       63      259     3'     11.24   0.945       0.01       0.05       0.06      2.82
  4713  NC_053445.1/14437424-14437603        180       90      270  5'&3'     -2.70   0.851       0.01       0.03       0.04      2.16
  4714  NW_015901864.1/78216-77978           239       26      270     3'    -11.12   0.762       0.01       0.08       0.09      3.91
  4715  NC_016133.3/12113865-12113671        195       74      268  5'&3'     13.01   0.902       0.01       0.04       0.05      2.46
  4716  NW_009369359.1/66465-66636           172       88      259     3'     17.71   0.955       0.01       0.04       0.05      2.20
  4717  NW_021319178.1/2792103-2792267       165       95      259     no      8.49   0.900       0.01       0.02       0.03      1.70
  4718  NC_056035.1/21541115-21541294        180       88      266     no     10.77   0.811       0.01       0.04       0.06      2.55
  4719  NW_024062684.1/561009-561206         198       58      257     3'      4.06   0.895       0.01       0.06       0.07      3.24
  4720  NC_044922.1/2594942-2594708          235       22      267     3'    -11.31   0.789       0.01       0.11       0.13      5.24
  4721  NW_024067924.1/119441-119607         167       99      265     5'    -16.85   0.817       0.01       0.03       0.04      2.08
  4722  NW_007546273.1/1392440-1392273       168       90      257     3'      6.50   0.845       0.01       0.04       0.05      2.51
  4723  NC_055990.1/9376512-9376199          314       35      390     5'     -6.41   0.794       0.02       0.44       0.45     16.37
  4724  NC_029787.2/14021438-14021249        190       84      269     3'      1.76   0.851       0.01       0.06       0.07      3.05
  4725  NC_037630.1/14512972-14512783        190       84      269     3'      1.76   0.851       0.01       0.06       0.07      3.05
  4726  NC_052489.1/2325533-2325306          228       25      263     3'     14.65   0.798       0.01       0.09       0.10      4.51
  4727  NC_037289.1/9125566-9125735          170       97      266     5'      6.32   0.943       0.01       0.04       0.05      2.28
  4728  NC_056560.1/13689789-13689542        248        2      259     3'      0.24   0.779       0.01       0.08       0.10      4.39
  4729  NC_039358.1/57690536-57690697        162       99      260     5'      8.31   0.820       0.01       0.03       0.04      1.88
  4730  NC_039358.1/57699018-57699179        162       99      260     5'      8.31   0.820       0.01       0.03       0.04      1.88
  4731  NW_021637007.1/36355-36160           196       57      261     3'     -8.06   0.851       0.01       0.07       0.08      3.45
  4732  NW_019167838.1/21803369-21803013     357       11      384     3'    -24.32   0.711       0.02       0.35       0.37     13.74
  4733  NC_023163.2/22863975-22864133        159       83      241     3'     36.54   0.866       0.01       0.04       0.05      2.43
  4734  NC_032000.1/17141091-17141272        182       81      262  5'&3'     15.61   0.931       0.01       0.03       0.04      2.06
  4735  NW_010729215.1/1554618-1554458       161       99      259     5'     12.77   0.912       0.01       0.03       0.04      1.93
  4736  NC_025695.1/46758289-46758485        197       61      260     3'     17.33   0.883       0.01       0.06       0.07      3.20
  4737  NC_016091.4/38132998-38133192        195       69      263  5'&3'    -23.34   0.825       0.01       0.04       0.05      2.65
  4738  NC_054598.1/21482646-21482484        163       97      260     5'     12.19   0.924       0.01       0.03       0.04      1.95
  4739  NC_027749.1/51145495-51145283        213       44      259     3'     33.96   0.918       0.01       0.06       0.07      3.45
  4740  NW_010960377.1/5496-5306             191       66      257     3'      6.68   0.692       0.01       0.05       0.06      3.02
  4741  NW_025999413.1/3796648-3796478       171       95      265     5'     -3.81   0.912       0.01       0.03       0.03      1.83
  4742  NC_038244.2/5237927-5238157          231       25      259     3'     10.20   0.850       0.01       0.11       0.12      5.17
  4743  NC_041009.1/5260753-5260983          231       25      259     3'     10.20   0.850       0.01       0.11       0.12      5.17
  4744  NW_024062070.1/43912-44103           192       83      285     3'      5.86   0.786       0.01       0.08       0.09      3.85
  4745  NC_056001.1/4338449-4338636          188       79      260  5'&3'     27.24   0.864       0.01       0.05       0.06      3.07
  4746  NC_050100.1/217888201-217888042      160       85      244     3'     28.47   0.917       0.01       0.04       0.05      2.48
  4747  NW_024063230.1/846500-846673         174       84      255     3'     -7.57   0.904       0.01       0.04       0.05      2.56
  4748  NC_037091.1/65898149-65898338        190       92      282  5'&3'      8.16   0.921       0.01       0.04       0.05      2.63
  4749  NW_023591467.1/149951-150150         200       85      284     3'     -3.54   0.871       0.01       0.03       0.05      2.48
  4750  NC_039911.1/17074472-17074309        164       96      258     no      0.53   0.966       0.01       0.03       0.03      1.85
  4751  NW_006261964.1/28374782-28374595     188       70      262  5'&3'     -0.58   0.835       0.01       0.04       0.05      2.48
  4752  NW_017619749.1/5194638-5194420       219       44      259     3'     11.69   0.914       0.01       0.07       0.09      3.88
  4753  NC_058151.1/2620079-2619930          150      111      263     5'     15.45   0.928       0.01       0.03       0.04      2.07
  4754  NC_061112.1/122932650-122932814      165       95      259     no     -1.42   0.889       0.01       0.03       0.03      1.85
  4755  NC_038256.2/209140-209384            245       27      273     3'    -22.25   0.755       0.01       0.14       0.15      5.98
  4756  NC_041021.1/222428-222672            245       27      273     3'    -22.25   0.755       0.01       0.13       0.14      5.98
  4757  NC_035162.2/4598095-4597891          205       56      260     3'      2.43   0.880       0.01       0.05       0.06      2.99
  4758  NC_050104.1/104804099-104804286      188       53      244     3'    -15.32   0.772       0.01       0.07       0.08      3.54
  4759  NW_020618825.1/17444385-17444152     234       25      259     3'      3.64   0.828       0.01       0.14       0.15      6.28
  4760  NC_055988.1/168382084-168382331      248       21      270     3'     -6.40   0.818       0.01       0.10       0.11      4.97
  4761  NW_019167826.1/5635163-5635412       250       12      259     3'      9.53   0.814       0.01       0.09       0.10      4.48
  4762  NC_027751.1/53017405-53017588        184       68      255     3'     14.98   0.862       0.01       0.06       0.07      3.45
  4763  NC_053153.1/74115225-74115060        166       82      248  5'&3'     19.05   0.888       0.01       0.04       0.05      2.49
  4764  NW_015896292.1/114409-114204         206       55      259     3'      4.74   0.841       0.01       0.06       0.07      3.46
  4765  NW_006256901.1/4097993-4098317       325       33      370     3'      5.36   0.700       0.02       0.36       0.38     14.62
  4766  NC_063449.1/9772793-9772614          180       80      259  5'&3'      8.10   0.889       0.01       0.04       0.05      2.58
  4767  NC_052489.1/5051887-5051691          197       68      268     3'    -12.21   0.826       0.01       0.05       0.06      2.84
  4768  NW_018931607.1/404328-404135         194       69      262  5'&3'      2.60   0.891       0.01       0.05       0.06      3.04
  4769  NC_016088.4/51817123-51817268        146      116      259     5'     18.78   0.895       0.01       0.04       0.05      2.32
  4770  NC_041002.1/51240291-51240436        146      116      259     5'     18.78   0.895       0.01       0.04       0.05      2.32
  4771  NW_023271789.1/1640133-1640390       258        1      257     3'    -14.97   0.749       0.01       0.24       0.26     10.49
  4772  NC_045146.1/15860537-15860790        254        7      262     3'    -15.47   0.780       0.01       0.08       0.10      4.36
  4773  NW_017353147.1/31869759-31869507     253        3      265     3'    -29.25   0.729       0.01       0.09       0.10      4.51
  4774  NC_057767.1/4185281-4185108          174       86      259     3'     11.80   0.896       0.01       0.03       0.03      1.89
  4775  NW_006238918.1/13987590-13987387     204       51      258     3'     -8.88   0.856       0.01       0.07       0.08      3.65
  4776  NC_053430.1/82690168-82690389        222       33      260     3'     -4.20   0.859       0.01       0.07       0.08      3.94
  4777  NC_029263.1/679799-679634            166       78      243  5'&3'     44.52   0.996       0.01       0.03       0.04      2.07
  4778  NW_015948414.1/8073-8242             170       90      259     3'     15.87   0.953       0.01       0.04       0.05      2.36
  4779  NW_006500031.1/851982-851800         183       85      266     3'     21.50   0.890       0.01       0.05       0.06      2.71
  4780  NW_017353147.1/12518783-12518588     196       61      259     3'      6.17   0.858       0.01       0.05       0.06      2.97
  4781  NW_024062531.1/452305-452109         197       61      260     3'     -6.81   0.814       0.01       0.06       0.07      3.19
  4782  NW_010962392.1/1096136-1096359       224       36      263     3'      3.19   0.765       0.01       0.09       0.10      4.59
  4783  NC_057807.1/2358435-2358250          186       90      274  5'&3'      7.96   0.874       0.01       0.06       0.07      2.95
  4784  NW_019167937.1/22473900-22473733     168       94      260     no      1.91   0.888       0.01       0.03       0.04      1.93
  4785  NW_011499846.1/4042839-4043003       165       94      258     3'      6.10   0.906       0.01       0.03       0.04      1.88
  4786  NC_029791.2/125956942-125956739      204       60      259     3'     14.40   0.948       0.01       0.09       0.10      4.19
  4787  NC_037634.1/134555768-134555565      204       60      259     3'     14.40   0.948       0.01       0.09       0.10      4.19
  4788  NC_016131.3/70180364-70180192        173       72      244  5'&3'     25.15   0.888       0.01       0.07       0.07      3.56
  4789  NW_022196749.1/397802-397575         228       22      268     3'    -12.63   0.779       0.01       0.11       0.12      5.08
  4790  NC_052617.1/30330819-30330656        164       74      238  5'&3'     26.12   0.967       0.01       0.04       0.05      2.49
  4791  NC_049907.1/47497512-47497342        171       94      264     5'     -9.06   0.810       0.01       0.03       0.04      2.00
  4792  NW_018746066.1/203007-202748         260        7      259     3'    -13.83   0.709       0.01       0.06       0.08      3.66
  4793  NC_025994.1/1624453-1624627          175       80      260  5'&3'     24.87   0.887       0.01       0.03       0.04      2.12
  4794  NC_048433.1/8242346-8242167          180       91      270  5'&3'      7.03   0.809       0.01       0.06       0.07      3.18
  4795  NC_025212.1/17253308-17253486        179       62      243     3'     26.08   0.962       0.01       0.04       0.05      2.46
  4796  NC_041014.1/14920886-14921129        244       18      261     3'    -16.63   0.805       0.01       0.11       0.12      5.12
  4797  NW_022195423.1/202110-202274         165       96      264     5'     18.50   0.861       0.01       0.06       0.07      3.10
  4798  NC_030664.1/94673137-94672912        226       29      260     3'     -2.87   0.869       0.01       0.08       0.09      4.08
  4799  NC_050098.1/206549405-206549128      278        1      271     3'    -12.78   0.662       0.01       0.13       0.15      6.09
  4800  NC_063292.1/23161156-23160947        210       56      269     3'     -4.59   0.899       0.01       0.08       0.09      3.99
  4801  NC_053140.1/7201078-7201252          175       52      233     3'     50.30   0.932       0.01       0.05       0.06      3.12
  4802  NC_054598.1/11570449-11570611        163       97      259     5'    -11.30   0.879       0.01       0.02       0.03      1.65
  4803  NC_062969.1/2416873-2416648          226       87      318     3'     18.01   0.830       0.01       0.16       0.17      6.66
  4804  NW_019014689.1/1764778-1764942       165       95      259     no      8.96   0.897       0.01       0.03       0.04      1.93
  4805  NW_012161531.1/6218-6043             176       84      264     3'      8.73   0.776       0.01       0.07       0.08      3.37
  4806  NC_061863.1/11530453-11530636        184       79      262  5'&3'      5.64   0.921       0.01       0.03       0.04      2.12
  4807  NW_019239134.1/12038-11867           172       86      257     3'      2.17   0.950       0.01       0.04       0.05      2.48
  4808  NW_017727734.1/92100-91927           174       78      263  5'&3'      5.99   0.768       0.01       0.06       0.07      3.18
  4809  NC_026005.1/6172889-6173067          179       64      241     3'      8.86   0.967       0.01       0.06       0.07      3.31
  4810  NC_041384.1/676427011-676427238      228        8      233     3'     48.71   0.855       0.01       0.07       0.08      3.95
  4811  NC_053024.1/666326048-666326275      228        8      233     3'     48.71   0.855       0.01       0.07       0.08      3.95
  4812  NC_057800.1/676429234-676429461      228        8      233     3'     48.71   0.855       0.01       0.07       0.08      3.95
  4813  NW_021636255.1/35720-35914           195       60      259     3'     -6.36   0.893       0.01       0.07       0.08      3.44
  4814  NC_032009.1/1044454-1044262          193       70      262  5'&3'     -6.91   0.900       0.01       0.03       0.04      2.28
  4815  NC_037620.1/142069583-142069759      177       85      261     3'     -8.66   0.891       0.01       0.04       0.05      2.41
  4816  NW_008874813.1/227108-226915         194       70      259  5'&3'     17.97   0.946       0.01       0.05       0.07      2.59
  4817  NW_024062721.1/502132-502315         184       82      265  5'&3'      4.38   0.912       0.01       0.04       0.05      2.14
  4818  NC_026934.1/13994191-13994016        176       90      266     5'     -3.78   0.858       0.01       0.03       0.04      2.10
  4819  NC_045147.1/17931900-17931723        178       76      266  5'&3'     14.58   0.870       0.01       0.06       0.07      2.99
  4820  NC_050104.1/152991691-152991503      189       87      268     3'      4.13   0.816       0.02       0.08       0.09      3.92
  4821  NC_058523.1/490697842-490697646      197       67      259     3'      0.94   0.859       0.01       0.06       0.07      3.18
  4822  NC_062967.1/9380327-9380501          175       78      263  5'&3'     26.43   0.848       0.01       0.05       0.05      2.58
  4823  NC_035447.2/123141345-123141540      196       64      259     3'    -10.76   0.905       0.01       0.04       0.05      2.54
  4824  NC_033809.1/3433235-3432994          242        9      263     3'    -19.83   0.755       0.01       0.11       0.13      5.42
  4825  NC_015441.3/59771163-59770984        180       80      260  5'&3'     14.49   0.974       0.01       0.04       0.05      2.55
  4826  NC_037091.1/54647761-54647503        259        3      266     3'      4.27   0.865       0.01       0.08       0.10      4.36
  4827  NW_018744367.1/1949027-1948769       259        1      265     3'     -7.56   0.755       0.01       0.09       0.10      4.59
  4828  NC_057810.1/168585135-168584929      207       46      247     3'      4.67   0.841       0.01       0.07       0.08      3.64
  4829  NC_030672.1/31063815-31063588        228       32      259     3'      1.71   0.810       0.01       0.08       0.09      4.07
  4830  NC_041797.1/5142179-5142008          172       94      265     5'     -7.03   0.919       0.01       0.02       0.03      1.81
  4831  NC_027751.1/4023747-4023936          190       60      255     3'      2.04   0.805       0.01       0.07       0.07      3.53
  4832  NC_025204.1/25799003-25798828        176       79      260  5'&3'     12.27   0.914       0.01       0.04       0.05      2.32
  4833  NC_063289.1/24708995-24708806        190       71      265  5'&3'     -5.82   0.805       0.01       0.04       0.05      2.48
  4834  NC_041385.1/532670123-532669948      176       91      266     5'     34.15   0.906       0.01       0.04       0.05      2.40
  4835  NC_057801.1/526910383-526910208      176       91      266     5'     34.15   0.906       0.01       0.04       0.05      2.40
  4836  NW_023271569.1/421963-422189         227       38      264     3'     -0.43   0.903       0.01       0.08       0.09      4.10
  4837  NC_058520.1/469470617-469470766      150       92      241     3'     41.95   0.906       0.01       0.04       0.05      2.26
  4838  NC_058522.1/1694345-1694164          182       91      272  5'&3'      5.30   0.821       0.01       0.04       0.05      2.25
  4839  NC_044928.1/30714279-30714052        228       35      264     3'     -5.20   0.877       0.01       0.07       0.08      3.74
  4840  NW_018746101.1/911670-911476         195       63      257     3'     -9.32   0.788       0.01       0.06       0.07      3.43
  4841  NW_023271713.1/89123-89277           155      109      262     5'      5.47   0.707       0.01       0.05       0.06      2.58
  4842  NC_035162.2/24417272-24417080        193       67      266     3'     -3.56   0.925       0.01       0.06       0.07      3.51
  4843  NC_053425.1/13399264-13399488        225       34      259     3'     -0.16   0.794       0.01       0.08       0.09      4.16
  4844  NC_029787.2/134529222-134529399      178       83      260     3'     -7.20   0.899       0.01       0.04       0.05      2.37
  4845  NC_037630.1/145137691-145137868      178       83      260     3'     -7.20   0.899       0.01       0.04       0.05      2.37
  4846  NC_053447.1/3296401-3296195          207       55      263     3'      3.81   0.850       0.01       0.05       0.06      2.71
  4847  NC_037628.1/130202854-130202661      194       61      263     3'     -0.29   0.828       0.01       0.06       0.07      3.36
  4848  NW_006256342.1/5344584-5344408       177       82      260  5'&3'      4.59   0.880       0.01       0.04       0.05      2.33
  4849  NW_020874292.1/32282185-32282349     165       95      259     no     -1.99   0.874       0.01       0.03       0.04      1.94
  4850  NW_024062980.1/8909489-8909264       226       20      259     3'     -9.95   0.699       0.01       0.12       0.14      5.53
  4851  NC_056000.1/6445680-6445867          188       79      260  5'&3'     27.44   0.861       0.01       0.05       0.06      3.06
  4852  NW_024063538.1/1665479-1665658       180       84      263     3'     16.42   0.927       0.01       0.04       0.05      2.35
  4853  NW_025999612.1/11766528-11766325     204       57      260     3'    -14.92   0.876       0.01       0.07       0.08      3.54
  4854  NC_024799.2/2726305-2726493          189       62      256     3'      5.35   0.796       0.01       0.07       0.08      3.50
  4855  NC_063438.1/2935302-2935490          189       62      256     3'      5.35   0.796       0.01       0.07       0.08      3.50
  4856  NW_024062636.1/2092166-2092380       215       45      259     3'      5.12   0.897       0.01       0.09       0.11      4.53
  4857  NW_017353143.1/28021593-28021755     163       96      258     no     -0.26   0.954       0.01       0.03       0.04      2.05
  4858  NC_055991.1/12597949-12598140        192       60      258     3'      9.02   0.796       0.01       0.06       0.07      3.42
  4859  NW_021633106.1/938-1110              173       87      258     3'      0.98   0.889       0.01       0.04       0.05      2.51
  4860  NC_061121.1/12448224-12448432        209       60      268     3'      8.71   0.911       0.01       0.06       0.07      3.23
  4861  NC_063265.1/20046968-20047156        189       68      261     3'     -3.44   0.930       0.01       0.04       0.05      2.59
  4862  NC_037255.1/21588680-21588925        246       97      341     5'     -8.81   0.870       0.01       0.06       0.07      3.14
  4863  NC_053037.2/550334731-550334882      152       82      233  5'&3'     47.18   0.984       0.01       0.03       0.04      2.04
  4864  NC_057802.1/542227265-542227416      152       82      233  5'&3'     47.18   0.984       0.01       0.03       0.04      2.04
  4865  NC_061111.1/41501136-41500973        164       96      259     5'     11.00   0.916       0.01       0.02       0.03      1.62
  4866  NC_033805.1/17252677-17252499        179       89      267     5'      2.82   0.933       0.01       0.03       0.04      1.99
  4867  NC_038255.2/11017194-11017025        170       89      259     3'    -13.46   0.845       0.01       0.04       0.04      2.24
  4868  NW_021631957.1/554073-553904         170       82      258  5'&3'     -0.56   0.851       0.01       0.04       0.05      2.49
  4869  NC_035433.2/123047387-123047240      148      115      263     5'     22.24   0.873       0.01       0.05       0.05      2.44
  4870  NC_026940.1/30654220-30654426        207       48      260     3'    -11.19   0.794       0.01       0.05       0.06      3.06
  4871  NC_039918.1/31821643-31821831        189       71      259  5'&3'      6.01   0.913       0.01       0.03       0.04      2.23
  4872  NC_058519.1/512332413-512332196      218       31      256     3'      5.03   0.870       0.01       0.13       0.15      5.94
  4873  NW_010729093.1/5975140-5975304       165       95      260     5'      3.03   0.926       0.01       0.03       0.04      2.01
  4874  NW_017353140.1/35815093-35815275     183       73      255  5'&3'     -1.92   0.859       0.01       0.06       0.07      3.37
  4875  NC_060059.1/4377044-4376892          153      114      267     5'     28.36   0.838       0.01       0.04       0.05      2.45
  4876  NC_041392.1/71825442-71825652        211       57      254     3'      3.46   0.634       0.01       0.17       0.18      7.13
  4877  NC_056047.1/7706851-7706664          188       73      260  5'&3'     20.41   0.926       0.01       0.04       0.05      2.30
  4878  NC_062970.1/15597918-15597739        180       80      259  5'&3'     -3.28   0.915       0.01       0.05       0.06      2.94
  4879  NW_018397260.1/4946617-4946436       182       79      260  5'&3'      6.68   0.945       0.01       0.05       0.06      2.74
  4880  NW_019167960.1/18899943-18899783     161       99      259     5'      7.19   0.850       0.01       0.03       0.04      1.95
  4881  NC_048266.1/22388728-22388884        157       78      234  5'&3'     48.40   0.995       0.01       0.04       0.05      2.35
  4882  NC_063447.1/5088817-5089006          190       61      256     3'      2.64   0.796       0.01       0.07       0.08      3.55
  4883  NC_057919.1/12759668-12759482        187       77      267  5'&3'    -16.17   0.764       0.01       0.04       0.05      2.55
  4884  NC_057922.1/14830854-14830544        311       33      364     3'    -22.84   0.676       0.02       0.37       0.39     14.93
  4885  NC_039365.1/26251269-26251505        237       15      268     3'      3.03   0.731       0.01       0.10       0.11      4.74
  4886  NC_057916.1/81117648-81117462        187       73      259  5'&3'     -2.48   0.883       0.01       0.04       0.04      2.29
  4887  NC_057766.1/32415467-32415656        190       70      259  5'&3'      1.21   0.915       0.01       0.04       0.05      2.44
  4888  NC_025702.1/18064952-18065148        197       61      260     3'     15.14   0.889       0.01       0.06       0.07      3.23
  4889  NC_045132.1/19792881-19793054        174       95      268  5'&3'     -2.27   0.829       0.01       0.03       0.04      1.89
  4890  NW_023590909.1/2981212-2981424       213       46      258     3'      3.76   0.857       0.01       0.04       0.05      2.64
  4891  NC_049913.1/23109066-23108904        163       97      260     5'      5.89   0.894       0.01       0.03       0.04      1.92
  4892  NC_053143.1/52494350-52494114        237       41      274     3'     -1.12   0.816       0.01       0.06       0.08      3.53
  4893  NC_041009.1/22029314-22029089        226       32      260     3'     -5.39   0.819       0.01       0.10       0.11      4.69
  4894  NC_025203.1/8404403-8404201          203       57      267     3'    -16.51   0.722       0.01       0.09       0.10      3.90
  4895  NC_026657.2/27587436-27587203        234        3      259     3'     -2.90   0.737       0.01       0.12       0.13      5.23
  4896  NC_041005.1/38591627-38591809        183       77      262  5'&3'    -13.20   0.818       0.01       0.04       0.05      2.26
  4897  NC_053440.1/52788755-52788960        206       49      260     3'    -10.12   0.827       0.01       0.05       0.06      3.05
  4898  NC_028450.1/38843735-38843581        155       87      241     3'     35.89   0.886       0.01       0.04       0.05      2.19
  4899  NC_056567.1/11706499-11706309        191       61      263     3'      1.45   0.783       0.01       0.06       0.07      3.22
  4900  NW_017671056.1/266500-266335         166       95      260     5'     -2.83   0.856       0.01       0.03       0.04      2.08
  4901  NC_033799.1/2063807-2063977          171       97      267     5'      0.70   0.906       0.01       0.03       0.04      2.00
  4902  NC_060060.1/48344710-48344961        252       16      272     3'    -17.98   0.721       0.01       0.06       0.08      3.59
  4903  NC_056037.1/15980181-15979970        212       85      297     3'      8.48   0.798       0.01       0.07       0.08      3.57
  4904  NW_007546268.1/899044-898872         173       87      259     3'     33.87   0.978       0.01       0.03       0.04      1.88
  4905  NW_003302555.1/13216373-13216194     180       88      268  5'&3'     -2.13   0.805       0.01       0.04       0.04      2.23
  4906  NW_003302555.1/9716704-9716909       206       54      259     3'     22.86   0.869       0.01       0.08       0.09      3.92
  4907  NC_033804.1/14830175-14829978        198       62      266     3'    -12.83   0.847       0.01       0.05       0.06      3.09
  4908  NW_007546274.1/1325913-1326091       179       96      277  5'&3'      0.77   0.766       0.01       0.04       0.05      2.45
  4909  NC_041387.1/654230633-654230427      207       26      234     3'     42.38   0.919       0.01       0.08       0.09      4.04
  4910  NW_009492847.1/31343-31074           270        3      270     3'    -11.46   0.801       0.01       0.10       0.12      5.13
  4911  NW_015944159.1/33685-33416           270        3      270     3'    -11.46   0.801       0.01       0.10       0.12      5.13
  4912  NC_037296.1/14407759-14407587        173       87      259     3'      1.82   0.921       0.01       0.03       0.04      1.98
  4913  NW_020874395.1/2923290-2923105       186       74      259  5'&3'      3.72   0.893       0.01       0.04       0.05      2.52
  4914  NW_017727734.1/191651-191472         180       87      267     3'      7.00   0.834       0.01       0.05       0.06      2.76
  4915  NW_015852248.1/17023-17213           191       73      259  5'&3'     13.37   0.944       0.01       0.04       0.05      2.65
  4916  NC_056626.1/258592265-258592455      191       71      260  5'&3'    -11.53   0.817       0.01       0.04       0.05      2.57
  4917  NC_026935.1/3000104-2999898          207       55      263     3'      4.99   0.855       0.01       0.04       0.06      2.72
  4918  NC_064022.1/6446737-6446924          188       72      259  5'&3'      3.24   0.909       0.01       0.03       0.04      2.24
  4919  NC_037532.1/14670089-14669917        173       87      259     3'     -3.54   0.852       0.01       0.04       0.04      2.20
  4920  NC_025208.1/27942737-27942473        265        1      265     3'      0.22   0.778       0.01       0.12       0.13      5.59
  4921  NC_061866.1/51912479-51912658        180       81      260  5'&3'     -9.55   0.897       0.01       0.05       0.06      2.90
  4922  NC_026152.1/3081328-3081548          221       37      264     3'    -13.88   0.767       0.01       0.06       0.07      3.35
  4923  NC_032021.1/3808145-3807992          154       78      243  5'&3'      9.20   0.822       0.01       0.07       0.07      3.36
  4924  NW_007546281.1/2865182-2865346       165       95      259     no     -0.79   0.816       0.01       0.03       0.04      2.11
  4925  NC_036639.1/488023-488190            168       96      263     5'     15.69   0.895       0.01       0.03       0.04      1.89
  4926  NC_063263.1/26116924-26117091        168       95      262     5'      0.10   0.799       0.01       0.03       0.04      2.12
  4927  NW_018742393.1/1157241-1157398       158       97      261     5'      4.70   0.925       0.01       0.03       0.04      2.16
  4928  NC_030852.1/31146993-31147250        258        1      266     3'      2.71   0.743       0.01       0.10       0.11      5.02
  4929  NW_006500353.1/3652790-3652979       190       83      272     3'      6.43   0.893       0.01       0.03       0.04      2.08
  4930  NW_024068030.1/141957-141792         166       98      263     5'    -17.77   0.852       0.01       0.03       0.04      2.04
  4931  NC_057919.1/20688730-20688927        198       60      259     3'    -11.46   0.783       0.01       0.06       0.07      3.15
  4932  NC_026660.2/29815304-29815126        179       96      277  5'&3'      1.20   0.777       0.01       0.04       0.05      2.44
  4933  NC_052617.1/4122430-4122677          248       18      263     3'    -10.19   0.778       0.01       0.10       0.11      4.84
  4934  NC_061113.1/241188138-241188348      211       43      259     3'     23.79   0.922       0.01       0.05       0.06      3.02
  4935  NC_053028.1/67213373-67213536        164       87      254     3'      6.79   0.903       0.01       0.05       0.06      2.83
  4936  NC_057812.1/72085140-72085303        164       87      254     3'      6.79   0.903       0.01       0.05       0.06      2.83
  4937  NC_050101.1/8512974-8512811          164       71      233  5'&3'     48.74   0.971       0.01       0.03       0.04      2.33
  4938  NC_063257.1/5160123-5159955          169       93      260     3'      7.59   0.895       0.01       0.02       0.03      1.85
  4939  NW_026019954.1/2570296-2570472       177       84      261     3'     17.84   0.975       0.01       0.03       0.04      2.24
  4940  NW_012193425.1/217768-218008         241       20      260     3'     -9.85   0.762       0.01       0.06       0.07      3.49
  4941  NC_063437.1/21471241-21471425        185       67      255     3'     12.76   0.851       0.01       0.06       0.07      3.54
  4942  NC_053141.1/1664663-1664503          161       79      239  5'&3'     44.15   0.983       0.01       0.04       0.05      2.42
  4943  NW_020631041.1/18285751-18285523     229       10      259     3'      7.83   0.774       0.01       0.13       0.14      5.86
  4944  NC_023168.2/11710109-11710282        174       70      243  5'&3'     11.71   0.933       0.01       0.05       0.06      3.08
  4945  NC_030642.1/13847066-13847229        164       96      259     5'     -2.91   0.927       0.01       0.03       0.04      1.92
  4946  NW_025908303.1/5852-5689             164       96      259     5'     -2.91   0.927       0.01       0.03       0.04      1.92
  4947  NC_058521.1/532600863-532600702      162       86      248     3'     30.54   0.894       0.01       0.04       0.05      2.31
  4948  NW_018397254.1/7424457-7424627       171       89      259     3'    -14.83   0.847       0.01       0.03       0.04      1.90
  4949  NW_019104504.1/1194091-1194267       177       87      263     3'      3.73   0.908       0.01       0.04       0.05      2.44
  4950  NC_028455.1/885007-884811            197       79      275  5'&3'     25.33   0.977       0.01       0.03       0.04      2.23
  4951  NC_048268.1/762924-762728            197       79      275  5'&3'     25.33   0.977       0.01       0.03       0.05      2.23
  4952  NW_012194114.1/4103283-4103089       195       76      264  5'&3'     13.00   0.909       0.01       0.06       0.07      3.28
  4953  NW_020619936.1/845787-845613         175       85      259     3'      5.23   0.946       0.01       0.03       0.04      1.95
  4954  NC_064293.1/32255636-32255461        176       84      259     3'      2.00   0.942       0.01       0.03       0.04      2.07
  4955  NC_055990.1/126518619-126518438      182       79      270  5'&3'     32.85   0.796       0.01       0.04       0.05      2.45
  4956  NC_053442.1/45863085-45862920        166       95      261     5'     11.73   0.948       0.01       0.03       0.04      2.08
  4957  NC_038050.1/68167014-68166848        167       83      249     3'     24.87   0.858       0.01       0.04       0.05      2.34
  4958  NC_038244.2/34227107-34226944        164       96      259     5'      1.94   0.926       0.01       0.03       0.04      2.11
  4959  NC_041009.1/35138542-35138379        164       96      259     5'      1.94   0.926       0.01       0.03       0.04      2.11
  4960  NW_018744878.1/5161126-5161284       159       97      262     5'      6.97   0.920       0.01       0.03       0.04      2.08
  4961  NC_053044.1/50726135-50726317        183       76      264  5'&3'     13.93   0.849       0.01       0.05       0.06      2.92
  4962  NC_021163.1/14257386-14257551        166      102      268  5'&3'     16.94   0.721       0.01       0.05       0.06      2.62
  4963  NC_053042.1/52734337-52734181        157      109      266     5'     19.31   0.794       0.01       0.05       0.06      2.81
  4964  NC_045132.1/21140664-21140847        184       80      263  5'&3'      5.67   0.890       0.01       0.03       0.04      2.25
  4965  NW_020632152.1/3000240-3000390       151      101      262     5'      5.10   0.806       0.01       0.03       0.04      2.12
  4966  NC_024130.1/16105350-16105197        154       96      249     3'      9.25   0.931       0.01       0.03       0.04      2.05
  4967  NC_052395.1/6547681-6547881          201       51      266     3'     10.90   0.845       0.01       0.08       0.09      3.74
  4968  NC_045142.1/3547522-3547344          179       76      264  5'&3'      5.07   0.730       0.01       0.05       0.06      2.84
  4969  NW_018931441.1/279572-279354         219       37      258     3'     17.88   0.946       0.01       0.06       0.07      3.34
  4970  NC_038247.2/5492425-5492279          147      115      259     5'     20.32   0.949       0.01       0.04       0.04      2.15
  4971  NC_041012.1/5541227-5541081          147      115      259     5'     20.32   0.949       0.01       0.04       0.04      2.15
  4972  NC_027754.1/42590349-42590576        228       25      257     3'     -0.60   0.871       0.01       0.12       0.13      5.81
  4973  NC_063450.1/48962000-48962227        228       25      257     3'     -0.60   0.871       0.01       0.12       0.14      5.81
  4974  NW_019268524.1/498195-498362         168       96      263     5'     15.69   0.895       0.01       0.03       0.04      1.89
  4975  NC_029786.2/101852614-101852766      153       95      248     3'      1.60   0.867       0.01       0.04       0.05      2.22
  4976  NC_037629.1/113254598-113254750      153       95      248     3'      1.60   0.867       0.01       0.04       0.04      2.22
  4977  NC_064025.1/32057759-32057527        233       32      261     3'      1.57   0.872       0.01       0.06       0.07      3.53
  4978  NC_056043.1/19761619-19761450        170       93      262     5'      9.55   0.920       0.01       0.03       0.04      2.00
  4979  NW_018742461.1/2022410-2022571       162      110      274  5'&3'     14.47   0.845       0.01       0.03       0.04      2.04
  4980  NW_019014671.1/1456143-1455979       165       95      260     5'      8.63   0.880       0.01       0.04       0.05      2.25
  4981  NC_058524.1/205774780-205774609      172       68      235     3'     24.54   0.920       0.01       0.09       0.10      4.23
  4982  NC_027748.1/11757987-11758203        217       42      259     3'      9.92   0.924       0.01       0.08       0.09      4.21
  4983  NC_057809.1/112335445-112335290      156       76      237  5'&3'     32.18   0.872       0.01       0.04       0.05      2.45
  4984  NW_017353145.1/13059500-13059678     179       81      259  5'&3'      3.20   0.904       0.01       0.04       0.05      2.36
  4985  NW_017353145.1/13063109-13063287     179       81      259  5'&3'      3.20   0.904       0.01       0.04       0.05      2.36
  4986  NC_012872.2/71436637-71436485        153       81      233  5'&3'     40.61   0.942       0.01       0.03       0.04      2.06
  4987  NW_018746163.1/920493-920296         198       73      271  5'&3'     -9.10   0.820       0.01       0.07       0.08      3.42
  4988  NC_053149.1/68963548-68963395        154       80      233  5'&3'     42.99   0.975       0.01       0.03       0.04      2.02
  4989  NC_055987.1/137677020-137676836      185       72      262  5'&3'     17.99   0.940       0.01       0.05       0.06      3.18
  4990  NC_038050.1/61413620-61413447        174       82      264  5'&3'    -11.57   0.873       0.01       0.04       0.05      2.52
  4991  NC_034012.1/6024974-6025134          161       99      259     5'     -0.28   0.888       0.01       0.03       0.04      1.91
  4992  NC_047653.1/6517764-6517924          161       99      259     5'     -0.28   0.888       0.01       0.03       0.04      1.91
  4993  NC_040045.1/42453020-42453208        189       71      259  5'&3'      6.01   0.913       0.01       0.03       0.04      2.23
  4994  NW_019168381.1/5751425-5751245       181       80      267  5'&3'     -0.31   0.894       0.01       0.04       0.05      2.29
  4995  NW_011551018.1/918481-918248         234       10      260     3'    -10.89   0.806       0.01       0.13       0.15      6.03
  4996  NC_026145.1/5787415-5787587          173       87      259     3'     19.57   0.847       0.01       0.04       0.05      2.43
  4997  NW_011499863.1/334942-335181         240       41      275     3'     10.79   0.779       0.01       0.11       0.12      5.29
  4998  NC_038252.2/14259412-14259251        162       82      243  5'&3'     22.76   0.967       0.01       0.04       0.05      2.58
  4999  NC_041017.1/13927929-13927768        162       82      243  5'&3'     22.76   0.967       0.01       0.04       0.05      2.58
  5000  NW_017727734.1/454467-454680         214       78      319  5'&3'     -2.06   0.665       0.01       0.16       0.17      6.81
  5001  NC_031993.1/45062632-45062818        187       73      258  5'&3'      0.50   0.868       0.01       0.05       0.06      2.99
  5002  NC_064019.1/4401476-4401652          177       89      265     no     -7.92   0.876       0.01       0.03       0.04      2.13
  5003  NW_018397254.1/2502858-2502663       196       68      269     3'     -3.80   0.866       0.01       0.07       0.08      3.65
  5004  NC_024128.1/6575628-6575788          161       99      259     5'     -0.28   0.888       0.01       0.03       0.04      1.91
  5005  NW_018922291.1/220391-220231         161       99      259     5'     -0.28   0.888       0.01       0.03       0.04      1.91
  5006  NC_037253.1/27733440-27733260        181       97      277  5'&3'     18.99   0.948       0.01       0.03       0.04      2.12
  5007  NW_024062693.1/118362-118170         193       68      260     3'     -6.99   0.813       0.01       0.05       0.06      3.05
  5008  NW_018742381.1/554550-554321         230       39      261     3'     -6.31   0.755       0.01       0.10       0.11      4.86
  5009  NW_025999524.1/3153133-3152941       193       69      261  5'&3'     -8.30   0.932       0.01       0.05       0.06      2.88
  5010  NC_056565.1/3251240-3251451          212       57      270     3'    -23.90   0.836       0.01       0.07       0.08      3.65
  5011  NC_061122.1/201842997-201843180      184       76      259  5'&3'      3.64   0.958       0.01       0.04       0.05      2.34
  5012  NW_019167937.1/34479108-34478938     171       90      260     3'     -9.69   0.921       0.01       0.03       0.04      2.04
  5013  NC_044916.1/33710627-33710425        203       46      259     3'     -3.69   0.823       0.01       0.11       0.12      4.87
  5014  NC_058520.1/577032239-577032086      154       80      233  5'&3'     46.37   0.985       0.01       0.03       0.04      2.19
  5015  NC_026655.2/3978961-3978789          173       87      259     3'     37.12   0.978       0.01       0.03       0.04      1.88
  5016  NC_056756.1/2974055-2974285          231       55      287     3'    -21.40   0.747       0.01       0.10       0.11      4.75
  5017  NC_058520.1/577200366-577200520      155       79      233  5'&3'     49.26   0.977       0.01       0.04       0.04      2.27
  5018  NC_024798.2/21432593-21432777        185       67      255     3'     12.76   0.851       0.01       0.06       0.07      3.54
  5019  NC_035438.2/11528659-11528444        216       37      258     3'    -13.45   0.763       0.01       0.11       0.13      5.34
  5020  NW_025999827.1/603799-603991         193       68      270     3'      7.46   0.815       0.01       0.06       0.07      3.26
  5021  NW_018932772.1/84358-84145           214       25      259     3'      5.06   0.761       0.01       0.11       0.12      5.10
  5022  NW_006239147.1/437733-437904         172       88      259     3'     10.26   0.928       0.01       0.04       0.04      2.19
  5023  NW_018931495.1/702429-702225         205       52      259     3'     -8.24   0.807       0.01       0.06       0.07      3.15
  5024  NW_019272021.1/6035580-6035782       203       58      264     3'     -0.79   0.808       0.01       0.07       0.08      3.69
  5025  NW_024062822.1/194156-193973         184       87      271     3'      0.67   0.846       0.01       0.05       0.06      2.78
  5026  NC_053152.1/47427636-47427407        230       25      265     3'      2.58   0.625       0.01       0.08       0.09      4.09
  5027  NW_026020011.1/3573571-3573775       205       68      272     3'     -2.54   0.842       0.01       0.05       0.07      2.96
  5028  NC_044922.1/18813962-18813708        255       13      268     3'      5.51   0.833       0.01       0.10       0.11      4.85
  5029  NW_019268521.1/6447288-6447121       168       94      261     5'     30.55   0.903       0.01       0.02       0.03      1.78
  5030  NC_052618.1/33384254-33384447        194       39      249     3'     24.17   0.843       0.01       0.08       0.09      4.18
  5031  NC_037094.1/24366575-24366738        164       90      253     3'      3.39   0.867       0.01       0.04       0.05      2.44
  5032  NC_037094.1/24562749-24562912        164       90      253     3'      3.39   0.867       0.01       0.04       0.05      2.44
  5033  NW_020126835.1/75021-74858           164       90      253     3'      3.39   0.867       0.01       0.04       0.05      2.44
  5034  NW_023271622.1/408753-408985         233       22      261     3'     16.63   0.748       0.01       0.11       0.13      5.33
  5035  NC_052357.1/68308020-68307778        243        3      260     3'     -6.07   0.804       0.01       0.11       0.12      5.11
  5036  NC_012008.3/2093452-2093238          215       35      269     3'     -3.03   0.834       0.01       0.11       0.12      4.79
  5037  NW_021632508.1/78286-78527           242       14      263     3'     -5.50   0.725       0.01       0.10       0.12      5.02
  5038  NC_061514.1/131926795-131926994      200       71      269  5'&3'    -16.88   0.776       0.01       0.08       0.09      3.95
  5039  NC_028638.1/44453151-44453314        164       95      258     3'     -1.87   0.904       0.01       0.02       0.03      1.80
  5040  NC_036643.1/417824-417994            171       94      263     5'     27.04   0.922       0.01       0.03       0.04      2.13
  5041  NW_006238917.1/6887985-6887784       202       54      258     3'    -11.78   0.868       0.01       0.06       0.07      3.48
  5042  NW_011499855.1/2095069-2095244       176       93      267     5'     -4.15   0.912       0.01       0.03       0.04      1.90
  5043  NC_028648.1/49039456-49039631        176       88      267     5'     11.34   0.939       0.01       0.03       0.04      2.06
  5044  NC_037264.1/14927671-14927394        278        2      291     3'    -30.44   0.608       0.01       0.21       0.22      8.97
  5045  NC_063257.1/1695364-1695529          166       98      263     5'     12.48   0.948       0.01       0.03       0.04      1.86
  5046  NW_018743574.1/4290967-4290806       162       99      260     5'      8.85   0.966       0.01       0.03       0.04      2.15
  5047  NC_052613.1/6999609-6999444          166       74      240  5'&3'     28.89   0.953       0.01       0.04       0.05      2.43
  5048  NC_053035.2/27426272-27426069        204       38      241     3'     20.54   0.782       0.01       0.12       0.13      5.56
  5049  NC_061864.1/43008459-43008682        224       39      264     3'    -17.43   0.699       0.01       0.09       0.11      4.57
  5050  NC_058520.1/577119533-577119684      152       82      233  5'&3'     48.34   0.985       0.01       0.03       0.04      2.05
  5051  NC_056046.1/10440610-10440870        261        3      269     3'      1.74   0.831       0.01       0.09       0.10      4.47
  5052  NW_020874439.1/27692700-27692533     168       86      253     3'     11.82   0.942       0.01       0.04       0.05      2.37
  5053  NC_035173.2/6615898-6615720          179       84      266     3'      4.12   0.776       0.01       0.05       0.06      2.89
  5054  NW_026020183.1/1420752-1420938       187       72      258  5'&3'      1.22   0.922       0.01       0.03       0.04      2.25
  5055  NC_056049.1/8915527-8915703          177       84      260     3'     26.89   0.969       0.01       0.04       0.05      2.42
  5056  NC_056036.1/36231956-36232135        180       80      259  5'&3'     -2.78   0.909       0.01       0.05       0.06      2.95
  5057  NC_061513.1/42984448-42984295        154       80      233  5'&3'     46.07   0.978       0.01       0.03       0.04      2.13
  5058  NC_064285.1/4854713-4855044          332       28      360     3'    -23.25   0.703       0.02       0.27       0.29     11.80
  5059  NC_056037.1/31368374-31368190        185       82      268  5'&3'     -0.63   0.768       0.01       0.05       0.06      2.76
  5060  NC_054597.1/5972867-5972683          185       78      269  5'&3'      4.20   0.830       0.01       0.05       0.06      2.79
  5061  NC_026934.1/31750948-31750783        166       95      260     5'     -1.42   0.933       0.01       0.03       0.04      2.03
  5062  NC_029791.2/125972596-125972413      184       72      260  5'&3'     23.25   0.871       0.01       0.06       0.07      3.03
  5063  NC_037634.1/134571763-134571580      184       72      260  5'&3'     23.25   0.871       0.01       0.05       0.06      3.03
  5064  NC_044919.1/26470334-26470115        220       27      250     3'     -5.51   0.747       0.01       0.09       0.10      4.64
  5065  NC_025210.1/10255118-10254895        224       20      259     3'      6.61   0.786       0.01       0.11       0.12      5.13
  5066  NW_003314639.1/1320-1145             176       77      258  5'&3'      8.68   0.833       0.01       0.05       0.06      2.81
  5067  NC_053440.1/55861191-55861366        176       84      264     3'      9.36   0.813       0.01       0.07       0.08      3.73
  5068  NC_053440.1/55867880-55868055        176       84      264     3'      9.36   0.813       0.01       0.08       0.09      3.73
  5069  NC_061865.1/47334785-47334605        181       80      265  5'&3'      3.64   0.706       0.01       0.05       0.06      2.72
  5070  NC_023048.1/21019397-21019574        178       82      259  5'&3'     -2.37   0.832       0.01       0.03       0.04      2.17
  5071  NC_033814.1/29034118-29034290        173       86      258     3'     -0.52   0.875       0.01       0.04       0.05      2.33
  5072  NW_012192971.1/201305-201494         190       73      267  5'&3'      3.59   0.862       0.01       0.04       0.05      2.58
  5073  NC_025209.1/3224960-3224786          175       80      261  5'&3'      5.20   0.902       0.01       0.04       0.05      2.23
  5074  NC_044911.1/51120292-51120123        170       95      267     5'      0.99   0.884       0.01       0.03       0.04      1.93
  5075  NC_037093.1/27616486-27616668        183       78      260  5'&3'    -17.21   0.872       0.01       0.04       0.05      2.60
  5076  NW_006499603.1/2154423-2154620       198       64      263     3'     12.28   0.865       0.01       0.05       0.06      2.99
  5077  NC_058155.1/8918190-8918019          172       88      259     3'     15.74   0.871       0.01       0.04       0.04      2.20
  5078  NC_044379.1/33546056-33545870        187       73      259  5'&3'    -13.26   0.934       0.01       0.04       0.05      2.54
  5079  NW_024063290.1/371608-371376         233       30      257     3'     27.86   0.884       0.01       0.08       0.09      4.23
  5080  NC_048447.1/14086595-14086355        241       11      266     3'     -0.22   0.744       0.01       0.13       0.14      6.01
  5081  NW_024062733.1/12050698-12050534     165       94      258     3'      7.54   0.903       0.01       0.03       0.04      1.85
  5082  NC_024132.1/15625295-15625475        181       83      263     3'     -5.85   0.851       0.01       0.03       0.04      2.25
  5083  NW_019268530.1/1130184-1130347       164       95      258     3'      6.27   0.947       0.01       0.03       0.03      1.80
  5084  NC_052245.1/591370-591536            167       93      259     3'      8.94   0.905       0.01       0.03       0.04      2.04
  5085  NW_011500055.1/101497-101676         180       88      274  5'&3'     -4.00   0.860       0.01       0.08       0.09      4.20
  5086  NC_056036.1/35836038-35835820        219       71      287  5'&3'     18.76   0.775       0.01       0.07       0.08      3.80
  5087  NC_041021.1/40630620-40630437        184       82      272  5'&3'     -2.19   0.783       0.01       0.06       0.07      3.25
  5088  NW_017984260.1/256955-257116         162       91      253     3'     12.57   0.979       0.01       0.04       0.05      2.31
  5089  NC_026941.1/16192100-16191890        211       49      259     3'      2.08   0.934       0.01       0.06       0.07      3.40
  5090  NC_053035.2/493314084-493314319      236       15      254     3'      8.38   0.819       0.01       0.15       0.16      6.69
  5091  NW_019168026.1/7642215-7642038       178       83      260     3'     -3.45   0.863       0.01       0.03       0.04      2.09
  5092  NC_053436.1/27507288-27507500        213       47      259     3'     -1.30   0.905       0.01       0.07       0.09      3.81
  5093  NW_019167971.1/17263711-17263922     212       46      261     3'     -9.29   0.820       0.01       0.07       0.08      3.66
  5094  NC_048447.1/14536487-14536247        241       11      266     3'     -0.22   0.744       0.01       0.13       0.14      6.01
  5095  NC_038256.2/37609660-37609476        185       81      272  5'&3'     -1.01   0.787       0.01       0.06       0.07      3.15
  5096  NC_037256.1/290115-290316            202       95      296  5'&3'    -17.17   0.825       0.01       0.08       0.09      4.19
  5097  NC_056003.1/25559107-25558931        177       83      259     3'     26.51   0.930       0.01       0.04       0.05      2.40
  5098  NW_007546280.1/3445075-3444832       244       18      268     3'      1.73   0.732       0.01       0.12       0.13      5.54
  5099  NC_024797.2/25996147-25996331        185       69      257     3'     -4.41   0.905       0.01       0.06       0.07      3.32
  5100  NC_063436.1/25503577-25503761        185       69      257     3'     -4.41   0.905       0.01       0.06       0.07      3.32
  5101  NC_016132.3/33341440-33341716        277        8      291     3'     11.76   0.746       0.01       0.15       0.16      9.08
  5102  NW_024063182.1/16486-16663           178       81      258  5'&3'     -1.63   0.929       0.01       0.04       0.05      2.41
  5103  NC_033635.1/11241640-11241835        196       79      264  5'&3'     15.11   0.847       0.01       0.07       0.08      3.97
  5104  NC_037301.1/3325369-3325201          169      101      270  5'&3'      7.16   0.905       0.01       0.04       0.05      2.45
  5105  NW_020167954.1/39151-39319           169      101      270  5'&3'      7.16   0.905       0.01       0.04       0.05      2.45
  5106  NC_037532.1/30280267-30280452        186       83      262     3'      9.99   0.881       0.01       0.06       0.07      3.63
  5107  NC_045131.1/9228854-9229011          158       87      244     3'      3.25   0.899       0.01       0.03       0.04      2.02
  5108  NC_041801.1/4134741-4134920          180       82      261  5'&3'    -12.63   0.936       0.01       0.03       0.04      2.36
  5109  NW_019014689.1/1422663-1422454       210       59      268     3'      2.92   0.895       0.01       0.03       0.05      3.05
#                                                                                                   running time (s)                 
#                                                                                            -------------------------------          
#  idx  seq name                          length  cm from    cm to  trunc    bit sc  avg pp  band calc  alignment      total  mem (Mb)
# ----  --------------------------------  ------  -------  -------  -----  --------  ------  ---------  ---------  ---------  --------
  5110  NW_018742656.1/726990-727155         166       96      261     5'      0.95   0.843       0.01       0.02       0.03      1.78
  5111  NC_039358.1/47064209-47064373        165       98      263     5'      7.12   0.785       0.01       0.03       0.04      2.01
  5112  NC_041012.1/2191764-2191933          170       90      259     3'     12.57   0.870       0.01       0.05       0.06      2.88
  5113  NC_044374.1/71220569-71220771        203       48      251     3'      2.41   0.819       0.01       0.08       0.09      4.18
  5114  NW_015896098.1/1550-1751             202       62      260     3'     19.55   0.932       0.01       0.07       0.08      3.84
  5115  NC_053449.1/17295011-17294802        210       51      259     3'     -0.30   0.927       0.01       0.06       0.07      3.48
  5116  NC_036656.1/5707163-5707332          170       85      255     3'     19.81   0.939       0.01       0.04       0.05      2.60
  5117  NC_037540.1/14652909-14652701        209       58      269     3'      4.72   0.927       0.01       0.05       0.06      2.98
  5118  NC_055998.1/29582524-29582351        174       85      261     3'     22.02   0.915       0.01       0.04       0.05      2.41
  5119  NW_021319121.1/852832-852620         213       51      270     3'    -25.86   0.807       0.01       0.06       0.07      3.28
  5120  NW_007546331.1/992008-992179         172       88      259     3'     -0.14   0.927       0.01       0.03       0.04      1.97
  5121  NW_018923760.1/97707-97875           169       86      254     3'      5.19   0.929       0.01       0.04       0.05      2.32
  5122  NC_041790.1/11407509-11407668        160      108      269  5'&3'      7.84   0.899       0.01       0.04       0.05      2.26
  5123  NW_015820233.1/10535-10375           161       99      259     5'     13.64   0.920       0.01       0.02       0.03      1.70
  5124  NW_020874406.1/20871861-20872023     163       90      258     3'     -4.03   0.919       0.01       0.03       0.04      2.03
  5125  NC_057916.1/9936395-9936651          257       22      266     3'    -19.71   0.755       0.01       0.12       0.13      5.63
  5126  NC_053151.1/45353679-45353420        260        3      265     3'    -16.44   0.828       0.01       0.13       0.15      6.18
  5127  NW_021636665.1/154155-154391         237        7      264     3'    -20.27   0.601       0.01       0.11       0.12      5.18
  5128  NC_058140.1/14824656-14824413        244       25      268     3'     12.72   0.887       0.01       0.16       0.17      6.89
  5129  NC_049914.1/3938563-3938386          178       87      265     3'      6.42   0.763       0.01       0.05       0.05      2.62
  5130  NC_053149.1/66312105-66311942        164       96      259     5'      7.98   0.937       0.01       0.03       0.04      1.99
  5131  NC_063257.1/6313021-6313195          175       85      259     3'     17.25   0.962       0.01       0.04       0.05      2.33
  5132  NW_010363042.1/478230-478414         185       75      259  5'&3'     -5.76   0.956       0.01       0.04       0.05      2.58
  5133  NC_058520.1/576879203-576879356      154       80      233  5'&3'     49.62   0.978       0.01       0.03       0.04      2.19
  5134  NC_052352.1/23810529-23810354        176       87      262     3'     -1.58   0.858       0.01       0.05       0.06      2.71
  5135  NW_009352160.1/57799-57959           161       99      259     5'     13.64   0.920       0.01       0.02       0.03      1.70
  5136  NC_044911.1/64240720-64240928        209       88      301  5'&3'    -24.72   0.790       0.01       0.10       0.11      4.79
  5137  NC_016131.3/44245170-44245378        209       28      241     3'     35.38   0.793       0.01       0.14       0.15      6.02
  5138  NW_019168004.1/2765499-2765708       210       58      271     3'     -9.02   0.867       0.01       0.05       0.06      3.06
  5139  NW_015796962.1/10064-10267           204       56      260     3'     -2.52   0.858       0.01       0.06       0.07      3.37
  5140  NW_012193163.1/398105-397925         181       82      262  5'&3'      5.02   0.767       0.01       0.09       0.10      4.21
  5141  NC_020492.1/18586253-18586073        181       76      259  5'&3'     13.47   0.893       0.01       0.03       0.04      2.23
  5142  NC_053037.2/550129399-550129625      227        9      233     3'     56.89   0.862       0.01       0.08       0.09      4.12
  5143  NC_057802.1/542021276-542021502      227        9      233     3'     56.89   0.862       0.01       0.08       0.09      4.12
  5144  NC_052253.1/1980040-1980198          159       94      252     3'      5.54   0.920       0.01       0.03       0.04      2.10
  5145  NC_056752.1/16914165-16914319        155      105      260     5'      1.31   0.854       0.01       0.04       0.05      2.20
  5146  NC_056007.1/17445883-17446066        184       85      268     3'     -5.47   0.808       0.01       0.04       0.05      2.31
  5147  NC_036247.1/26022338-26022548        211       49      261     3'     -5.34   0.896       0.01       0.06       0.07      3.31
  5148  NC_026935.1/769970-770144            175       85      259     3'     22.04   0.961       0.01       0.03       0.04      2.06
  5149  NW_009552897.1/1443-1240             204       56      260     3'     -2.52   0.858       0.01       0.06       0.07      3.37
  5150  NC_036256.1/10390995-10390822        174       86      262     3'     -2.44   0.883       0.01       0.04       0.05      2.35
  5151  NW_018397255.1/4010036-4010266       231       20      270     3'     -9.06   0.707       0.01       0.12       0.13      5.42
  5152  NW_018746513.1/167680-167512         169       93      261     no     -6.94   0.884       0.01       0.03       0.04      1.97
  5153  NC_026152.1/18892924-18893131        208       86      296     3'     19.75   0.868       0.01       0.07       0.08      3.60
  5154  NC_038042.1/56323066-56322911        156       86      241     3'     35.06   0.881       0.01       0.04       0.04      2.24
  5155  NC_044379.1/33319852-33319648        205       57      259     3'     -8.83   0.855       0.01       0.06       0.07      3.29
  5156  NC_045146.1/23491226-23490977        250       15      263     3'     -6.23   0.843       0.01       0.13       0.14      5.84
  5157  NC_037091.1/60806408-60806670        263        3      259     3'    -13.97   0.835       0.01       0.07       0.09      4.18
  5158  NC_056006.1/22233031-22233214        184       85      268     3'     -5.55   0.801       0.01       0.04       0.05      2.22
  5159  NC_028640.1/70392880-70392704        177       83      260     3'     14.16   0.968       0.01       0.04       0.05      2.44
  5160  NC_056005.1/82951233-82951026        208       39      271     3'     -8.18   0.685       0.01       0.10       0.11      4.82
  5161  NC_053440.1/58039283-58039469        187       73      259  5'&3'     11.76   0.920       0.01       0.04       0.05      2.40
  5162  NC_003075.7/7143697-7143514          184       74      258  5'&3'     -9.45   0.860       0.01       0.06       0.07      3.40
  5163  NW_023271198.1/5856668-5856499       170       90      259     3'      6.12   0.908       0.01       0.03       0.04      1.97
  5164  NW_018397254.1/4742290-4742033       258        1      266     3'     -7.19   0.729       0.01       0.11       0.12      5.14
  5165  NC_063150.1/33519631-33519457        175       85      259     3'     -1.64   0.910       0.01       0.03       0.04      2.14
  5166  NW_018922976.1/231220-230963         258        3      262     3'    -20.63   0.704       0.01       0.12       0.13      5.53
  5167  NC_037293.1/5914592-5914378          215       35      259     3'      9.79   0.830       0.01       0.09       0.10      4.20
  5168  NW_021319759.1/1273949-1273731       219       44      268     3'     -6.69   0.750       0.01       0.08       0.09      4.16
  5169  NW_019168270.1/11749711-11749894     184       88      275  5'&3'     -4.23   0.903       0.01       0.03       0.04      2.11
  5170  NC_033640.1/408560-408756            197       30      233     3'     37.44   0.912       0.01       0.08       0.09      4.30
  5171  NC_045127.1/10193931-10194135        205       60      264     3'     -8.43   0.831       0.01       0.07       0.08      3.57
  5172  NC_029785.2/132589443-132589229      215       59      270     3'    -14.37   0.817       0.01       0.07       0.08      3.63
  5173  NC_037628.1/144263143-144262929      215       59      270     3'    -14.37   0.817       0.01       0.07       0.08      3.63
  5174  NW_021319485.1/1067458-1067271       188       72      259  5'&3'      1.49   0.951       0.01       0.03       0.04      2.19
  5175  NC_052354.1/5559476-5559303          174       86      259     3'      9.03   0.924       0.01       0.03       0.04      2.08
  5176  NC_053024.1/677313752-677313601      152       82      233  5'&3'     54.77   0.979       0.01       0.03       0.04      2.11
  5177  NW_019272039.1/2477592-2477424       169       86      255     3'     25.73   0.950       0.01       0.04       0.05      2.57
  5178  NW_017619075.1/2006337-2006161       177       88      265     3'     19.60   0.893       0.01       0.04       0.05      2.49
  5179  NW_024589898.1/664352-664528         177       84      260     3'     30.80   0.918       0.01       0.04       0.05      2.33
  5180  NC_052622.1/38463736-38463915        180       80      262  5'&3'      7.63   0.910       0.01       0.05       0.06      2.63
  5181  NC_041380.1/31264944-31264766        179       63      244     3'      8.53   0.886       0.01       0.08       0.09      4.11
  5182  NW_011551386.1/127385-127559         175       80      260  5'&3'     11.28   0.888       0.01       0.03       0.04      2.16
  5183  NW_024063218.1/212194-211995         200       57      259     3'     -0.63   0.892       0.01       0.08       0.09      3.82
  5184  NW_007362498.1/940887-941089         203       58      260     3'    -12.93   0.933       0.01       0.06       0.07      3.20
  5185  NW_019268544.1/2574911-2575079       169       86      255     3'     25.73   0.950       0.01       0.04       0.05      2.57
  5186  NC_052359.1/39870908-39870741        168       92      259     3'      0.72   0.929       0.01       0.03       0.04      1.89
  5187  NC_031991.1/4493722-4493893          172       88      259     3'     14.19   0.967       0.01       0.03       0.04      2.13
  5188  NC_029794.2/121444179-121444348      170       84      253     3'     11.98   0.892       0.01       0.04       0.05      2.57
  5189  NC_037637.1/128934894-128935063      170       84      253     3'     11.98   0.892       0.01       0.04       0.05      2.57
  5190  NC_049913.1/11724610-11724772        163       97      259     5'    -14.11   0.870       0.01       0.02       0.03      1.68
  5191  NW_025999820.1/2025698-2025500       199       59      260     3'     -2.23   0.912       0.01       0.05       0.06      3.07
  5192  NC_033621.1/20419833-20420063        231       17      251     3'      1.18   0.717       0.01       0.12       0.13      5.46
  5193  NW_006239189.1/19319-19482           164       95      258     3'     -3.38   0.908       0.01       0.03       0.03      1.80
  5194  NW_021637619.1/15159-14934           226       31      259     3'     -0.80   0.817       0.01       0.09       0.10      4.36
  5195  NC_020492.1/32693135-32693310        176       91      266     5'     17.82   0.926       0.01       0.04       0.05      2.33
  5196  NW_017353146.1/5767448-5767210       239        1      269     3'     -5.52   0.788       0.01       0.12       0.14      5.58
  5197  NW_017353146.1/5786015-5785777       239        1      269     3'     -5.52   0.788       0.01       0.12       0.13      5.58
  5198  NC_024796.2/30118138-30117923        216       42      260     3'     23.28   0.883       0.01       0.07       0.09      3.92
  5199  NW_026014804.1/21984-22199           216       42      260     3'     23.28   0.883       0.01       0.08       0.09      3.92
  5200  NW_026015854.1/30509-30724           216       42      260     3'     23.28   0.883       0.01       0.08       0.09      3.92
  5201  NW_026016047.1/10553-10768           216       42      260     3'     23.28   0.883       0.01       0.07       0.09      3.92
  5202  NW_024062691.1/920399-920594         196       61      259     3'    -13.12   0.752       0.01       0.05       0.06      2.92
  5203  NW_019229835.1/351029-350800         230       28      266     3'     -0.99   0.941       0.01       0.09       0.11      4.76
  5204  NC_026152.1/17167702-17167532        171       81      257  5'&3'      2.21   0.836       0.01       0.05       0.06      2.57
  5205  NC_064293.1/26586025-26585862        164       95      258     3'     -3.38   0.908       0.01       0.03       0.03      1.80
  5206  NW_026020332.1/716968-716805         164       95      258     3'     -3.38   0.908       0.01       0.03       0.03      1.80
  5207  NC_023758.1/37756857-37756611        247       13      260     3'    -11.29   0.846       0.01       0.10       0.12      5.09
  5208  NC_052237.1/3559378-3559225          154       91      244     3'      6.64   0.932       0.01       0.03       0.04      1.97
  5209  NC_026940.1/35278408-35278582        175       86      260     3'     11.13   0.912       0.01       0.03       0.04      2.02
  5210  NC_057794.1/27936356-27936178        179       85      263     3'     21.98   0.897       0.01       0.04       0.05      2.53
  5211  NC_025204.1/16914288-16914481        194       67      260     3'     11.46   0.919       0.01       0.04       0.05      2.36
  5212  NC_032014.1/4744839-4745077          239       25      259     3'      5.47   0.768       0.01       0.13       0.15      6.18
  5213  NW_019104632.1/544713-544898         186       78      264  5'&3'      6.23   0.860       0.01       0.05       0.06      3.05
  5214  NC_058521.1/596285205-596285022      184       49      234     3'     36.75   0.850       0.01       0.06       0.06      3.13
  5215  NC_033635.1/9148846-9148644          203       60      270     3'     -4.31   0.769       0.01       0.07       0.08      3.66
  5216  NC_056755.1/6941314-6941130          185       73      260  5'&3'      5.83   0.825       0.01       0.06       0.07      3.13
  5217  NW_019014589.1/642574-642910         337        2      395     3'     -2.29   0.629       0.02       0.66       0.67     21.88
  5218  NC_024795.2/11515141-11515312        172       88      259     3'     18.12   0.917       0.01       0.04       0.05      2.51
  5219  NC_063434.1/11499996-11500167        172       88      259     3'     18.12   0.917       0.01       0.04       0.05      2.51
  5220  NC_029787.2/133864487-133864310      178       86      263     3'      2.47   0.702       0.01       0.06       0.07      3.21
  5221  NC_037630.1/144445843-144445666      178       86      263     3'      2.47   0.702       0.01       0.06       0.07      3.21
  5222  NC_041792.1/9608415-9608243          173       70      246  5'&3'     -4.12   0.915       0.01       0.04       0.05      2.56
  5223  NC_003070.9/11118213-11118060        154       77      230  5'&3'     14.32   0.945       0.01       0.05       0.06      2.84
  5224  NW_021637115.1/42894-42731           164       74      243  5'&3'     -2.23   0.729       0.01       0.06       0.07      3.26
  5225  NC_053046.1/24041175-24041019        157      110      270  5'&3'     30.08   0.952       0.01       0.05       0.06      2.77
  5226  NW_021636742.1/693705-693542         164       74      243  5'&3'     -2.23   0.729       0.01       0.06       0.06      3.26
  5227  NC_038243.2/35333946-35333784        163       96      258     no      3.61   0.954       0.01       0.02       0.03      1.79
  5228  NC_041384.1/674396476-674396325      152       82      233  5'&3'     54.77   0.979       0.01       0.03       0.04      2.11
  5229  NC_003071.7/10581430-10581256        175       87      268     3'     10.55   0.859       0.01       0.05       0.06      3.05
  5230  NC_032016.1/11074043-11074227        185       74      258  5'&3'      8.05   0.905       0.01       0.05       0.06      3.18
  5231  NC_015449.3/51396109-51396280        172       88      259     3'     14.57   0.942       0.01       0.02       0.03      1.80
  5232  NC_049916.1/21006348-21006145        204       60      266     3'    -18.05   0.902       0.01       0.06       0.07      3.13
  5233  NC_054599.1/20332311-20332108        204       60      266     3'    -18.05   0.902       0.01       0.06       0.07      3.13
  5234  NW_025911869.1/11741-11936           196       67      262     3'     -3.20   0.827       0.01       0.05       0.06      2.92
  5235  NW_025911869.1/16755-16950           196       67      262     3'     -3.20   0.827       0.01       0.05       0.06      2.92
  5236  NC_030384.1/25484615-25484415        201       57      259     3'      9.77   0.864       0.01       0.05       0.06      2.92
  5237  NW_020874428.1/14361235-14361470     236       25      261     3'    -10.33   0.808       0.01       0.12       0.13      5.58
  5238  NC_063442.1/26450677-26450831        155       82      233  5'&3'     13.91   0.901       0.01       0.09       0.10      4.40
  5239  NC_003070.9/9103333-9103511          179       82      259  5'&3'     -1.88   0.840       0.01       0.04       0.05      2.60
  5240  NC_044909.1/35698396-35698209        188       73      269  5'&3'     -9.93   0.816       0.01       0.05       0.06      2.73
  5241  NC_056042.1/19852751-19852919        169       94      262     5'      8.10   0.883       0.01       0.03       0.04      2.02
  5242  NC_050100.1/170608811-170608621      191       53      244     3'    -14.98   0.821       0.01       0.06       0.07      3.33
  5243  NC_056004.1/46516647-46516479        169       84      253     3'     28.89   0.936       0.01       0.04       0.05      2.59
  5244  NC_037296.1/12536642-12536452        191       89      275  5'&3'     -1.25   0.847       0.01       0.05       0.06      3.00
  5245  NC_037094.1/4437553-4437394          160       84      243     3'     10.60   0.935       0.01       0.03       0.04      2.17
  5246  NC_039363.1/102416851-102417015      165       98      264     5'      6.61   0.757       0.01       0.03       0.04      2.10
  5247  NC_063447.1/48268780-48268583        198       56      261     3'     -0.11   0.873       0.01       0.08       0.09      3.97
  5248  NC_026660.2/6588748-6588502          247       25      271     3'     -6.11   0.715       0.01       0.10       0.12      4.78
  5249  NW_019168049.1/3093005-3093203       199       61      259     3'     14.27   0.894       0.01       0.05       0.06      2.98
  5250  NC_037266.1/14313632-14313812        181       94      275  5'&3'      2.11   0.910       0.01       0.03       0.04      2.14
  5251  NC_063442.1/2520511-2520262          250       13      268     3'    -31.33   0.714       0.01       0.10       0.11      4.71
  5252  NC_012873.2/64469119-64468964        156       85      240     3'     30.82   0.897       0.01       0.04       0.05      2.32
  5253  NC_033629.1/335340-335551            212       66      268     3'      1.88   0.877       0.01       0.08       0.09      3.78
  5254  NW_017893403.1/83050-83261           212       66      268     3'      1.88   0.877       0.01       0.08       0.09      3.78
  5255  NW_021632790.1/11828-12064           237        7      264     3'    -22.90   0.595       0.01       0.11       0.12      5.18
  5256  NW_007546316.1/434642-434466         177       89      264     3'      3.21   0.863       0.01       0.04       0.05      2.63
  5257  NC_052617.1/4441701-4441959          259        3      265     3'    -20.90   0.640       0.01       0.11       0.12      5.53
  5258  NC_062968.1/6521553-6521344          210       42      266     3'    -12.40   0.724       0.01       0.08       0.09      3.69
  5259  NW_021319178.1/2800308-2800472       165       95      259     no      5.70   0.847       0.01       0.02       0.03      1.70
  5260  NC_055994.1/1923010-1923168          159       85      244     3'     24.12   0.914       0.01       0.05       0.06      2.53
  5261  NC_037285.1/4450305-4450480          176       92      267     5'     -7.46   0.912       0.01       0.03       0.04      1.90
  5262  NC_035162.2/4608512-4608339          174       87      259     3'      1.15   0.898       0.01       0.06       0.06      2.06
  5263  NC_056032.1/5017875-5018023          149       95      244     3'      3.98   0.952       0.01       0.03       0.04      1.88
  5264  NW_009477870.1/28172-28388           217       50      273     3'    -10.92   0.766       0.01       0.05       0.07      3.08
  5265  NC_056568.1/1804297-1804017          281        6      269     3'    -44.06   0.593       0.01       0.11       0.13      5.38
  5266  NC_036239.1/24930337-24930529        193       67      265     3'    -17.61   0.911       0.01       0.05       0.06      2.91
  5267  NC_015449.3/64306448-64306227        222       73      293  5'&3'     -2.82   0.892       0.01       0.06       0.07      3.45
  5268  NW_019268550.1/1370970-1370698       273        6      265     3'    -23.49   0.773       0.01       0.12       0.13      5.71
  5269  NC_056766.1/5488567-5488793          227       40      263     3'     -6.66   0.908       0.01       0.10       0.11      4.90
  5270  NW_023271056.1/127910-128088         179       89      267     5'     -6.74   0.910       0.01       0.03       0.04      1.96
  5271  NW_019168470.1/7364530-7364359       172       89      260     3'      5.53   0.864       0.01       0.04       0.05      2.39
  5272  NC_024803.2/2451486-2451237          250       13      268     3'    -31.33   0.714       0.01       0.10       0.11      4.71
  5273  NC_024802.2/18518821-18519085        265        3      263     3'    -18.24   0.640       0.01       0.09       0.10      4.63
  5274  NC_063441.1/18820224-18820488        265        3      263     3'    -18.24   0.640       0.01       0.09       0.10      4.63
  5275  NC_057794.1/27855199-27855036        164       80      243  5'&3'     13.13   0.923       0.01       0.05       0.06      2.76
  5276  NC_063158.1/7022938-7022767          172       87      258     3'      6.44   0.854       0.01       0.04       0.05      2.38
  5277  NC_027756.1/2369317-2369067          251       12      268     3'    -31.27   0.690       0.01       0.09       0.10      4.59
  5278  NW_024061992.1/1538167-1538350       184       73      259  5'&3'      6.08   0.939       0.01       0.05       0.06      2.92
  5279  NC_036638.1/2209650-2209820          171       85      259     3'     26.66   0.856       0.01       0.09       0.10      4.32
  5280  NC_056626.1/351066837-351066634      204       59      266     3'    -10.48   0.899       0.01       0.05       0.06      3.00
  5281  NC_025694.1/7810746-7810526          221       39      259     3'      8.24   0.787       0.01       0.08       0.09      4.12
  5282  NW_019266285.1/11535-11705           171       86      257     3'     -3.29   0.888       0.01       0.04       0.05      2.36
  5283  NW_023271565.1/154799-154647         153      111      263     5'      8.02   0.863       0.01       0.03       0.04      1.96
  5284  NC_058152.1/4999070-4999245          176       86      260     3'    -15.09   0.887       0.01       0.05       0.06      2.66
  5285  NC_024132.1/15617183-15617363        181       78      258  5'&3'     -3.22   0.894       0.01       0.04       0.05      2.57
  5286  NC_048448.1/33633997-33633817        181       83      263     3'    -10.14   0.841       0.01       0.03       0.04      2.09
  5287  NC_054606.1/3759492-3759315          178       87      265     3'      3.79   0.857       0.01       0.06       0.07      2.79
  5288  NC_023050.1/9287166-9286993          174       86      259     3'      5.70   0.974       0.01       0.03       0.04      2.13
  5289  NC_034013.1/16629799-16629619        181       78      258  5'&3'     -3.82   0.894       0.01       0.04       0.05      2.58
  5290  NW_012193442.1/12794-12596           199       76      281  5'&3'     10.92   0.770       0.01       0.07       0.08      3.70
  5291  NW_021634684.1/8275-8500             226       31      259     3'     -7.18   0.775       0.01       0.10       0.11      4.77
  5292  NW_011499909.1/199248-199423         176       91      266     5'     -8.81   0.915       0.01       0.03       0.04      1.91
  5293  NC_063452.1/2397735-2397486          250       13      268     3'    -31.33   0.714       0.01       0.09       0.11      4.71
  5294  NC_056625.1/129717764-129717603      162       94      255     3'     11.82   0.906       0.01       0.03       0.03      1.92
  5295  NC_029257.1/199571-199363            209       25      241     3'     14.24   0.775       0.01       0.15       0.17      6.54
  5296  NW_024065001.1/13982-14248           267       15      280     3'     -4.81   0.830       0.01       0.14       0.16      6.51
  5297  NC_052612.1/12948878-12949058        181       46      241     3'     17.12   0.887       0.01       0.07       0.08      3.69
  5298  NC_041384.1/524000832-524000682      151       91      241     3'     42.63   0.908       0.01       0.04       0.04      2.26
  5299  NC_034010.1/20592355-20592201        155       96      250     3'      8.65   0.937       0.01       0.04       0.04      2.26
  5300  NW_021637619.1/44693-44468           226       31      259     3'     -7.18   0.775       0.01       0.10       0.11      4.77
  5301  NW_010365213.1/202871-202681         191       69      259  5'&3'     11.52   0.940       0.01       0.03       0.04      2.05
  5302  NW_006239069.1/396640-396454         187       72      258  5'&3'      1.77   0.916       0.01       0.04       0.05      2.27
  5303  NC_053028.1/651105223-651105456      234       11      259     3'      7.93   0.760       0.01       0.12       0.14      5.69
  5304  NC_053022.1/29294298-29294136        163       80      242  5'&3'     14.32   0.919       0.01       0.05       0.06      2.72
  5305  NC_035172.2/956276-956109            168       94      266     5'     -1.61   0.881       0.01       0.03       0.04      1.93
  5306  NW_020619936.1/796126-795954         173       87      259     3'      3.04   0.911       0.01       0.03       0.04      1.95
  5307  NC_056757.1/28740285-28740059        227       35      261     3'    -19.59   0.868       0.01       0.08       0.09      4.07
  5308  NW_006239489.1/142062-142256         195       84      281     3'     -9.37   0.853       0.01       0.04       0.05      2.36
  5309  NC_055991.1/31448583-31448409        175       86      260     3'     13.13   0.911       0.01       0.04       0.05      2.31
  5310  NC_056762.1/11087942-11087694        249       11      259     3'      1.64   0.934       0.01       0.08       0.09      4.16
  5311  NW_008916559.1/43111-42956           156      105      260     5'     17.29   0.879       0.01       0.03       0.04      1.91
  5312  NW_015915986.1/45698-45543           156      105      260     5'     17.29   0.879       0.01       0.03       0.04      1.91
  5313  NC_024803.2/34649943-34650107        165       93      259     3'     -3.17   0.940       0.01       0.03       0.04      2.13
  5314  NC_048268.1/34119608-34119414        195       77      279  5'&3'     23.73   0.934       0.01       0.07       0.08      3.63
  5315  NC_057800.1/524736514-524736364      151       91      241     3'     42.63   0.908       0.01       0.04       0.04      2.26
  5316  NC_034009.1/28929636-28929462        175       86      260     3'    -11.78   0.924       0.01       0.03       0.04      2.13
  5317  NC_040286.1/12095044-12094875        170       90      259     3'     -3.69   0.854       0.01       0.03       0.04      2.06
  5318  NC_037290.1/3494610-3494408          203       60      261     3'     -5.50   0.855       0.01       0.06       0.07      3.22
  5319  NW_024062795.1/7046915-7047096       182       80      264  5'&3'      3.03   0.869       0.01       0.04       0.05      2.40
  5320  NW_018921318.1/110804-110628         177       81      262  5'&3'     -3.40   0.849       0.01       0.04       0.05      2.50
  5321  NC_040043.1/8107019-8107187          169       87      257     3'     -2.47   0.857       0.01       0.04       0.05      2.40
  5322  NC_057917.1/71035336-71035504        169       95      263     5'     -8.56   0.876       0.01       0.03       0.04      2.02
  5323  NW_022196040.1/791381-791223         159      102      260     5'     16.68   0.967       0.01       0.03       0.04      1.96
  5324  NC_036237.1/7547373-7547567          195       62      259     3'      9.43   0.913       0.01       0.06       0.07      3.32
  5325  NC_021166.1/20231432-20231270        163       90      258     3'     -2.93   0.908       0.01       0.03       0.04      1.98
  5326  NC_037299.1/13870369-13870204        166       87      259     3'      7.85   0.887       0.01       0.05       0.06      2.69
  5327  NC_035448.2/15112473-15112649        177       83      259     3'      2.80   0.801       0.01       0.04       0.05      2.55
  5328  NC_028454.1/45082583-45082430        154       80      233  5'&3'     50.93   0.990       0.01       0.03       0.04      2.06
  5329  NC_048267.1/44497140-44496987        154       80      233  5'&3'     50.93   0.990       0.01       0.03       0.04      2.06
  5330  NC_061111.1/41609488-41609656        169       90      258     3'      6.57   0.957       0.01       0.03       0.04      2.04
  5331  NW_021633066.1/196331-196526         196       57      261     3'     -9.58   0.846       0.01       0.07       0.08      3.47
  5332  NC_023758.1/37452487-37452325        163       97      259     5'      2.96   0.893       0.01       0.02       0.03      1.63
  5333  NW_024062659.1/110405-110216         190       70      259  5'&3'     -3.01   0.923       0.01       0.04       0.05      2.31
  5334  NC_047654.1/16383117-16382937        181       78      258  5'&3'     -3.82   0.894       0.01       0.05       0.06      2.58
  5335  NW_010960187.1/3045369-3045201       169       90      258     3'     -4.65   0.940       0.01       0.04       0.04      2.02
  5336  NW_017670288.1/1151131-1151291       161       99      259     5'     21.38   0.895       0.01       0.02       0.03      1.69
  5337  NC_021166.1/7970481-7970651          171       89      259     3'      8.03   0.927       0.01       0.02       0.03      1.79
  5338  NC_032013.1/20546453-20546289        165       96      260     5'      1.38   0.941       0.01       0.03       0.04      1.94
  5339  NC_064017.1/13934746-13934926        181       79      259  5'&3'      9.93   0.893       0.01       0.03       0.04      2.22
  5340  NC_041793.1/8482146-8481885          262        2      270     3'    -15.55   0.812       0.01       0.08       0.09      4.08
  5341  NC_053037.2/550564158-550564380      223        3      233     3'     49.06   0.835       0.01       0.09       0.10      4.73
  5342  NC_057802.1/542455163-542455385      223        3      233     3'     49.06   0.835       0.01       0.10       0.11      4.73
  5343  NC_047651.1/16314664-16314508        157       96      254     3'      6.97   0.906       0.01       0.03       0.04      2.20
  5344  NC_016088.4/9477881-9477718          164       96      259     5'     -8.14   0.912       0.01       0.03       0.04      1.97
  5345  NC_041002.1/9597443-9597280          164       96      259     5'     -8.14   0.912       0.01       0.03       0.04      1.97
  5346  NC_026157.1/4922361-4922538          178       85      262     3'     18.29   0.931       0.01       0.03       0.04      2.23
  5347  NC_055986.1/97558087-97557890        198       79      271  5'&3'     22.60   0.846       0.01       0.07       0.08      3.55
  5348  NW_019267356.1/64767-64610           158      105      262     5'     13.58   0.930       0.01       0.03       0.04      1.86
  5349  NC_053043.1/11697751-11697598        154      113      267     5'     11.02   0.928       0.01       0.04       0.04      2.21
  5350  NC_030643.1/22728821-22728982        162      100      262     5'      6.12   0.912       0.01       0.04       0.05      2.32
  5351  NC_026155.1/1610604-1610767          164       95      258     3'     -6.44   0.928       0.01       0.02       0.03      1.72
  5352  NC_030853.1/18339619-18339392        228       30      261     3'     -6.98   0.910       0.01       0.07       0.08      3.68
  5353  NC_050098.1/93951799-93951988        190       53      252     3'    -13.62   0.776       0.01       0.08       0.09      3.78
  5354  NC_052392.1/40033719-40033531        189       79      262  5'&3'      1.32   0.781       0.01       0.07       0.08      3.43
  5355  NC_037625.1/18495012-18495202        191       71      262  5'&3'     15.27   0.908       0.01       0.04       0.05      2.68
  5356  NW_024061802.1/35120-34950           171       96      266     5'     -0.40   0.847       0.01       0.03       0.04      2.18
  5357  NW_008829268.1/108-278               171       90      260     3'      7.23   0.795       0.01       0.03       0.04      2.00
  5358  NW_017618303.1/211131-211318         188       74      265  5'&3'    -10.87   0.899       0.01       0.04       0.05      2.58
  5359  NC_033810.1/11885865-11886028        164       96      259     5'      3.32   0.896       0.01       0.03       0.04      1.90
  5360  NC_061864.1/34362112-34362281        170       91      261     3'     17.58   0.897       0.01       0.04       0.05      2.33
  5361  NC_037088.1/63547211-63547396        186       67      256     3'     -0.90   0.844       0.01       0.07       0.08      3.70
  5362  NC_052235.1/5630928-5631138          211       51      261     3'      1.73   0.905       0.01       0.07       0.08      3.48
  5363  NC_061513.1/43714024-43713865        160       81      239  5'&3'     33.99   0.967       0.01       0.04       0.05      2.51
  5364  NC_054600.1/29042725-29042897        173       95      267     5'    -15.87   0.866       0.01       0.03       0.04      1.93
  5365  NC_030676.1/142592641-142592844      204       56      259     3'     -2.43   0.945       0.01       0.06       0.07      3.37
  5366  NC_056041.1/19998387-19998206        182       88      268  5'&3'      7.57   0.827       0.01       0.05       0.06      2.76
  5367  NW_021319117.1/1040955-1041202       248        1      268     3'     -5.42   0.676       0.01       0.14       0.16      6.28
  5368  NC_038253.2/10670262-10670100        163       86      249     3'      0.62   0.945       0.01       0.04       0.05      2.33
  5369  NC_041018.1/10696476-10696314        163       86      249     3'      0.62   0.945       0.01       0.04       0.05      2.33
  5370  NW_025901736.1/35734-35939           206       60      268     3'    -15.37   0.814       0.01       0.05       0.07      3.11
  5371  NC_030852.1/24084952-24084619        334       63      375     5'    -57.85   0.588       0.02       0.39       0.40     13.95
  5372  NC_026929.1/40744811-40744999        189       72      260  5'&3'     -4.08   0.977       0.01       0.04       0.05      2.16
  5373  NC_049913.1/2500310-2500510          201       65      269     3'    -12.62   0.819       0.01       0.06       0.07      3.09
  5374  NC_028641.1/13152534-13152705        172       87      258     3'      0.06   0.912       0.01       0.04       0.05      2.09
  5375  NW_020624820.1/8036376-8036543       168       87      262     3'     -7.38   0.833       0.01       0.06       0.07      3.12
  5376  NC_053447.1/780873-781053            181       79      259  5'&3'     11.38   0.895       0.01       0.03       0.04      2.20
  5377  NW_022195993.1/1514011-1514233       223       30      273     3'     14.04   0.832       0.01       0.18       0.19      6.51
  5378  NC_041804.1/8756749-8756924          176       90      270  5'&3'     -0.29   0.916       0.01       0.03       0.04      1.94
  5379  NC_027751.1/40804216-40804021        196       56      259     3'      2.38   0.872       0.01       0.07       0.08      3.71
  5380  NC_063447.1/48252471-48252276        196       56      259     3'      2.38   0.872       0.01       0.07       0.08      3.71
  5381  NC_055990.1/40241290-40241116        175       86      260     3'     13.13   0.911       0.01       0.04       0.05      2.31
  5382  NW_008901352.1/29310-29085           226       39      270     3'     -6.95   0.818       0.01       0.07       0.08      3.57
  5383  NC_020491.1/15332912-15332752        161       80      240  5'&3'     -2.32   0.925       0.01       0.04       0.05      2.46
  5384  NC_054595.1/27260625-27260455        171       94      264     5'     -6.28   0.791       0.01       0.03       0.04      2.02
  5385  NC_030675.1/6081175-6081388          214       31      260     3'     -8.67   0.778       0.01       0.07       0.09      3.82
  5386  NC_044914.1/26257901-26257725        177       94      270  5'&3'     -4.06   0.808       0.01       0.03       0.04      2.00
  5387  NC_052351.1/157443-157266            178       96      278  5'&3'     -2.37   0.771       0.01       0.04       0.05      2.47
  5388  NC_057813.1/647663919-647663741      179       80      258  5'&3'     18.20   0.839       0.02       0.04       0.06      2.40
  5389  NC_032024.1/5454394-5454566          173       96      268  5'&3'     -4.49   0.887       0.01       0.03       0.04      2.16
  5390  NW_008899401.1/111202-111036         167       93      259     3'     12.35   0.910       0.01       0.04       0.05      2.25
  5391  NW_015927118.1/100436-100270         167       93      259     3'     12.35   0.910       0.01       0.04       0.05      2.25
  5392  NW_017677445.1/2605-2425             181       97      288  5'&3'      6.76   0.710       0.01       0.06       0.07      3.06
  5393  NW_019167982.1/13909311-13909492     182       81      270  5'&3'     -6.64   0.754       0.01       0.04       0.05      2.24
  5394  NC_041009.1/38480181-38479945        237       88      323  5'&3'    -17.29   0.825       0.01       0.18       0.19      6.98
  5395  NC_056628.1/181534528-181534350      179       85      264     3'     20.61   0.910       0.01       0.04       0.05      2.35
  5396  NW_017890794.1/34152-33958           195       68      260     3'     -3.12   0.806       0.01       0.08       0.09      3.91
  5397  NC_026940.1/33483922-33484094        173       89      261     3'      9.22   0.792       0.01       0.08       0.09      3.74
  5398  NW_024063114.1/792078-791929         150       95      244     3'      8.09   0.952       0.01       0.03       0.03      1.87
  5399  NC_058523.1/164550298-164550677      380        2      412     3'     33.24   0.526       0.02       0.71       0.73     22.73
  5400  NC_056625.1/244338127-244338280      154       95      249     3'     11.64   0.900       0.01       0.03       0.04      2.13
  5401  NC_056565.1/2673882-2673696          187       73      270  5'&3'    -14.73   0.832       0.01       0.05       0.06      2.72
  5402  NW_024062623.1/1314685-1314504       182       78      262  5'&3'     13.40   0.903       0.01       0.05       0.06      2.69
  5403  NC_045130.1/12108041-12108197        157       87      243     3'     17.43   0.980       0.01       0.04       0.05      2.53
  5404  NC_053427.1/83098237-83098451        215       30      260     3'     -8.97   0.775       0.01       0.07       0.09      3.90
  5405  NC_028456.1/29821859-29821680        180       85      264     3'    -17.62   0.813       0.01       0.05       0.06      2.80
  5406  NC_048269.1/28974255-28974076        180       85      264     3'    -17.62   0.813       0.01       0.05       0.06      2.80
  5407  NW_018932534.1/118417-118157         261       16      270     3'     -0.35   0.877       0.01       0.10       0.11      4.88
  5408  NC_037260.1/4009749-4009585          165       97      261     5'      6.36   0.967       0.01       0.03       0.04      1.90
  5409  NC_063447.1/62138805-62138987        183       71      253  5'&3'     11.93   0.911       0.01       0.06       0.07      3.57
  5410  NC_039915.1/6489408-6489576          169       87      257     3'     -2.47   0.857       0.01       0.04       0.05      2.40
  5411  NC_049911.1/30419245-30419417        173       95      267     5'    -15.87   0.866       0.01       0.03       0.04      1.93
  5412  NC_049911.1/30449328-30449500        173       95      267     5'    -15.87   0.866       0.01       0.03       0.04      1.93
  5413  NW_015805719.1/1087-866              222       48      273     3'     -7.11   0.813       0.01       0.05       0.06      2.95
  5414  NC_061511.1/281821184-281821009      176       83      258     3'     15.00   0.919       0.01       0.03       0.04      2.12
  5415  NW_019268525.1/2269530-2269697       168       83      257     3'     26.39   0.803       0.01       0.10       0.10      4.51
  5416  NC_052244.1/12101949-12101706        244       13      260     3'    -15.01   0.707       0.01       0.10       0.12      4.93
  5417  NC_035166.2/21711947-21712131        185       47      241     3'      8.64   0.883       0.01       0.05       0.06      2.98
  5418  NW_019168381.1/16916207-16916009     199       58      259     3'    -11.04   0.847       0.01       0.05       0.06      2.71
  5419  NC_038244.2/37497542-37497373        170       87      257     3'      8.83   0.891       0.01       0.03       0.04      2.24
  5420  NC_061864.1/4047407-4047637          231       29      267     3'    -21.86   0.819       0.01       0.10       0.11      4.82
  5421  NC_058144.1/4025186-4025000          187       78      264  5'&3'     23.97   0.905       0.01       0.04       0.05      2.27
  5422  NC_037288.1/10559957-10560162        206       50      259     3'     -6.03   0.890       0.01       0.05       0.06      3.08
  5423  NC_027748.1/10147461-10147641        181       70      254  5'&3'     -2.62   0.903       0.01       0.05       0.06      3.08
  5424  NC_063444.1/11031862-11032042        181       70      254  5'&3'     -2.62   0.903       0.01       0.06       0.07      3.08
  5425  NC_029793.2/146314979-146315162      184       61      257     3'      7.24   0.679       0.01       0.12       0.13      5.56
  5426  NC_037636.1/157888247-157888430      184       61      257     3'      7.24   0.679       0.01       0.12       0.13      5.56
  5427  NC_023164.2/22998126-22997945        182       78      259  5'&3'      1.39   0.898       0.01       0.03       0.04      2.15
  5428  NW_017617233.1/504277-504117         161       90      251     3'     -9.70   0.763       0.01       0.04       0.05      2.43
  5429  NC_028453.1/23032835-23032986        152       82      233  5'&3'     43.04   0.994       0.01       0.04       0.04      2.18
  5430  NC_038245.2/48775572-48775412        161       96      259     5'     -3.33   0.883       0.01       0.03       0.04      2.10
  5431  NC_041010.1/46267482-46267322        161       96      259     5'     -3.33   0.883       0.01       0.03       0.04      2.10
  5432  NC_061113.1/251919527-251919700      174       86      259     3'     15.53   0.904       0.01       0.02       0.03      1.84
  5433  NC_038050.1/69645791-69645655        137       71      210  5'&3'     38.80   0.935       0.01       0.03       0.04      2.02
  5434  NW_023590789.1/9816293-9816427       135      126      260     5'     17.05   0.910       0.01       0.04       0.05      2.26
  5435  NC_039361.1/28086611-28086389        223       45      269     3'     -4.67   0.753       0.01       0.11       0.12      5.03
  5436  NC_053045.1/14299992-14300156        165       90      256     3'     -5.92   0.856       0.01       0.04       0.05      2.41
  5437  NC_024801.2/22289563-22289385        179       80      258  5'&3'     -6.26   0.861       0.01       0.04       0.05      2.56
  5438  NC_063440.1/21628783-21628605        179       80      258  5'&3'     -6.26   0.861       0.01       0.04       0.05      2.56
  5439  NW_017617116.1/7624484-7624298       187       73      259  5'&3'     -0.84   0.962       0.01       0.03       0.04      2.22
  5440  NW_019268539.1/770190-770340         151      111      260     5'      3.01   0.761       0.01       0.05       0.05      2.51
  5441  NW_003314285.1/1347524-1347354       171       81      262  5'&3'      5.75   0.850       0.01       0.06       0.07      3.05
  5442  NW_003314330.1/912692-912522         171       81      262  5'&3'      5.75   0.850       0.01       0.06       0.07      3.05
  5443  NC_015448.3/25031120-25030968        153       95      248     3'     -1.65   0.956       0.01       0.03       0.04      1.89
  5444  NW_017727838.1/11471-11644           174       77      262  5'&3'      3.56   0.802       0.01       0.06       0.07      3.20
  5445  NC_058524.1/141792375-141792758      384        3      411     3'     22.34   0.633       0.02       0.44       0.47     15.84
  5446  NC_058146.1/601304-601109            196       65      270     3'    -17.98   0.847       0.01       0.07       0.08      3.62
  5447  NC_030669.1/8715998-8715825          174       86      259     3'     -6.28   0.882       0.01       0.04       0.05      2.27
  5448  NC_053435.1/14400782-14400955        174       86      259     3'     -6.28   0.882       0.01       0.04       0.05      2.27
  5449  NC_030858.1/29599565-29599368        198       66      262     3'      3.77   0.716       0.01       0.11       0.12      4.68
  5450  NC_028642.1/29401945-29402116        172       87      261     3'      7.70   0.940       0.01       0.04       0.05      2.33
  5451  NC_034016.1/10174437-10174270        168       86      253     3'      4.47   0.938       0.01       0.04       0.04      2.28
  5452  NC_053022.1/29364241-29364045        197       63      262     3'     12.06   0.912       0.01       0.08       0.09      3.96
  5453  NW_023272072.1/114712-114926         215       35      259     3'      8.21   0.830       0.01       0.09       0.11      4.20
  5454  NW_011499845.1/3795472-3795277       196       66      263     3'    -19.97   0.831       0.01       0.04       0.05      2.46
  5455  NC_029266.1/26414610-26414391        220       43      262     3'     -7.07   0.809       0.01       0.09       0.10      4.25
  5456  NC_061122.1/201225050-201224871      180       86      259     3'     17.68   0.932       0.01       0.05       0.06      3.17
  5457  NW_006497108.1/29955-29723           233       17      260     3'    -18.38   0.674       0.01       0.15       0.16      5.69
  5458  NC_061509.1/283296452-283296611      160       90      251     3'     27.39   0.935       0.01       0.04       0.04      2.25
  5459  NW_007546273.1/6724291-6724122       170       90      259     3'     11.36   0.891       0.01       0.03       0.04      1.87
  5460  NC_057802.1/539709886-539709735      152       82      233  5'&3'     54.06   0.980       0.01       0.03       0.04      2.11
  5461  NC_038046.1/55067468-55067311        158       73      230  5'&3'     28.46   0.922       0.01       0.04       0.05      2.38
  5462  NC_053037.2/547842433-547842282      152       82      233  5'&3'     54.06   0.980       0.01       0.03       0.04      2.11
  5463  NC_012023.3/5452476-5452715          240       11      265     3'     -6.55   0.730       0.01       0.13       0.15      6.05
  5464  NW_019272024.1/1314207-1313938       270        6      262     3'    -23.74   0.713       0.01       0.12       0.13      5.71
  5465  NW_019272017.1/2178263-2178430       168       82      256  5'&3'     27.15   0.808       0.01       0.10       0.11      4.50
  5466  NC_025693.1/24347554-24347813        260        3      259     3'    -17.85   0.726       0.01       0.10       0.11      4.91
  5467  NC_052400.1/12308970-12308772        199       69      271  5'&3'     19.06   0.871       0.01       0.04       0.05      2.66
  5468  NC_040043.1/33297188-33297367        180       90      269  5'&3'     -9.06   0.760       0.01       0.03       0.04      2.20
  5469  NW_020874292.1/21310928-21310766     163       96      260     5'     -5.01   0.864       0.01       0.02       0.03      1.77
  5470  NC_026930.1/25698872-25699059        188       72      269  5'&3'     -6.72   0.805       0.01       0.06       0.07      3.09
  5471  NC_039361.1/66073017-66072780        238       45      290     3'    -14.73   0.802       0.01       0.11       0.13      5.32
  5472  NW_024061947.1/6350883-6351139       257        8      260     3'      1.98   0.723       0.01       0.11       0.12      5.14
  5473  NC_028647.1/25704227-25704077        151       95      246     3'     -4.29   0.954       0.01       0.03       0.04      1.93
  5474  NC_041380.1/31212936-31212779        158       85      242     3'     14.95   0.918       0.01       0.04       0.05      2.42
  5475  NW_007546301.1/1407626-1407790       165       97      261     5'      1.99   0.911       0.01       0.02       0.03      1.66
  5476  NC_054599.1/21568940-21569113        174       86      259     3'      9.50   0.934       0.01       0.03       0.04      2.13
  5477  NC_032016.1/7643088-7642912          177       80      262  5'&3'     14.23   0.880       0.01       0.07       0.08      3.47
  5478  NW_018164444.1/5524571-5524800       230       21      269     3'    -14.05   0.815       0.01       0.11       0.12      5.01
  5479  NW_023271565.1/124845-124997         153      111      263     5'      6.48   0.925       0.01       0.03       0.04      2.12
  5480  NC_036256.1/10334908-10334754        155       86      247     3'      0.85   0.852       0.01       0.05       0.06      2.75
  5481  NC_026657.2/7692441-7692275          167       90      257     3'      6.84   0.823       0.01       0.04       0.05      2.44
  5482  NC_055988.1/4280883-4281060          178       83      260     3'     30.64   0.949       0.01       0.04       0.05      2.36
  5483  NC_053434.1/3665413-3665243          171       90      263     3'      1.56   0.863       0.01       0.03       0.04      2.18
  5484  NC_052397.1/15579098-15578876        223       46      271     3'     -0.29   0.978       0.01       0.04       0.06      2.78
  5485  NC_057918.1/18598458-18598697        240       25      267     3'    -22.43   0.707       0.01       0.12       0.13      5.83
  5486  NC_021163.1/14253316-14253469        154      112      266     5'      7.23   0.755       0.01       0.06       0.06      2.87
  5487  NW_018397269.1/168546-168334         213       65      274     3'    -19.90   0.882       0.01       0.04       0.05      2.68
  5488  NC_032010.1/14353832-14353995        164       90      259     3'     -1.52   0.925       0.01       0.03       0.04      1.93
  5489  NC_024798.2/13940470-13940246        225       38      269     3'     -2.99   0.823       0.01       0.07       0.09      3.77
  5490  NC_063294.1/14154514-14154684        171       88      258     3'     -9.68   0.877       0.01       0.04       0.05      2.49
  5491  NW_018742963.1/1662408-1662611       204       95      301  5'&3'     -7.27   0.783       0.01       0.07       0.08      3.60
  5492  NC_057811.1/107405352-107405172      181       70      247  5'&3'     21.28   0.907       0.01       0.04       0.05      2.66
  5493  NW_023271228.1/345793-345573         221       33      259     3'    -14.49   0.824       0.01       0.07       0.08      4.05
  5494  NC_056036.1/36550740-36550922        183       77      259  5'&3'     -8.51   0.851       0.01       0.06       0.07      3.17
  5495  NC_064285.1/4880192-4879982          211       64      267     3'     -6.33   0.888       0.01       0.07       0.08      4.42
  5496  NC_037298.1/5990196-5990359          164       94      257     3'      3.07   0.896       0.01       0.03       0.04      2.06
  5497  NC_049916.1/27349080-27348907        174       90      263     3'      0.28   0.903       0.01       0.02       0.03      1.98
#
# CPU time: 384.58u 0.66s 00:06:25.24 Elapsed: 00:00:49.06
```
