## Supplementary material for "RNA covariation at helix-level resolution for the identification of evolutionarily conserved RNA structure": coolair_classIIi.Fig2a.137-550.cm

```
INFERNAL1/a [1.1.2 | July 2016]
NAME     coolair_classIIi.Fig2a.137-550
STATES   1266
NODES    295
CLEN     414
W        436
ALPH     RNA
RF       no
CONS     yes
MAP      yes
DATE     Mon Apr 10 11:03:24 2023
COM      [1] ../../../src/rscape_v2.0.0.p/lib/infernal/infernal-current/src/cmbuild -F infernal/coolair_classIIi.Fig2a.137-550.cm coolair_classIIi.Fig2a.137-550.sto
PBEGIN   0.05
PEND     0.05
WBETA    1e-07
QDBBETA1 1e-07
QDBBETA2 1e-15
N2OMEGA  1.52588e-05
N3OMEGA  1.52588e-05
ELSELF   -0.08926734
NSEQ     1
EFFN     0.660156
CKSUM    1027993716
NULL     0.000  0.000  0.000  0.000 
EFP7GF   -13.5997 0.70336
CM
                                             [ ROOT    0 ]      -      - - - - -
     S     0    -1 0     1     4     1     1   436   460  -6.303  -6.510  -0.084  -4.924                 
    IL     1     1 2     1     4   243   315   439   463  -1.686  -2.369  -1.117  -4.855                  0.000  0.000  0.000  0.000 
    IR     2     2 3     2     3   242   315   438   462  -1.442  -0.798  -4.142                          0.000  0.000  0.000  0.000 
                                             [ MATL    1 ]      1      - A - - -
    ML     3     2 3     5     3   242   313   436   460  -7.376  -0.031  -6.031                          1.303 -1.254 -0.990 -0.712 
     D     4     2 3     5     3   238   310   434   458  -6.174  -1.687  -0.566                         
    IL     5     5 3     5     3   242   314   437   461  -1.442  -0.798  -4.142                          0.000  0.000  0.000  0.000 
                                             [ MATL    2 ]      2      - A - - -
    ML     6     5 3     8     3   241   312   435   459  -7.814  -0.027  -6.131                          1.303 -1.254 -0.990 -0.712 
     D     7     5 3     8     3   237   310   433   457  -5.620  -0.734  -1.403                         
    IL     8     8 3     8     3   240   312   435   459  -1.925  -0.554  -4.164                          0.000  0.000  0.000  0.000 
                                             [ MATR    3 ]      -    414 - G - -
    MR     9     8 3    11     3   240   312   434   458  -7.814  -0.027  -6.131                         -0.389 -1.373  1.179 -0.772 
     D    10     8 3    11     3   235   307   432   456  -6.390  -1.568  -0.620                         
    IR    11    11 3    11     3   239   311   434   458  -1.925  -0.554  -4.164                          0.000  0.000  0.000  0.000 
                                             [ MATR    4 ]      -    413 - c - -
    MR    12    11 3    14     3   239   311   433   457  -7.814  -0.027  -6.131                         -0.486  0.981 -1.229 -0.176 
     D    13    11 3    14     3   234   306   431   455  -6.390  -1.568  -0.620                         
    IR    14    14 3    14     3   239   310   433   457  -1.925  -0.554  -4.164                          0.000  0.000  0.000  0.000 
                                             [ MATR    5 ]      -    412 - U - -
    MR    15    14 3    17     3   238   310   432   456  -7.814  -0.027  -6.131                         -0.496 -0.699 -1.151  1.154 
     D    16    14 3    17     3   233   305   430   454  -6.390  -1.568  -0.620                         
    IR    17    17 3    17     3   238   310   432   456  -1.925  -0.554  -4.164                          0.000  0.000  0.000  0.000 
                                             [ MATR    6 ]      -    411 - G - -
    MR    18    17 3    20     3   237   309   431   455  -7.814  -0.027  -6.131                         -0.389 -1.373  1.179 -0.772 
     D    19    17 3    20     3   232   304   429   453  -6.390  -1.568  -0.620                         
    IR    20    20 3    20     3   237   309   431   455  -1.925  -0.554  -4.164                          0.000  0.000  0.000  0.000 
                                             [ MATR    7 ]      -    410 - c - -
    MR    21    20 3    23     3   236   308   430   454  -7.814  -0.027  -6.131                         -0.486  0.981 -1.229 -0.176 
     D    22    20 3    23     3   230   303   428   452  -6.390  -1.568  -0.620                         
    IR    23    23 3    23     3   236   308   430   454  -1.925  -0.554  -4.164                          0.000  0.000  0.000  0.000 
                                             [ MATR    8 ]      -    409 - U - -
    MR    24    23 3    26     3   236   307   429   453  -7.814  -0.027  -6.131                         -0.496 -0.699 -1.151  1.154 
     D    25    23 3    26     3   229   301   427   451  -6.390  -1.568  -0.620                         
    IR    26    26 3    26     3   235   307   429   453  -1.925  -0.554  -4.164                          0.000  0.000  0.000  0.000 
                                             [ MATR    9 ]      -    408 - U - -
    MR    27    26 3    29     3   235   306   428   452  -7.814  -0.027  -6.131                         -0.496 -0.699 -1.151  1.154 
     D    28    26 3    29     3   228   300   426   450  -6.390  -1.568  -0.620                         
    IR    29    29 3    29     3   234   306   428   452  -1.925  -0.554  -4.164                          0.000  0.000  0.000  0.000 
                                             [ MATR   10 ]      -    407 - c - -
    MR    30    29 3    32     5   234   306   427   451  -6.595  -0.055  -6.411  -6.623  -7.514         -0.486  0.981 -1.229 -0.176 
     D    31    29 3    32     5   227   299   425   449  -5.352  -0.707  -2.978  -4.409  -2.404         
    IR    32    32 3    32     5   232   304   427   451  -2.408  -0.496  -5.920  -4.087  -5.193          0.000  0.000  0.000  0.000 
                                             [ MATP   11 ]      3    406 g c - -
    MP    33    32 3    37     6   234   305   426   450  -8.894  -8.833  -0.024  -7.610  -7.890  -8.285 -3.017 -2.113 -3.122  1.416 -3.322 -4.135  0.948 -3.234 -2.985  2.157 -3.485  1.867  0.581 -3.430 -0.989 -1.981 
    ML    34    32 3    37     6   228   300   424   448  -6.250  -6.596  -1.310  -1.005  -6.446  -3.975  0.368 -0.385 -0.191  0.094 
    MR    35    32 3    37     6   228   299   424   448  -6.988  -5.717  -1.625  -5.695  -0.829  -3.908  0.368 -0.385 -0.191  0.094 
     D    36    32 3    37     6   222   293   421   445  -9.049  -7.747  -3.544  -4.226  -4.244  -0.319 
    IL    37    37 5    37     6   231   302   425   449  -2.579  -2.842  -0.760  -4.497  -5.274  -4.934  0.000  0.000  0.000  0.000 
    IR    38    38 6    38     5   231   302   425   449  -2.408  -0.496  -5.920  -4.087  -5.193          0.000  0.000  0.000  0.000 
                                             [ MATP   12 ]      4    405 a u - -
    MP    39    38 6    43     6   233   303   424   448  -8.894  -8.833  -0.024  -7.610  -7.890  -8.285 -3.092 -2.326 -3.141  2.453 -3.101 -4.146  1.175 -3.198 -3.071  1.900 -3.576  0.052  0.734 -3.464 -0.781 -2.026 
    ML    40    38 6    43     6   227   299   422   446  -6.250  -6.596  -1.310  -1.005  -6.446  -3.975  0.368 -0.385 -0.191  0.094 
    MR    41    38 6    43     6   227   298   422   446  -6.988  -5.717  -1.625  -5.695  -0.829  -3.908  0.368 -0.385 -0.191  0.094 
     D    42    38 6    43     6   221   292   419   443  -9.049  -7.747  -3.544  -4.226  -4.244  -0.319 
    IL    43    43 5    43     6   230   301   423   447  -2.579  -2.842  -0.760  -4.497  -5.274  -4.934  0.000  0.000  0.000  0.000 
    IR    44    44 6    44     5   230   301   423   447  -2.408  -0.496  -5.920  -4.087  -5.193          0.000  0.000  0.000  0.000 
                                             [ MATP   13 ]      5    404 a u - -
    MP    45    44 6    49     6   231   301   422   446  -8.894  -8.833  -0.024  -7.610  -7.890  -8.285 -3.092 -2.326 -3.141  2.453 -3.101 -4.146  1.175 -3.198 -3.071  1.900 -3.576  0.052  0.734 -3.464 -0.781 -2.026 
    ML    46    44 6    49     6   226   297   420   444  -6.250  -6.596  -1.310  -1.005  -6.446  -3.975  0.368 -0.385 -0.191  0.094 
    MR    47    44 6    49     6   226   297   420   444  -6.988  -5.717  -1.625  -5.695  -0.829  -3.908  0.368 -0.385 -0.191  0.094 
     D    48    44 6    49     6   220   291   417   441  -9.049  -7.747  -3.544  -4.226  -4.244  -0.319 
    IL    49    49 5    49     6   228   299   421   445  -2.579  -2.842  -0.760  -4.497  -5.274  -4.934  0.000  0.000  0.000  0.000 
    IR    50    50 6    50     5   229   299   421   445  -2.408  -0.496  -5.920  -4.087  -5.193          0.000  0.000  0.000  0.000 
                                             [ MATP   14 ]      6    403 a u - -
    MP    51    50 6    55     6   229   300   420   444  -8.894  -8.833  -0.024  -7.610  -7.890  -8.285 -3.092 -2.326 -3.141  2.453 -3.101 -4.146  1.175 -3.198 -3.071  1.900 -3.576  0.052  0.734 -3.464 -0.781 -2.026 
    ML    52    50 6    55     6   225   296   418   442  -6.250  -6.596  -1.310  -1.005  -6.446  -3.975  0.368 -0.385 -0.191  0.094 
    MR    53    50 6    55     6   225   295   418   442  -6.988  -5.717  -1.625  -5.695  -0.829  -3.908  0.368 -0.385 -0.191  0.094 
     D    54    50 6    55     6   220   290   415   439  -9.049  -7.747  -3.544  -4.226  -4.244  -0.319 
    IL    55    55 5    55     6   227   298   419   443  -2.579  -2.842  -0.760  -4.497  -5.274  -4.934  0.000  0.000  0.000  0.000 
    IR    56    56 6    56     5   227   298   419   443  -2.408  -0.496  -5.920  -4.087  -5.193          0.000  0.000  0.000  0.000 
                                             [ MATP   15 ]      7    402 a u - -
    MP    57    56 6    61     6   228   298   418   442  -8.894  -8.833  -0.024  -7.610  -7.890  -8.285 -3.092 -2.326 -3.141  2.453 -3.101 -4.146  1.175 -3.198 -3.071  1.900 -3.576  0.052  0.734 -3.464 -0.781 -2.026 
    ML    58    56 6    61     6   224   295   416   440  -6.250  -6.596  -1.310  -1.005  -6.446  -3.975  0.368 -0.385 -0.191  0.094 
    MR    59    56 6    61     6   223   294   416   440  -6.988  -5.717  -1.625  -5.695  -0.829  -3.908  0.368 -0.385 -0.191  0.094 
     D    60    56 6    61     6   219   290   413   438  -9.049  -7.747  -3.544  -4.226  -4.244  -0.319 
    IL    61    61 5    61     6   226   296   417   441  -2.579  -2.842  -0.760  -4.497  -5.274  -4.934  0.000  0.000  0.000  0.000 
    IR    62    62 6    62     5   226   296   417   441  -2.408  -0.496  -5.920  -4.087  -5.193          0.000  0.000  0.000  0.000 
                                             [ MATP   16 ]      8    401 G C - -
    MP    63    62 6    67     6   226   296   416   440  -8.894  -8.833  -0.024  -7.610  -7.890  -8.285 -3.646 -2.585 -3.698  0.882 -3.685 -4.204  0.710 -3.812 -3.517  3.194 -3.942 -0.271  0.276 -3.727 -1.283 -2.591 
    ML    64    62 6    67     6   223   293   414   438  -6.250  -6.596  -1.310  -1.005  -6.446  -3.975  0.368 -0.385 -0.191  0.094 
    MR    65    62 6    67     6   222   292   414   438  -6.988  -5.717  -1.625  -5.695  -0.829  -3.908  0.368 -0.385 -0.191  0.094 
     D    66    62 6    67     6   218   289   412   436  -9.049  -7.747  -3.544  -4.226  -4.244  -0.319 
    IL    67    67 5    67     6   224   295   415   439  -2.579  -2.842  -0.760  -4.497  -5.274  -4.934  0.000  0.000  0.000  0.000 
    IR    68    68 6    68     5   224   294   415   439  -2.408  -0.496  -5.920  -4.087  -5.193          0.000  0.000  0.000  0.000 
                                             [ MATP   17 ]      9    400 u a - -
    MP    69    68 6    73     6   224   294   414   438  -8.894  -8.833  -0.024  -7.610  -7.890  -8.285 -3.283 -3.012 -3.203  0.608 -2.376 -3.835  1.924 -2.989 -3.223  1.109 -3.630 -0.915  2.539 -3.450 -0.073 -2.116 
    ML    70    68 6    73     6   222   292   413   437  -6.250  -6.596  -1.310  -1.005  -6.446  -3.975  0.368 -0.385 -0.191  0.094 
    MR    71    68 6    73     6   220   291   412   436  -6.988  -5.717  -1.625  -5.695  -0.829  -3.908  0.368 -0.385 -0.191  0.094 
     D    72    68 6    73     6   218   288   410   434  -9.049  -7.747  -3.544  -4.226  -4.244  -0.319 
    IL    73    73 5    73     6   223   293   413   437  -2.579  -2.842  -0.760  -4.497  -5.274  -4.934  0.000  0.000  0.000  0.000 
    IR    74    74 6    74     5   222   293   413   437  -2.408  -0.496  -5.920  -4.087  -5.193          0.000  0.000  0.000  0.000 
                                             [ MATP   18 ]     10    399 a u - -
    MP    75    74 6    79     4   222   292   412   436  -6.303  -6.510  -0.084  -4.924                 -3.092 -2.326 -3.141  2.453 -3.101 -4.146  1.175 -3.198 -3.071  1.900 -3.576  0.052  0.734 -3.464 -0.781 -2.026 
    ML    76    74 6    79     4   220   291   411   436  -3.758  -3.940  -0.507  -2.670                  0.368 -0.385 -0.191  0.094 
    MR    77    74 6    79     4   219   289   411   435  -4.809  -3.838  -1.706  -0.766                  0.368 -0.385 -0.191  0.094 
     D    78    74 6    79     4   217   288   410   434  -4.568  -4.250  -2.265  -0.520                 
    IL    79    79 5    79     4   221   292   413   437  -1.686  -2.369  -1.117  -4.855                  0.000  0.000  0.000  0.000 
    IR    80    80 6    80     3   221   291   412   436  -1.442  -0.798  -4.142                          0.000  0.000  0.000  0.000 
                                             [ MATL   19 ]     11      - A - - -
    ML    81    80 6    83     3   220   290   410   434  -7.376  -0.031  -6.031                          1.303 -1.254 -0.990 -0.712 
     D    82    80 6    83     3   217   287   408   432  -6.174  -1.687  -0.566                         
    IL    83    83 3    83     3   220   290   411   435  -1.442  -0.798  -4.142                          0.000  0.000  0.000  0.000 
                                             [ MATL   20 ]     12      - A - - -
    ML    84    83 3    86     3   219   289   409   433  -7.814  -0.027  -6.131                          1.303 -1.254 -0.990 -0.712 
     D    85    83 3    86     3   216   286   407   431  -5.620  -0.734  -1.403                         
    IL    86    86 3    86     3   219   289   409   433  -1.925  -0.554  -4.164                          0.000  0.000  0.000  0.000 
                                             [ MATR   21 ]      -    398 - c - -
    MR    87    86 3    89     3   218   288   408   432  -7.814  -0.027  -6.131                         -0.486  0.981 -1.229 -0.176 
     D    88    86 3    89     3   214   284   406   430  -6.390  -1.568  -0.620                         
    IR    89    89 3    89     3   218   288   408   432  -1.925  -0.554  -4.164                          0.000  0.000  0.000  0.000 
                                             [ MATR   22 ]      -    397 - U - -
    MR    90    89 3    92     3   218   287   407   430  -7.814  -0.027  -6.131                         -0.496 -0.699 -1.151  1.154 
     D    91    89 3    92     3   213   283   405   429  -6.390  -1.568  -0.620                         
    IR    92    92 3    92     3   217   287   407   431  -1.925  -0.554  -4.164                          0.000  0.000  0.000  0.000 
                                             [ MATR   23 ]      -    396 - A - -
    MR    93    92 3    95     5   217   286   406   429  -6.595  -0.055  -6.411  -6.623  -7.514          1.303 -1.254 -0.990 -0.712 
     D    94    92 3    95     5   211   282   404   428  -5.352  -0.707  -2.978  -4.409  -2.404         
    IR    95    95 3    95     5   215   286   406   430  -2.408  -0.496  -5.920  -4.087  -5.193          0.000  0.000  0.000  0.000 
                                             [ MATP   24 ]     13    395 a u - -
    MP    96    95 3   100     6   216   286   405   428  -8.894  -8.833  -0.024  -7.610  -7.890  -8.285 -3.092 -2.326 -3.141  2.453 -3.101 -4.146  1.175 -3.198 -3.071  1.900 -3.576  0.052  0.734 -3.464 -0.781 -2.026 
    ML    97    95 3   100     6   212   283   403   427  -6.250  -6.596  -1.310  -1.005  -6.446  -3.975  0.368 -0.385 -0.191  0.094 
    MR    98    95 3   100     6   210   280   403   427  -6.988  -5.717  -1.625  -5.695  -0.829  -3.908  0.368 -0.385 -0.191  0.094 
     D    99    95 3   100     6   207   277   401   425  -9.049  -7.747  -3.544  -4.226  -4.244  -0.319 
    IL   100   100 5   100     6   214   284   404   428  -2.579  -2.842  -0.760  -4.497  -5.274  -4.934  0.000  0.000  0.000  0.000 
    IR   101   101 6   101     5   214   284   404   428  -2.408  -0.496  -5.920  -4.087  -5.193          0.000  0.000  0.000  0.000 
                                             [ MATP   25 ]     14    394 G C - -
    MP   102   101 6   106     4   214   284   403   426  -6.303  -6.510  -0.084  -4.924                 -3.646 -2.585 -3.698  0.882 -3.685 -4.204  0.710 -3.812 -3.517  3.194 -3.942 -0.271  0.276 -3.727 -1.283 -2.591 
    ML   103   101 6   106     4   211   281   402   426  -3.758  -3.940  -0.507  -2.670                  0.368 -0.385 -0.191  0.094 
    MR   104   101 6   106     4   208   278   402   426  -4.809  -3.838  -1.706  -0.766                  0.368 -0.385 -0.191  0.094 
     D   105   101 6   106     4   207   277   401   425  -4.568  -4.250  -2.265  -0.520                 
    IL   106   106 5   106     4   213   283   403   428  -1.686  -2.369  -1.117  -4.855                  0.000  0.000  0.000  0.000 
    IR   107   107 6   107     3   213   283   403   427  -1.442  -0.798  -4.142                          0.000  0.000  0.000  0.000 
                                             [ MATL   26 ]     15      - A - - -
    ML   108   107 6   110     5   213   282   401   424  -6.595  -0.055  -6.411  -6.623  -7.514          1.303 -1.254 -0.990 -0.712 
     D   109   107 6   110     5   206   275   399   423  -4.959  -0.803  -4.221  -2.596  -2.508         
    IL   110   110 3   110     5   211   281   401   425  -2.408  -0.496  -4.087  -5.920  -5.193          0.000  0.000  0.000  0.000 
                                             [ MATP   27 ]     16    393 G C - -
    MP   111   110 3   115     6   213   282   400   423  -8.894  -8.833  -0.024  -7.610  -7.890  -8.285 -3.646 -2.585 -3.698  0.882 -3.685 -4.204  0.710 -3.812 -3.517  3.194 -3.942 -0.271  0.276 -3.727 -1.283 -2.591 
    ML   112   110 3   115     6   207   277   398   422  -6.250  -6.596  -1.310  -1.005  -6.446  -3.975  0.368 -0.385 -0.191  0.094 
    MR   113   110 3   115     6   207   276   398   422  -6.988  -5.717  -1.625  -5.695  -0.829  -3.908  0.368 -0.385 -0.191  0.094 
     D   114   110 3   115     6   201   270   395   419  -9.049  -7.747  -3.544  -4.226  -4.244  -0.319 
    IL   115   115 5   115     6   209   279   399   423  -2.579  -2.842  -0.760  -4.497  -5.274  -4.934  0.000  0.000  0.000  0.000 
    IR   116   116 6   116     5   210   279   399   423  -2.408  -0.496  -5.920  -4.087  -5.193          0.000  0.000  0.000  0.000 
                                             [ MATP   28 ]     17    392 C G - -
    MP   117   116 6   121     6   212   280   398   421  -8.894  -8.833  -0.024  -7.610  -7.890  -8.285 -3.529 -3.290 -3.372  0.354 -2.375 -3.909  3.017 -3.065 -3.404  0.851 -3.755 -1.215  1.216 -3.651 -0.074 -2.285 
    ML   118   116 6   121     6   206   275   396   420  -6.250  -6.596  -1.310  -1.005  -6.446  -3.975  0.368 -0.385 -0.191  0.094 
    MR   119   116 6   121     6   206   275   396   420  -6.988  -5.717  -1.625  -5.695  -0.829  -3.908  0.368 -0.385 -0.191  0.094 
     D   120   116 6   121     6   200   269   393   417  -9.049  -7.747  -3.544  -4.226  -4.244  -0.319 
    IL   121   121 5   121     6   208   278   397   421  -2.579  -2.842  -0.760  -4.497  -5.274  -4.934  0.000  0.000  0.000  0.000 
    IR   122   122 6   122     5   209   278   397   421  -2.408  -0.496  -5.920  -4.087  -5.193          0.000  0.000  0.000  0.000 
                                             [ MATP   29 ]     18    391 a u - -
    MP   123   122 6   127     6   210   278   396   419  -8.894  -8.833  -0.024  -7.610  -7.890  -8.285 -3.092 -2.326 -3.141  2.453 -3.101 -4.146  1.175 -3.198 -3.071  1.900 -3.576  0.052  0.734 -3.464 -0.781 -2.026 
    ML   124   122 6   127     6   205   274   394   418  -6.250  -6.596  -1.310  -1.005  -6.446  -3.975  0.368 -0.385 -0.191  0.094 
    MR   125   122 6   127     6   205   274   394   418  -6.988  -5.717  -1.625  -5.695  -0.829  -3.908  0.368 -0.385 -0.191  0.094 
     D   126   122 6   127     6   199   268   391   415  -9.049  -7.747  -3.544  -4.226  -4.244  -0.319 
    IL   127   127 5   127     6   207   276   395   419  -2.579  -2.842  -0.760  -4.497  -5.274  -4.934  0.000  0.000  0.000  0.000 
    IR   128   128 6   128     5   207   276   395   419  -2.408  -0.496  -5.920  -4.087  -5.193          0.000  0.000  0.000  0.000 
                                             [ MATP   30 ]     19    390 C G - -
    MP   129   128 6   133     6   208   276   394   417  -8.894  -8.833  -0.024  -7.610  -7.890  -8.285 -3.529 -3.290 -3.372  0.354 -2.375 -3.909  3.017 -3.065 -3.404  0.851 -3.755 -1.215  1.216 -3.651 -0.074 -2.285 
    ML   130   128 6   133     6   204   273   392   416  -6.250  -6.596  -1.310  -1.005  -6.446  -3.975  0.368 -0.385 -0.191  0.094 
    MR   131   128 6   133     6   204   272   392   416  -6.988  -5.717  -1.625  -5.695  -0.829  -3.908  0.368 -0.385 -0.191  0.094 
     D   132   128 6   133     6   199   267   389   413  -9.049  -7.747  -3.544  -4.226  -4.244  -0.319 
    IL   133   133 5   133     6   206   275   393   417  -2.579  -2.842  -0.760  -4.497  -5.274  -4.934  0.000  0.000  0.000  0.000 
    IR   134   134 6   134     5   206   275   393   417  -2.408  -0.496  -5.920  -4.087  -5.193          0.000  0.000  0.000  0.000 
                                             [ MATP   31 ]     20    389 a u - -
    MP   135   134 6   139     6   206   275   392   415  -8.894  -8.833  -0.024  -7.610  -7.890  -8.285 -3.092 -2.326 -3.141  2.453 -3.101 -4.146  1.175 -3.198 -3.071  1.900 -3.576  0.052  0.734 -3.464 -0.781 -2.026 
    ML   136   134 6   139     6   203   271   390   414  -6.250  -6.596  -1.310  -1.005  -6.446  -3.975  0.368 -0.385 -0.191  0.094 
    MR   137   134 6   139     6   202   271   390   414  -6.988  -5.717  -1.625  -5.695  -0.829  -3.908  0.368 -0.385 -0.191  0.094 
     D   138   134 6   139     6   198   267   387   411  -9.049  -7.747  -3.544  -4.226  -4.244  -0.319 
    IL   139   139 5   139     6   205   273   391   415  -2.579  -2.842  -0.760  -4.497  -5.274  -4.934  0.000  0.000  0.000  0.000 
    IR   140   140 6   140     5   205   273   391   415  -2.408  -0.496  -5.920  -4.087  -5.193          0.000  0.000  0.000  0.000 
                                             [ MATP   32 ]     21    388 a u - -
    MP   141   140 6   145     6   205   273   390   413  -8.894  -8.833  -0.024  -7.610  -7.890  -8.285 -3.092 -2.326 -3.141  2.453 -3.101 -4.146  1.175 -3.198 -3.071  1.900 -3.576  0.052  0.734 -3.464 -0.781 -2.026 
    ML   142   140 6   145     6   202   270   388   412  -6.250  -6.596  -1.310  -1.005  -6.446  -3.975  0.368 -0.385 -0.191  0.094 
    MR   143   140 6   145     6   201   269   388   412  -6.988  -5.717  -1.625  -5.695  -0.829  -3.908  0.368 -0.385 -0.191  0.094 
     D   144   140 6   145     6   197   266   385   409  -9.049  -7.747  -3.544  -4.226  -4.244  -0.319 
    IL   145   145 5   145     6   203   271   389   413  -2.579  -2.842  -0.760  -4.497  -5.274  -4.934  0.000  0.000  0.000  0.000 
    IR   146   146 6   146     5   203   271   389   413  -2.408  -0.496  -5.920  -4.087  -5.193          0.000  0.000  0.000  0.000 
                                             [ MATP   33 ]     22    387 a u - -
    MP   147   146 6   151     6   203   271   388   411  -8.894  -8.833  -0.024  -7.610  -7.890  -8.285 -3.092 -2.326 -3.141  2.453 -3.101 -4.146  1.175 -3.198 -3.071  1.900 -3.576  0.052  0.734 -3.464 -0.781 -2.026 
    ML   148   146 6   151     6   201   269   386   410  -6.250  -6.596  -1.310  -1.005  -6.446  -3.975  0.368 -0.385 -0.191  0.094 
    MR   149   146 6   151     6   200   268   386   410  -6.988  -5.717  -1.625  -5.695  -0.829  -3.908  0.368 -0.385 -0.191  0.094 
     D   150   146 6   151     6   197   265   384   408  -9.049  -7.747  -3.544  -4.226  -4.244  -0.319 
    IL   151   151 5   151     6   201   270   387   411  -2.579  -2.842  -0.760  -4.497  -5.274  -4.934  0.000  0.000  0.000  0.000 
    IR   152   152 6   152     5   201   269   387   411  -2.408  -0.496  -5.920  -4.087  -5.193          0.000  0.000  0.000  0.000 
                                             [ MATP   34 ]     23    386 a u - -
    MP   153   152 6   157     4   201   269   386   409  -6.303  -6.510  -0.084  -4.924                 -3.092 -2.326 -3.141  2.453 -3.101 -4.146  1.175 -3.198 -3.071  1.900 -3.576  0.052  0.734 -3.464 -0.781 -2.026 
    ML   154   152 6   157     4   199   267   385   409  -3.758  -3.940  -0.507  -2.670                  0.368 -0.385 -0.191  0.094 
    MR   155   152 6   157     4   198   266   385   409  -4.809  -3.838  -1.706  -0.766                  0.368 -0.385 -0.191  0.094 
     D   156   152 6   157     4   197   265   384   407  -4.568  -4.250  -2.265  -0.520                 
    IL   157   157 5   157     4   200   268   386   410  -1.686  -2.369  -1.117  -4.855                  0.000  0.000  0.000  0.000 
    IR   158   158 6   158     3   200   268   386   410  -1.442  -0.798  -4.142                          0.000  0.000  0.000  0.000 
                                             [ MATL   35 ]     24      - c - - -
    ML   159   158 6   161     3   199   267   383   407  -7.814  -0.027  -6.131                         -0.486  0.981 -1.229 -0.176 
     D   160   158 6   161     3   196   264   382   406  -5.620  -0.734  -1.403                         
    IL   161   161 3   161     3   199   267   384   408  -1.925  -0.554  -4.164                          0.000  0.000  0.000  0.000 
                                             [ MATR   36 ]      -    385 - U - -
    MR   162   161 3   164     3   198   266   382   406  -7.814  -0.027  -6.131                         -0.496 -0.699 -1.151  1.154 
     D   163   161 3   164     3   194   262   381   404  -6.390  -1.568  -0.620                         
    IR   164   164 3   164     3   198   266   383   407  -1.925  -0.554  -4.164                          0.000  0.000  0.000  0.000 
                                             [ MATR   37 ]      -    384 - U - -
    MR   165   164 3   167     3   197   265   381   405  -7.814  -0.027  -6.131                         -0.496 -0.699 -1.151  1.154 
     D   166   164 3   167     3   193   262   380   403  -6.390  -1.568  -0.620                         
    IR   167   167 3   167     3   197   265   382   406  -1.925  -0.554  -4.164                          0.000  0.000  0.000  0.000 
                                             [ MATR   38 ]      -    383 - A - -
    MR   168   167 3   170     5   196   264   380   404  -6.595  -0.055  -6.411  -6.623  -7.514          1.303 -1.254 -0.990 -0.712 
     D   169   167 3   170     5   192   261   379   403  -5.352  -0.707  -2.978  -4.409  -2.404         
    IR   170   170 3   170     5   195   264   381   404  -2.408  -0.496  -5.920  -4.087  -5.193          0.000  0.000  0.000  0.000 
                                             [ MATP   39 ]     25    382 a u - -
    MP   171   170 3   175     6   195   263   379   403  -8.894  -8.833  -0.024  -7.610  -7.890  -8.285 -3.092 -2.326 -3.141  2.453 -3.101 -4.146  1.175 -3.198 -3.071  1.900 -3.576  0.052  0.734 -3.464 -0.781 -2.026 
    ML   172   170 3   175     6   192   260   378   402  -6.250  -6.596  -1.310  -1.005  -6.446  -3.975  0.368 -0.385 -0.191  0.094 
    MR   173   170 3   175     6   193   261   378   402  -6.988  -5.717  -1.625  -5.695  -0.829  -3.908  0.368 -0.385 -0.191  0.094 
     D   174   170 3   175     6   188   257   376   399  -9.049  -7.747  -3.544  -4.226  -4.244  -0.319 
    IL   175   175 5   175     6   194   262   379   403  -2.579  -2.842  -0.760  -4.497  -5.274  -4.934  0.000  0.000  0.000  0.000 
    IR   176   176 6   176     5   194   262   379   402  -2.408  -0.496  -5.920  -4.087  -5.193          0.000  0.000  0.000  0.000 
                                             [ MATP   40 ]     26    381 G C - -
    MP   177   176 6   181     4   193   261   377   401  -6.284  -7.530  -0.123  -3.983                 -3.646 -2.585 -3.698  0.882 -3.685 -4.204  0.710 -3.812 -3.517  3.194 -3.942 -0.271  0.276 -3.727 -1.283 -2.591 
    ML   178   176 6   181     4   190   259   377   400  -2.408  -4.532  -1.293  -1.473                  0.368 -0.385 -0.191  0.094 
    MR   179   176 6   181     4   191   260   376   400  -4.102 -12.528  -0.390  -2.485                  0.368 -0.385 -0.191  0.094 
     D   180   176 6   181     4   188   256   375   398 -12.737 -14.007  -2.036  -0.404                 
    IL   181   181 5   181     4   192   260   377   400  -2.817  -4.319  -0.613  -2.698                  0.000  0.000  0.000  0.000 
    IR   182   182 6   182     3   193   260   377   401  -1.925  -0.554  -4.164                          0.000  0.000  0.000  0.000 
                                             [ MATR   41 ]      -    380 - U - -
    MR   183   182 6   185     5   192   260   375   399  -6.595  -0.055  -6.411  -6.623  -7.514         -0.496 -0.699 -1.151  1.154 
     D   184   182 6   185     5   187   255   374   398  -5.352  -0.707  -2.978  -4.409  -2.404         
    IR   185   185 3   185     5   191   259   376   399  -2.408  -0.496  -5.920  -4.087  -5.193          0.000  0.000  0.000  0.000 
                                             [ MATP   42 ]     27    379 a u - -
    MP   186   185 3   190     6   192   259   374   398  -8.894  -8.833  -0.024  -7.610  -7.890  -8.285 -3.092 -2.326 -3.141  2.453 -3.101 -4.146  1.175 -3.198 -3.071  1.900 -3.576  0.052  0.734 -3.464 -0.781 -2.026 
    ML   187   185 3   190     6   188   256   373   396  -6.250  -6.596  -1.310  -1.005  -6.446  -3.975  0.368 -0.385 -0.191  0.094 
    MR   188   185 3   190     6   188   255   373   396  -6.988  -5.717  -1.625  -5.695  -0.829  -3.908  0.368 -0.385 -0.191  0.094 
     D   189   185 3   190     6   183   251   370   394  -9.049  -7.747  -3.544  -4.226  -4.244  -0.319 
    IL   190   190 5   190     6   190   257   374   398  -2.579  -2.842  -0.760  -4.497  -5.274  -4.934  0.000  0.000  0.000  0.000 
    IR   191   191 6   191     5   190   257   374   397  -2.408  -0.496  -5.920  -4.087  -5.193          0.000  0.000  0.000  0.000 
                                             [ MATP   43 ]     28    378 a u - -
    MP   192   191 6   196     6   190   257   372   396  -8.894  -8.833  -0.024  -7.610  -7.890  -8.285 -3.092 -2.326 -3.141  2.453 -3.101 -4.146  1.175 -3.198 -3.071  1.900 -3.576  0.052  0.734 -3.464 -0.781 -2.026 
    ML   193   191 6   196     6   186   254   371   395  -6.250  -6.596  -1.310  -1.005  -6.446  -3.975  0.368 -0.385 -0.191  0.094 
    MR   194   191 6   196     6   186   254   371   394  -6.988  -5.717  -1.625  -5.695  -0.829  -3.908  0.368 -0.385 -0.191  0.094 
     D   195   191 6   196     6   182   250   368   392  -9.049  -7.747  -3.544  -4.226  -4.244  -0.319 
    IL   196   196 5   196     6   188   256   372   396  -2.579  -2.842  -0.760  -4.497  -5.274  -4.934  0.000  0.000  0.000  0.000 
    IR   197   197 6   197     5   188   256   372   395  -2.408  -0.496  -5.920  -4.087  -5.193          0.000  0.000  0.000  0.000 
                                             [ MATP   44 ]     29    377 G C - -
    MP   198   197 6   202     6   188   255   370   394  -8.894  -8.833  -0.024  -7.610  -7.890  -8.285 -3.646 -2.585 -3.698  0.882 -3.685 -4.204  0.710 -3.812 -3.517  3.194 -3.942 -0.271  0.276 -3.727 -1.283 -2.591 
    ML   199   197 6   202     6   185   253   369   393  -6.250  -6.596  -1.310  -1.005  -6.446  -3.975  0.368 -0.385 -0.191  0.094 
    MR   200   197 6   202     6   185   253   369   393  -6.988  -5.717  -1.625  -5.695  -0.829  -3.908  0.368 -0.385 -0.191  0.094 
     D   201   197 6   202     6   182   249   367   390  -9.049  -7.747  -3.544  -4.226  -4.244  -0.319 
    IL   202   202 5   202     6   186   254   370   394  -2.579  -2.842  -0.760  -4.497  -5.274  -4.934  0.000  0.000  0.000  0.000 
    IR   203   203 6   203     5   187   254   370   393  -2.408  -0.496  -5.920  -4.087  -5.193          0.000  0.000  0.000  0.000 
                                             [ MATP   45 ]     30    376 a u - -
    MP   204   203 6   208     4   186   253   368   392  -6.284  -7.530  -0.123  -3.983                 -3.092 -2.326 -3.141  2.453 -3.101 -4.146  1.175 -3.198 -3.071  1.900 -3.576  0.052  0.734 -3.464 -0.781 -2.026 
    ML   205   203 6   208     4   183   251   368   391  -2.408  -4.532  -1.293  -1.473                  0.368 -0.385 -0.191  0.094 
    MR   206   203 6   208     4   184   252   367   391  -4.102 -12.528  -0.390  -2.485                  0.368 -0.385 -0.191  0.094 
     D   207   203 6   208     4   181   249   365   389 -12.737 -14.007  -2.036  -0.404                 
    IL   208   208 5   208     4   184   252   368   391  -2.817  -4.319  -0.613  -2.698                  0.000  0.000  0.000  0.000 
    IR   209   209 6   209     3   185   252   368   392  -1.925  -0.554  -4.164                          0.000  0.000  0.000  0.000 
                                             [ MATR   46 ]      -    375 - U - -
    MR   210   209 6   212     3   184   251   367   390  -7.814  -0.027  -6.131                         -0.496 -0.699 -1.151  1.154 
     D   211   209 6   212     3   181   248   365   388  -6.390  -1.568  -0.620                         
    IR   212   212 3   212     3   184   251   367   391  -1.925  -0.554  -4.164                          0.000  0.000  0.000  0.000 
                                             [ MATR   47 ]      -    374 - U - -
    MR   213   212 3   215     5   183   250   365   389  -6.595  -0.055  -6.411  -6.623  -7.514         -0.496 -0.699 -1.151  1.154 
     D   214   212 3   215     5   180   248   364   388  -5.352  -0.707  -2.978  -4.409  -2.404         
    IR   215   215 3   215     5   183   250   366   389  -2.408  -0.496  -5.920  -4.087  -5.193          0.000  0.000  0.000  0.000 
                                             [ MATP   48 ]     31    373 u a - -
    MP   216   215 3   220     4   183   250   364   388  -6.303  -6.510  -0.084  -4.924                 -3.283 -3.012 -3.203  0.608 -2.376 -3.835  1.924 -2.989 -3.223  1.109 -3.630 -0.915  2.539 -3.450 -0.073 -2.116 
    ML   217   215 3   220     4   180   248   364   388  -3.758  -3.940  -0.507  -2.670                  0.368 -0.385 -0.191  0.094 
    MR   218   215 3   220     4   178   246   364   387  -4.809  -3.838  -1.706  -0.766                  0.368 -0.385 -0.191  0.094 
     D   219   215 3   220     4   176   244   362   386  -4.568  -4.250  -2.265  -0.520                 
    IL   220   220 5   220     4   182   249   365   389  -1.686  -2.369  -1.117  -4.855                  0.000  0.000  0.000  0.000 
    IR   221   221 6   221     3   181   249   365   388  -1.442  -0.798  -4.142                          0.000  0.000  0.000  0.000 
                                             [ MATL   49 ]     32      - A - - -
    ML   222   221 6   224     5   181   248   362   386  -6.595  -0.055  -6.411  -6.623  -7.514          1.303 -1.254 -0.990 -0.712 
     D   223   221 6   224     5   175   243   361   384  -4.959  -0.803  -4.221  -2.596  -2.508         
    IL   224   224 3   224     5   180   247   363   386  -2.408  -0.496  -4.087  -5.920  -5.193          0.000  0.000  0.000  0.000 
                                             [ MATP   50 ]     33    372 a u - -
    MP   225   224 3   229     6   180   247   361   385  -8.894  -8.833  -0.024  -7.610  -7.890  -8.285 -3.092 -2.326 -3.141  2.453 -3.101 -4.146  1.175 -3.198 -3.071  1.900 -3.576  0.052  0.734 -3.464 -0.781 -2.026 
    ML   226   224 3   229     6   176   244   360   383  -6.250  -6.596  -1.310  -1.005  -6.446  -3.975  0.368 -0.385 -0.191  0.094 
    MR   227   224 3   229     6   176   243   360   383  -6.988  -5.717  -1.625  -5.695  -0.829  -3.908  0.368 -0.385 -0.191  0.094 
     D   228   224 3   229     6   171   238   357   381  -9.049  -7.747  -3.544  -4.226  -4.244  -0.319 
    IL   229   229 5   229     6   178   245   361   384  -2.579  -2.842  -0.760  -4.497  -5.274  -4.934  0.000  0.000  0.000  0.000 
    IR   230   230 6   230     5   178   245   361   384  -2.408  -0.496  -5.920  -4.087  -5.193          0.000  0.000  0.000  0.000 
                                             [ MATP   51 ]     34    371 a u - -
    MP   231   230 6   235     6   179   245   359   383  -8.894  -8.833  -0.024  -7.610  -7.890  -8.285 -3.092 -2.326 -3.141  2.453 -3.101 -4.146  1.175 -3.198 -3.071  1.900 -3.576  0.052  0.734 -3.464 -0.781 -2.026 
    ML   232   230 6   235     6   175   242   358   381  -6.250  -6.596  -1.310  -1.005  -6.446  -3.975  0.368 -0.385 -0.191  0.094 
    MR   233   230 6   235     6   174   241   358   381  -6.988  -5.717  -1.625  -5.695  -0.829  -3.908  0.368 -0.385 -0.191  0.094 
     D   234   230 6   235     6   170   238   355   379  -9.049  -7.747  -3.544  -4.226  -4.244  -0.319 
    IL   235   235 5   235     6   177   244   359   382  -2.579  -2.842  -0.760  -4.497  -5.274  -4.934  0.000  0.000  0.000  0.000 
    IR   236   236 6   236     5   177   244   359   382  -2.408  -0.496  -5.920  -4.087  -5.193          0.000  0.000  0.000  0.000 
                                             [ MATP   52 ]     35    370 a u - -
    MP   237   236 6   241     6   177   243   357   381  -8.894  -8.833  -0.024  -7.610  -7.890  -8.285 -3.092 -2.326 -3.141  2.453 -3.101 -4.146  1.175 -3.198 -3.071  1.900 -3.576  0.052  0.734 -3.464 -0.781 -2.026 
    ML   238   236 6   241     6   174   241   356   380  -6.250  -6.596  -1.310  -1.005  -6.446  -3.975  0.368 -0.385 -0.191  0.094 
    MR   239   236 6   241     6   173   240   356   379  -6.988  -5.717  -1.625  -5.695  -0.829  -3.908  0.368 -0.385 -0.191  0.094 
     D   240   236 6   241     6   170   237   354   378  -9.049  -7.747  -3.544  -4.226  -4.244  -0.319 
    IL   241   241 5   241     6   175   242   357   380  -2.579  -2.842  -0.760  -4.497  -5.274  -4.934  0.000  0.000  0.000  0.000 
    IR   242   242 6   242     5   175   242   357   380  -2.408  -0.496  -5.920  -4.087  -5.193          0.000  0.000  0.000  0.000 
                                             [ MATP   53 ]     36    369 G C - -
    MP   243   242 6   247     4   175   241   355   379  -6.303  -6.510  -0.084  -4.924                 -3.646 -2.585 -3.698  0.882 -3.685 -4.204  0.710 -3.812 -3.517  3.194 -3.942 -0.271  0.276 -3.727 -1.283 -2.591 
    ML   244   242 6   247     4   173   240   355   379  -3.758  -3.940  -0.507  -2.670                  0.368 -0.385 -0.191  0.094 
    MR   245   242 6   247     4   171   238   354   378  -4.809  -3.838  -1.706  -0.766                  0.368 -0.385 -0.191  0.094 
     D   246   242 6   247     4   169   237   353   377  -4.568  -4.250  -2.265  -0.520                 
    IL   247   247 5   247     4   174   241   356   380  -1.686  -2.369  -1.117  -4.855                  0.000  0.000  0.000  0.000 
    IR   248   248 6   248     3   174   240   355   379  -1.442  -0.798  -4.142                          0.000  0.000  0.000  0.000 
                                             [ MATL   54 ]     37      - G - - -
    ML   249   248 6   251     3   173   239   353   377  -7.814  -0.027  -6.131                         -0.389 -1.373  1.179 -0.772 
     D   250   248 6   251     3   169   236   352   375  -5.620  -0.734  -1.403                         
    IL   251   251 3   251     3   172   239   354   377  -1.925  -0.554  -4.164                          0.000  0.000  0.000  0.000 
                                             [ MATR   55 ]      -    368 - G - -
    MR   252   251 3   254     5   172   239   352   376  -6.595  -0.055  -6.411  -6.623  -7.514         -0.389 -1.373  1.179 -0.772 
     D   253   251 3   254     5   166   233   351   374  -5.352  -0.707  -2.978  -4.409  -2.404         
    IR   254   254 3   254     5   171   237   352   376  -2.408  -0.496  -5.920  -4.087  -5.193          0.000  0.000  0.000  0.000 
                                             [ MATP   56 ]     38    367 G C - -
    MP   255   254 3   259     6   172   238   351   375  -8.894  -8.833  -0.024  -7.610  -7.890  -8.285 -3.646 -2.585 -3.698  0.882 -3.685 -4.204  0.710 -3.812 -3.517  3.194 -3.942 -0.271  0.276 -3.727 -1.283 -2.591 
    ML   256   254 3   259     6   167   234   350   373  -6.250  -6.596  -1.310  -1.005  -6.446  -3.975  0.368 -0.385 -0.191  0.094 
    MR   257   254 3   259     6   167   233   349   373  -6.988  -5.717  -1.625  -5.695  -0.829  -3.908  0.368 -0.385 -0.191  0.094 
     D   258   254 3   259     6   162   228   347   370  -9.049  -7.747  -3.544  -4.226  -4.244  -0.319 
    IL   259   259 5   259     6   169   236   351   374  -2.579  -2.842  -0.760  -4.497  -5.274  -4.934  0.000  0.000  0.000  0.000 
    IR   260   260 6   260     5   169   236   350   374  -2.408  -0.496  -5.920  -4.087  -5.193          0.000  0.000  0.000  0.000 
                                             [ MATP   57 ]     39    366 g c - -
    MP   261   260 6   265     6   170   236   349   373  -8.894  -8.833  -0.024  -7.610  -7.890  -8.285 -3.017 -2.113 -3.122  1.416 -3.322 -4.135  0.948 -3.234 -2.985  2.157 -3.485  1.867  0.581 -3.430 -0.989 -1.981 
    ML   262   260 6   265     6   166   233   348   371  -6.250  -6.596  -1.310  -1.005  -6.446  -3.975  0.368 -0.385 -0.191  0.094 
    MR   263   260 6   265     6   166   232   347   371  -6.988  -5.717  -1.625  -5.695  -0.829  -3.908  0.368 -0.385 -0.191  0.094 
     D   264   260 6   265     6   161   227   345   368  -9.049  -7.747  -3.544  -4.226  -4.244  -0.319 
    IL   265   265 5   265     6   168   234   349   372  -2.579  -2.842  -0.760  -4.497  -5.274  -4.934  0.000  0.000  0.000  0.000 
    IR   266   266 6   266     5   168   234   348   372  -2.408  -0.496  -5.920  -4.087  -5.193          0.000  0.000  0.000  0.000 
                                             [ MATP   58 ]     40    365 G C - -
    MP   267   266 6   271     6   169   234   347   371  -8.894  -8.833  -0.024  -7.610  -7.890  -8.285 -3.646 -2.585 -3.698  0.882 -3.685 -4.204  0.710 -3.812 -3.517  3.194 -3.942 -0.271  0.276 -3.727 -1.283 -2.591 
    ML   268   266 6   271     6   165   231   346   369  -6.250  -6.596  -1.310  -1.005  -6.446  -3.975  0.368 -0.385 -0.191  0.094 
    MR   269   266 6   271     6   164   230   346   369  -6.988  -5.717  -1.625  -5.695  -0.829  -3.908  0.368 -0.385 -0.191  0.094 
     D   270   266 6   271     6   160   227   343   367  -9.049  -7.747  -3.544  -4.226  -4.244  -0.319 
    IL   271   271 5   271     6   167   233   347   370  -2.579  -2.842  -0.760  -4.497  -5.274  -4.934  0.000  0.000  0.000  0.000 
    IR   272   272 6   272     5   167   233   346   370  -2.408  -0.496  -5.920  -4.087  -5.193          0.000  0.000  0.000  0.000 
                                             [ MATP   59 ]     41    364 a u - -
    MP   273   272 6   277     6   167   232   345   369  -8.894  -8.833  -0.024  -7.610  -7.890  -8.285 -3.092 -2.326 -3.141  2.453 -3.101 -4.146  1.175 -3.198 -3.071  1.900 -3.576  0.052  0.734 -3.464 -0.781 -2.026 
    ML   274   272 6   277     6   164   230   344   367  -6.250  -6.596  -1.310  -1.005  -6.446  -3.975  0.368 -0.385 -0.191  0.094 
    MR   275   272 6   277     6   163   229   344   367  -6.988  -5.717  -1.625  -5.695  -0.829  -3.908  0.368 -0.385 -0.191  0.094 
     D   276   272 6   277     6   160   226   342   365  -9.049  -7.747  -3.544  -4.226  -4.244  -0.319 
    IL   277   277 5   277     6   165   231   345   368  -2.579  -2.842  -0.760  -4.497  -5.274  -4.934  0.000  0.000  0.000  0.000 
    IR   278   278 6   278     5   165   231   345   368  -2.408  -0.496  -5.920  -4.087  -5.193          0.000  0.000  0.000  0.000 
                                             [ MATP   60 ]     42    363 a u - -
    MP   279   278 6   283     4   165   230   343   367  -6.303  -6.510  -0.084  -4.924                 -3.092 -2.326 -3.141  2.453 -3.101 -4.146  1.175 -3.198 -3.071  1.900 -3.576  0.052  0.734 -3.464 -0.781 -2.026 
    ML   280   278 6   283     4   163   229   343   366  -3.758  -3.940  -0.507  -2.670                  0.368 -0.385 -0.191  0.094 
    MR   281   278 6   283     4   161   227   342   366  -4.809  -3.838  -1.706  -0.766                  0.368 -0.385 -0.191  0.094 
     D   282   278 6   283     4   159   225   341   365  -4.568  -4.250  -2.265  -0.520                 
    IL   283   283 5   283     4   164   230   344   368  -1.686  -2.369  -1.117  -4.855                  0.000  0.000  0.000  0.000 
    IR   284   284 6   284     3   164   229   343   367  -1.442  -0.798  -4.142                          0.000  0.000  0.000  0.000 
                                             [ MATL   61 ]     43      - c - - -
    ML   285   284 6   287     3   163   228   341   364  -7.376  -0.031  -6.031                         -0.486  0.981 -1.229 -0.176 
     D   286   284 6   287     3   159   225   339   363  -6.174  -1.687  -0.566                         
    IL   287   287 3   287     3   163   229   342   366  -1.442  -0.798  -4.142                          0.000  0.000  0.000  0.000 
                                             [ MATL   62 ]     44      - A - - -
    ML   288   287 3   290     3   162   228   340   363  -7.376  -0.031  -6.031                          1.303 -1.254 -0.990 -0.712 
     D   289   287 3   290     3   158   224   338   362  -6.174  -1.687  -0.566                         
    IL   290   290 3   290     3   162   228   341   365  -1.442  -0.798  -4.142                          0.000  0.000  0.000  0.000 
                                             [ MATL   63 ]     45      - A - - -
    ML   291   290 3   293     3   161   227   339   362  -7.376  -0.031  -6.031                          1.303 -1.254 -0.990 -0.712 
     D   292   290 3   293     3   157   223   337   361  -6.174  -1.687  -0.566                         
    IL   293   293 3   293     3   161   227   340   364  -1.442  -0.798  -4.142                          0.000  0.000  0.000  0.000 
                                             [ MATL   64 ]     46      - A - - -
    ML   294   293 3   296     3   160   226   338   361  -7.376  -0.031  -6.031                          1.303 -1.254 -0.990 -0.712 
     D   295   293 3   296     3   156   222   336   359  -6.174  -1.687  -0.566                         
    IL   296   296 3   296     3   160   226   339   363  -1.442  -0.798  -4.142                          0.000  0.000  0.000  0.000 
                                             [ MATL   65 ]     47      - U - - -
    ML   297   296 3   299     3   160   225   337   360  -7.376  -0.031  -6.031                         -0.496 -0.699 -1.151  1.154 
     D   298   296 3   299     3   155   221   335   358  -6.174  -1.687  -0.566                         
    IL   299   299 3   299     3   159   225   338   362  -1.442  -0.798  -4.142                          0.000  0.000  0.000  0.000 
                                             [ MATL   66 ]     48      - G - - -
    ML   300   299 3   302     3   159   224   336   359  -7.376  -0.031  -6.031                         -0.389 -1.373  1.179 -0.772 
     D   301   299 3   302     3   154   220   334   357  -6.174  -1.687  -0.566                         
    IL   302   302 3   302     3   159   224   337   361  -1.442  -0.798  -4.142                          0.000  0.000  0.000  0.000 
                                             [ MATL   67 ]     49      - A - - -
    ML   303   302 3   305     3   158   223   335   358  -7.376  -0.031  -6.031                          1.303 -1.254 -0.990 -0.712 
     D   304   302 3   305     3   153   219   333   356  -6.174  -1.687  -0.566                         
    IL   305   305 3   305     3   158   223   336   360  -1.442  -0.798  -4.142                          0.000  0.000  0.000  0.000 
                                             [ MATL   68 ]     50      - A - - -
    ML   306   305 3   308     3   157   222   334   357  -7.376  -0.031  -6.031                          1.303 -1.254 -0.990 -0.712 
     D   307   305 3   308     3   152   218   332   355  -6.174  -1.687  -0.566                         
    IL   308   308 3   308     3   157   222   335   359  -1.442  -0.798  -4.142                          0.000  0.000  0.000  0.000 
                                             [ MATL   69 ]     51      - A - - -
    ML   309   308 3   311     3   156   221   333   356  -7.376  -0.031  -6.031                          1.303 -1.254 -0.990 -0.712 
     D   310   308 3   311     3   151   217   331   354  -6.174  -1.687  -0.566                         
    IL   311   311 3   311     3   156   221   334   357  -1.442  -0.798  -4.142                          0.000  0.000  0.000  0.000 
                                             [ MATL   70 ]     52      - A - - -
    ML   312   311 3   314     3   156   220   332   355  -7.376  -0.031  -6.031                          1.303 -1.254 -0.990 -0.712 
     D   313   311 3   314     3   150   216   330   353  -6.174  -1.687  -0.566                         
    IL   314   314 3   314     3   155   220   333   356  -1.442  -0.798  -4.142                          0.000  0.000  0.000  0.000 
                                             [ MATL   71 ]     53      - c - - -
    ML   315   314 3   317     3   155   220   331   354  -7.376  -0.031  -6.031                         -0.486  0.981 -1.229 -0.176 
     D   316   314 3   317     3   149   215   329   352  -6.174  -1.687  -0.566                         
    IL   317   317 3   317     3   154   219   332   355  -1.442  -0.798  -4.142                          0.000  0.000  0.000  0.000 
                                             [ MATL   72 ]     54      - c - - -
    ML   318   317 3   320     3   154   219   330   353  -7.376  -0.031  -6.031                         -0.486  0.981 -1.229 -0.176 
     D   319   317 3   320     3   148   214   328   351  -6.174  -1.687  -0.566                         
    IL   320   320 3   320     3   153   218   331   354  -1.442  -0.798  -4.142                          0.000  0.000  0.000  0.000 
                                             [ MATL   73 ]     55      - c - - -
    ML   321   320 3   323     3   153   218   329   352  -7.376  -0.031  -6.031                         -0.486  0.981 -1.229 -0.176 
     D   322   320 3   323     3   147   212   327   350  -6.174  -1.687  -0.566                         
    IL   323   323 3   323     3   153   218   330   353  -1.442  -0.798  -4.142                          0.000  0.000  0.000  0.000 
                                             [ MATL   74 ]     56      - A - - -
    ML   324   323 3   326     3   153   217   328   351  -7.376  -0.031  -6.031                          1.303 -1.254 -0.990 -0.712 
     D   325   323 3   326     3   146   211   326   349  -6.174  -1.687  -0.566                         
    IL   326   326 3   326     3   152   217   329   352  -1.442  -0.798  -4.142                          0.000  0.000  0.000  0.000 
                                             [ MATL   75 ]     57      - G - - -
    ML   327   326 3   329     3   152   216   327   350  -7.376  -0.031  -6.031                         -0.389 -1.373  1.179 -0.772 
     D   328   326 3   329     3   145   210   325   348  -6.174  -1.687  -0.566                         
    IL   329   329 3   329     3   151   216   328   351  -1.442  -0.798  -4.142                          0.000  0.000  0.000  0.000 
                                             [ MATL   76 ]     58      - G - - -
    ML   330   329 3   332     3   151   215   326   349  -7.376  -0.031  -6.031                         -0.389 -1.373  1.179 -0.772 
     D   331   329 3   332     3   144   209   324   347  -6.174  -1.687  -0.566                         
    IL   332   332 3   332     3   150   215   327   350  -1.442  -0.798  -4.142                          0.000  0.000  0.000  0.000 
                                             [ MATL   77 ]     59      - U - - -
    ML   333   332 3   335     5   151   215   325   348  -6.595  -0.055  -6.411  -6.623  -7.514         -0.496 -0.699 -1.151  1.154 
     D   334   332 3   335     5   143   207   323   346  -4.959  -0.803  -4.221  -2.596  -2.508         
    IL   335   335 3   335     5   148   213   325   348  -2.408  -0.496  -4.087  -5.920  -5.193          0.000  0.000  0.000  0.000 
                                             [ MATP   78 ]     60    362 a u - -
    MP   336   335 3   340     6   151   214   324   347  -8.894  -8.833  -0.024  -7.610  -7.890  -8.285 -3.092 -2.326 -3.141  2.453 -3.101 -4.146  1.175 -3.198 -3.071  1.900 -3.576  0.052  0.734 -3.464 -0.781 -2.026 
    ML   337   335 3   340     6   145   209   322   345  -6.250  -6.596  -1.310  -1.005  -6.446  -3.975  0.368 -0.385 -0.191  0.094 
    MR   338   335 3   340     6   144   208   322   345  -6.988  -5.717  -1.625  -5.695  -0.829  -3.908  0.368 -0.385 -0.191  0.094 
     D   339   335 3   340     6   138   202   319   342  -9.049  -7.747  -3.544  -4.226  -4.244  -0.319 
    IL   340   340 5   340     6   147   211   323   346  -2.579  -2.842  -0.760  -4.497  -5.274  -4.934  0.000  0.000  0.000  0.000 
    IR   341   341 6   341     5   147   211   323   346  -2.408  -0.496  -5.920  -4.087  -5.193          0.000  0.000  0.000  0.000 
                                             [ MATP   79 ]     61    361 a u - -
    MP   342   341 6   346     6   150   213   322   345  -8.894  -8.833  -0.024  -7.610  -7.890  -8.285 -3.092 -2.326 -3.141  2.453 -3.101 -4.146  1.175 -3.198 -3.071  1.900 -3.576  0.052  0.734 -3.464 -0.781 -2.026 
    ML   343   341 6   346     6   144   208   320   343  -6.250  -6.596  -1.310  -1.005  -6.446  -3.975  0.368 -0.385 -0.191  0.094 
    MR   344   341 6   346     6   144   207   320   343  -6.988  -5.717  -1.625  -5.695  -0.829  -3.908  0.368 -0.385 -0.191  0.094 
     D   345   341 6   346     6   138   201   317   340  -9.049  -7.747  -3.544  -4.226  -4.244  -0.319 
    IL   346   346 5   346     6   146   210   321   344  -2.579  -2.842  -0.760  -4.497  -5.274  -4.934  0.000  0.000  0.000  0.000 
    IR   347   347 6   347     5   146   210   321   344  -2.408  -0.496  -5.920  -4.087  -5.193          0.000  0.000  0.000  0.000 
                                             [ MATP   80 ]     62    360 G C - -
    MP   348   347 6   352     6   148   211   320   343  -8.894  -8.833  -0.024  -7.610  -7.890  -8.285 -3.646 -2.585 -3.698  0.882 -3.685 -4.204  0.710 -3.812 -3.517  3.194 -3.942 -0.271  0.276 -3.727 -1.283 -2.591 
    ML   349   347 6   352     6   143   206   318   341  -6.250  -6.596  -1.310  -1.005  -6.446  -3.975  0.368 -0.385 -0.191  0.094 
    MR   350   347 6   352     6   143   206   318   341  -6.988  -5.717  -1.625  -5.695  -0.829  -3.908  0.368 -0.385 -0.191  0.094 
     D   351   347 6   352     6   137   200   315   338  -9.049  -7.747  -3.544  -4.226  -4.244  -0.319 
    IL   352   352 5   352     6   145   209   319   342  -2.579  -2.842  -0.760  -4.497  -5.274  -4.934  0.000  0.000  0.000  0.000 
    IR   353   353 6   353     5   145   209   319   342  -2.408  -0.496  -5.920  -4.087  -5.193          0.000  0.000  0.000  0.000 
                                             [ MATP   81 ]     63    359 G C - -
    MP   354   353 6   358     6   147   209   318   341  -8.894  -8.833  -0.024  -7.610  -7.890  -8.285 -3.646 -2.585 -3.698  0.882 -3.685 -4.204  0.710 -3.812 -3.517  3.194 -3.942 -0.271  0.276 -3.727 -1.283 -2.591 
    ML   355   353 6   358     6   142   205   316   339  -6.250  -6.596  -1.310  -1.005  -6.446  -3.975  0.368 -0.385 -0.191  0.094 
    MR   356   353 6   358     6   142   205   316   339  -6.988  -5.717  -1.625  -5.695  -0.829  -3.908  0.368 -0.385 -0.191  0.094 
     D   357   353 6   358     6   137   199   313   336  -9.049  -7.747  -3.544  -4.226  -4.244  -0.319 
    IL   358   358 5   358     6   144   207   317   340  -2.579  -2.842  -0.760  -4.497  -5.274  -4.934  0.000  0.000  0.000  0.000 
    IR   359   359 6   359     5   144   207   317   340  -2.408  -0.496  -5.920  -4.087  -5.193          0.000  0.000  0.000  0.000 
                                             [ MATP   82 ]     64    358 a u - -
    MP   360   359 6   364     6   145   207   316   339  -8.894  -8.833  -0.024  -7.610  -7.890  -8.285 -3.092 -2.326 -3.141  2.453 -3.101 -4.146  1.175 -3.198 -3.071  1.900 -3.576  0.052  0.734 -3.464 -0.781 -2.026 
    ML   361   359 6   364     6   141   204   314   337  -6.250  -6.596  -1.310  -1.005  -6.446  -3.975  0.368 -0.385 -0.191  0.094 
    MR   362   359 6   364     6   141   204   314   337  -6.988  -5.717  -1.625  -5.695  -0.829  -3.908  0.368 -0.385 -0.191  0.094 
     D   363   359 6   364     6   136   199   311   334  -9.049  -7.747  -3.544  -4.226  -4.244  -0.319 
    IL   364   364 5   364     6   143   205   315   338  -2.579  -2.842  -0.760  -4.497  -5.274  -4.934  0.000  0.000  0.000  0.000 
    IR   365   365 6   365     5   143   206   315   338  -2.408  -0.496  -5.920  -4.087  -5.193          0.000  0.000  0.000  0.000 
                                             [ MATP   83 ]     65    357 a u - -
    MP   366   365 6   370     6   143   205   314   337  -8.894  -8.833  -0.024  -7.610  -7.890  -8.285 -3.092 -2.326 -3.141  2.453 -3.101 -4.146  1.175 -3.198 -3.071  1.900 -3.576  0.052  0.734 -3.464 -0.781 -2.026 
    ML   367   365 6   370     6   140   202   312   335  -6.250  -6.596  -1.310  -1.005  -6.446  -3.975  0.368 -0.385 -0.191  0.094 
    MR   368   365 6   370     6   140   202   312   335  -6.988  -5.717  -1.625  -5.695  -0.829  -3.908  0.368 -0.385 -0.191  0.094 
     D   369   365 6   370     6   136   198   310   333  -9.049  -7.747  -3.544  -4.226  -4.244  -0.319 
    IL   370   370 5   370     6   141   204   313   336  -2.579  -2.842  -0.760  -4.497  -5.274  -4.934  0.000  0.000  0.000  0.000 
    IR   371   371 6   371     5   141   204   313   336  -2.408  -0.496  -5.920  -4.087  -5.193          0.000  0.000  0.000  0.000 
                                             [ MATP   84 ]     66    356 a u - -
    MP   372   371 6   376     6   141   203   312   335  -8.894  -8.833  -0.024  -7.610  -7.890  -8.285 -3.092 -2.326 -3.141  2.453 -3.101 -4.146  1.175 -3.198 -3.071  1.900 -3.576  0.052  0.734 -3.464 -0.781 -2.026 
    ML   373   371 6   376     6   138   201   310   333  -6.250  -6.596  -1.310  -1.005  -6.446  -3.975  0.368 -0.385 -0.191  0.094 
    MR   374   371 6   376     6   139   201   310   333  -6.988  -5.717  -1.625  -5.695  -0.829  -3.908  0.368 -0.385 -0.191  0.094 
     D   375   371 6   376     6   135   198   308   331  -9.049  -7.747  -3.544  -4.226  -4.244  -0.319 
    IL   376   376 5   376     6   140   202   311   334  -2.579  -2.842  -0.760  -4.497  -5.274  -4.934  0.000  0.000  0.000  0.000 
    IR   377   377 6   377     5   140   202   311   334  -2.408  -0.496  -5.920  -4.087  -5.193          0.000  0.000  0.000  0.000 
                                             [ MATP   85 ]     67    355 a u - -
    MP   378   377 6   382     4   139   201   310   333  -6.284  -7.530  -0.123  -3.983                 -3.092 -2.326 -3.141  2.453 -3.101 -4.146  1.175 -3.198 -3.071  1.900 -3.576  0.052  0.734 -3.464 -0.781 -2.026 
    ML   379   377 6   382     4   137   199   309   332  -2.408  -4.532  -1.293  -1.473                  0.368 -0.385 -0.191  0.094 
    MR   380   377 6   382     4   138   200   309   332  -4.102 -12.528  -0.390  -2.485                  0.368 -0.385 -0.191  0.094 
     D   381   377 6   382     4   135   197   307   330 -12.737 -14.007  -2.036  -0.404                 
    IL   382   382 5   382     4   138   200   309   332  -2.817  -4.319  -0.613  -2.698                  0.000  0.000  0.000  0.000 
    IR   383   383 6   383     3   138   201   309   332  -1.925  -0.554  -4.164                          0.000  0.000  0.000  0.000 
                                             [ MATR   86 ]      -    354 - U - -
    MR   384   383 6   386     3   137   200   308   331  -7.814  -0.027  -6.131                         -0.496 -0.699 -1.151  1.154 
     D   385   383 6   386     3   134   196   306   329  -6.390  -1.568  -0.620                         
    IR   386   386 3   386     3   137   200   308   331  -1.925  -0.554  -4.164                          0.000  0.000  0.000  0.000 
                                             [ MATR   87 ]      -    353 - U - -
    MR   387   386 3   389     3   137   199   307   330  -7.814  -0.027  -6.131                         -0.496 -0.699 -1.151  1.154 
     D   388   386 3   389     3   133   196   305   328  -6.390  -1.568  -0.620                         
    IR   389   389 3   389     3   137   199   307   330  -1.925  -0.554  -4.164                          0.000  0.000  0.000  0.000 
                                             [ MATR   88 ]      -    352 - U - -
    MR   390   389 3   392     3   136   198   306   329  -7.814  -0.027  -6.131                         -0.496 -0.699 -1.151  1.154 
     D   391   389 3   392     3   132   195   304   327  -6.390  -1.568  -0.620                         
    IR   392   392 3   392     3   136   198   306   329  -1.925  -0.554  -4.164                          0.000  0.000  0.000  0.000 
                                             [ MATR   89 ]      -    351 - U - -
    MR   393   392 3   395     3   135   197   305   328  -7.814  -0.027  -6.131                         -0.496 -0.699 -1.151  1.154 
     D   394   392 3   395     3   132   194   303   326  -6.390  -1.568  -0.620                         
    IR   395   395 3   395     3   135   197   305   328  -1.925  -0.554  -4.164                          0.000  0.000  0.000  0.000 
                                             [ MATR   90 ]      -    350 - U - -
    MR   396   395 3   398     3   134   196   304   327  -7.814  -0.027  -6.131                         -0.496 -0.699 -1.151  1.154 
     D   397   395 3   398     3   131   193   302   325  -6.390  -1.568  -0.620                         
    IR   398   398 3   398     3   134   196   304   327  -1.925  -0.554  -4.164                          0.000  0.000  0.000  0.000 
                                             [ MATR   91 ]      -    349 - U - -
    MR   399   398 3   401     3   133   195   303   326  -7.814  -0.027  -6.131                         -0.496 -0.699 -1.151  1.154 
     D   400   398 3   401     3   130   193   301   324  -6.390  -1.568  -0.620                         
    IR   401   401 3   401     3   133   195   303   326  -1.925  -0.554  -4.164                          0.000  0.000  0.000  0.000 
                                             [ MATR   92 ]      -    348 - U - -
    MR   402   401 3   404     3   132   194   302   325  -7.814  -0.027  -6.131                         -0.496 -0.699 -1.151  1.154 
     D   403   401 3   404     3   130   192   300   323  -6.390  -1.568  -0.620                         
    IR   404   404 3   404     3   132   194   302   325  -1.925  -0.554  -4.164                          0.000  0.000  0.000  0.000 
                                             [ MATR   93 ]      -    347 - A - -
    MR   405   404 3   407     3   131   193   301   324  -7.814  -0.027  -6.131                          1.303 -1.254 -0.990 -0.712 
     D   406   404 3   407     3   129   191   299   322  -6.390  -1.568  -0.620                         
    IR   407   407 3   407     3   131   193   301   324  -1.925  -0.554  -4.164                          0.000  0.000  0.000  0.000 
                                             [ MATR   94 ]      -    346 - U - -
    MR   408   407 3   410     2   130   192   300   323  -7.616  -0.007                                 -0.496 -0.699 -1.151  1.154 
     D   409   407 3   410     2   129   191   299   322  -4.432  -0.068                                 
    IR   410   410 3   410     2   130   192   301   323  -1.823  -0.479                                  0.000  0.000  0.000  0.000 
                                             [ BIF    95 ]      -      - - - - -
     B   411   410 3   412   459   129   191   299   322                                                 
                                             [ BEGL   96 ]      -      - - - - -
     S   412   411 1   413     4     0     0    29    49  -0.055  -6.544  -5.951  -6.591                 
                                             [ MATP   97 ]     68     82 G C - -
    MP   413   412 1   417     6     2     2    30    49  -8.894  -8.833  -0.024  -7.610  -7.890  -8.285 -3.646 -2.585 -3.698  0.882 -3.685 -4.204  0.710 -3.812 -3.517  3.194 -3.942 -0.271  0.276 -3.727 -1.283 -2.591 
    ML   414   412 1   417     6     1     1    28    47  -6.250  -6.596  -1.310  -1.005  -6.446  -3.975  0.368 -0.385 -0.191  0.094 
    MR   415   412 1   417     6     1     1    28    47  -6.988  -5.717  -1.625  -5.695  -0.829  -3.908  0.368 -0.385 -0.191  0.094 
     D   416   412 1   417     6     0     0    26    45  -9.049  -7.747  -3.544  -4.226  -4.244  -0.319 
    IL   417   417 5   417     6     1     1    29    48  -2.579  -2.842  -0.760  -4.497  -5.274  -4.934  0.000  0.000  0.000  0.000 
    IR   418   418 6   418     5     1     1    29    48  -2.408  -0.496  -5.920  -4.087  -5.193          0.000  0.000  0.000  0.000 
                                             [ MATP   98 ]     69     81 G C - -
    MP   419   418 6   423     6     2     2    28    47  -8.894  -8.833  -0.024  -7.610  -7.890  -8.285 -3.646 -2.585 -3.698  0.882 -3.685 -4.204  0.710 -3.812 -3.517  3.194 -3.942 -0.271  0.276 -3.727 -1.283 -2.591 
    ML   420   418 6   423     6     1     1    26    45  -6.250  -6.596  -1.310  -1.005  -6.446  -3.975  0.368 -0.385 -0.191  0.094 
    MR   421   418 6   423     6     1     1    26    45  -6.988  -5.717  -1.625  -5.695  -0.829  -3.908  0.368 -0.385 -0.191  0.094 
     D   422   418 6   423     6     0     0    24    43  -9.049  -7.747  -3.544  -4.226  -4.244  -0.319 
    IL   423   423 5   423     6     1     1    27    46  -2.579  -2.842  -0.760  -4.497  -5.274  -4.934  0.000  0.000  0.000  0.000 
    IR   424   424 6   424     5     1     1    27    46  -2.408  -0.496  -5.920  -4.087  -5.193          0.000  0.000  0.000  0.000 
                                             [ MATP   99 ]     70     80 C G - -
    MP   425   424 6   429     6     2     2    26    45  -8.894  -8.833  -0.024  -7.610  -7.890  -8.285 -3.529 -3.290 -3.372  0.354 -2.375 -3.909  3.017 -3.065 -3.404  0.851 -3.755 -1.215  1.216 -3.651 -0.074 -2.285 
    ML   426   424 6   429     6     1     1    25    44  -6.250  -6.596  -1.310  -1.005  -6.446  -3.975  0.368 -0.385 -0.191  0.094 
    MR   427   424 6   429     6     1     1    25    44  -6.988  -5.717  -1.625  -5.695  -0.829  -3.908  0.368 -0.385 -0.191  0.094 
     D   428   424 6   429     6     0     0    23    42  -9.049  -7.747  -3.544  -4.226  -4.244  -0.319 
    IL   429   429 5   429     6     1     1    25    44  -2.579  -2.842  -0.760  -4.497  -5.274  -4.934  0.000  0.000  0.000  0.000 
    IR   430   430 6   430     5     1     1    25    44  -2.408  -0.496  -5.920  -4.087  -5.193          0.000  0.000  0.000  0.000 
                                             [ MATP  100 ]     71     79 G C - -
    MP   431   430 6   435     4     2     2    23    43  -6.303  -6.510  -0.084  -4.924                 -3.646 -2.585 -3.698  0.882 -3.685 -4.204  0.710 -3.812 -3.517  3.194 -3.942 -0.271  0.276 -3.727 -1.283 -2.591 
    ML   432   430 6   435     4     1     1    24    43  -3.758  -3.940  -0.507  -2.670                  0.368 -0.385 -0.191  0.094 
    MR   433   430 6   435     4     1     1    23    43  -4.809  -3.838  -1.706  -0.766                  0.368 -0.385 -0.191  0.094 
     D   434   430 6   435     4     0     0    22    42  -4.568  -4.250  -2.265  -0.520                 
    IL   435   435 5   435     4     1     1    25    44  -1.686  -2.369  -1.117  -4.855                  0.000  0.000  0.000  0.000 
    IR   436   436 6   436     3     1     1    24    43  -1.442  -0.798  -4.142                          0.000  0.000  0.000  0.000 
                                             [ MATL  101 ]     72      - U - - -
    ML   437   436 6   439     3     1     1    20    39  -7.376  -0.031  -6.031                         -0.496 -0.699 -1.151  1.154 
     D   438   436 6   439     3     0     0    19    38  -6.174  -1.687  -0.566                         
    IL   439   439 3   439     3     1     1    23    42  -1.442  -0.798  -4.142                          0.000  0.000  0.000  0.000 
                                             [ MATL  102 ]     73      - A - - -
    ML   440   439 3   442     3     1     1    19    38  -7.376  -0.031  -6.031                          1.303 -1.254 -0.990 -0.712 
     D   441   439 3   442     3     0     0    18    37  -6.174  -1.687  -0.566                         
    IL   442   442 3   442     3     1     1    22    41  -1.442  -0.798  -4.142                          0.000  0.000  0.000  0.000 
                                             [ MATL  103 ]     74      - c - - -
    ML   443   442 3   445     3     1     1    18    37  -7.376  -0.031  -6.031                         -0.486  0.981 -1.229 -0.176 
     D   444   442 3   445     3     0     0    17    36  -6.174  -1.687  -0.566                         
    IL   445   445 3   445     3     1     1    21    40  -1.442  -0.798  -4.142                          0.000  0.000  0.000  0.000 
                                             [ MATL  104 ]     75      - U - - -
    ML   446   445 3   448     3     1     1    17    35  -7.376  -0.031  -6.031                         -0.496 -0.699 -1.151  1.154 
     D   447   445 3   448     3     0     0    16    35  -6.174  -1.687  -0.566                         
    IL   448   448 3   448     3     1     1    20    39  -1.442  -0.798  -4.142                          0.000  0.000  0.000  0.000 
                                             [ MATL  105 ]     76      - U - - -
    ML   449   448 3   451     3     1     1    15    34  -7.376  -0.031  -6.031                         -0.496 -0.699 -1.151  1.154 
     D   450   448 3   451     3     0     0    15    33  -6.174  -1.687  -0.566                         
    IL   451   451 3   451     3     1     1    19    37  -1.442  -0.798  -4.142                          0.000  0.000  0.000  0.000 
                                             [ MATL  106 ]     77      - A - - -
    ML   452   451 3   454     3     1     1    13    32  -7.376  -0.031  -6.031                          1.303 -1.254 -0.990 -0.712 
     D   453   451 3   454     3     0     0    13    32  -6.174  -1.687  -0.566                         
    IL   454   454 3   454     3     1     1    18    36  -1.442  -0.798  -4.142                          0.000  0.000  0.000  0.000 
                                             [ MATL  107 ]     78      - U - - -
    ML   455   454 3   457     2     1     1     1     1       *   0.000                                 -0.496 -0.699 -1.151  1.154 
     D   456   454 3   457     2     0     0     0     0       *   0.000                                 
    IL   457   457 3   457     2     1     1    13    28  -1.823  -0.479                                  0.000  0.000  0.000  0.000 
                                             [ END   108 ]      -      - - - - -
     E   458   457 3    -1     0     0     0     0     0                                                 
                                             [ BEGR  109 ]      -      - - - - -
     S   459   411 1   460     5   115   177   284   306  -6.595  -0.055  -6.411  -6.623  -7.514         
    IL   460   460 2   460     5   116   178   285   307  -2.408  -0.496  -4.087  -5.920  -5.193          0.000  0.000  0.000  0.000 
                                             [ MATP  110 ]     83    345 G C - -
    MP   461   460 2   465     6   116   177   284   306  -8.894  -8.833  -0.024  -7.610  -7.890  -8.285 -3.646 -2.585 -3.698  0.882 -3.685 -4.204  0.710 -3.812 -3.517  3.194 -3.942 -0.271  0.276 -3.727 -1.283 -2.591 
    ML   462   460 2   465     6   113   175   282   305  -6.250  -6.596  -1.310  -1.005  -6.446  -3.975  0.368 -0.385 -0.191  0.094 
    MR   463   460 2   465     6   113   174   282   305  -6.988  -5.717  -1.625  -5.695  -0.829  -3.908  0.368 -0.385 -0.191  0.094 
     D   464   460 2   465     6   109   171   279   302  -9.049  -7.747  -3.544  -4.226  -4.244  -0.319 
    IL   465   465 5   465     6   114   176   283   306  -2.579  -2.842  -0.760  -4.497  -5.274  -4.934  0.000  0.000  0.000  0.000 
    IR   466   466 6   466     5   114   176   283   305  -2.408  -0.496  -5.920  -4.087  -5.193          0.000  0.000  0.000  0.000 
                                             [ MATP  111 ]     84    344 g c - -
    MP   467   466 6   471     6   114   175   282   304  -8.894  -8.833  -0.024  -7.610  -7.890  -8.285 -3.017 -2.113 -3.122  1.416 -3.322 -4.135  0.948 -3.234 -2.985  2.157 -3.485  1.867  0.581 -3.430 -0.989 -1.981 
    ML   468   466 6   471     6   112   173   280   303  -6.250  -6.596  -1.310  -1.005  -6.446  -3.975  0.368 -0.385 -0.191  0.094 
    MR   469   466 6   471     6   111   173   280   303  -6.988  -5.717  -1.625  -5.695  -0.829  -3.908  0.368 -0.385 -0.191  0.094 
     D   470   466 6   471     6   109   170   278   301  -9.049  -7.747  -3.544  -4.226  -4.244  -0.319 
    IL   471   471 5   471     6   113   174   281   304  -2.579  -2.842  -0.760  -4.497  -5.274  -4.934  0.000  0.000  0.000  0.000 
    IR   472   472 6   472     5   112   174   281   303  -2.408  -0.496  -5.920  -4.087  -5.193          0.000  0.000  0.000  0.000 
                                             [ MATP  112 ]     85    343 a u - -
    MP   473   472 6   477     4   112   173   280   302  -6.303  -6.510  -0.084  -4.924                 -3.092 -2.326 -3.141  2.453 -3.101 -4.146  1.175 -3.198 -3.071  1.900 -3.576  0.052  0.734 -3.464 -0.781 -2.026 
    ML   474   472 6   477     4   111   172   279   302  -3.758  -3.940  -0.507  -2.670                  0.368 -0.385 -0.191  0.094 
    MR   475   472 6   477     4   110   171   279   302  -4.809  -3.838  -1.706  -0.766                  0.368 -0.385 -0.191  0.094 
     D   476   472 6   477     4   108   170   278   300  -4.568  -4.250  -2.265  -0.520                 
    IL   477   477 5   477     4   111   173   280   303  -1.686  -2.369  -1.117  -4.855                  0.000  0.000  0.000  0.000 
    IR   478   478 6   478     3   111   173   280   302  -1.442  -0.798  -4.142                          0.000  0.000  0.000  0.000 
                                             [ MATL  113 ]     86      - G - - -
    ML   479   478 6   481     3   110   171   277   300  -7.814  -0.027  -6.131                         -0.389 -1.373  1.179 -0.772 
     D   480   478 6   481     3   108   169   276   299  -5.620  -0.734  -1.403                         
    IL   481   481 3   481     3   110   171   278   301  -1.925  -0.554  -4.164                          0.000  0.000  0.000  0.000 
                                             [ MATR  114 ]      -    342 - U - -
    MR   482   481 3   484     3   109   170   276   299  -7.814  -0.027  -6.131                         -0.496 -0.699 -1.151  1.154 
     D   483   481 3   484     3   107   168   275   297  -6.390  -1.568  -0.620                         
    IR   484   484 3   484     3   109   171   277   300  -1.925  -0.554  -4.164                          0.000  0.000  0.000  0.000 
                                             [ MATR  115 ]      -    341 - c - -
    MR   485   484 3   487     3   108   169   275   298  -7.814  -0.027  -6.131                         -0.486  0.981 -1.229 -0.176 
     D   486   484 3   487     3   106   168   274   296  -6.390  -1.568  -0.620                         
    IR   487   487 3   487     3   108   170   276   299  -1.925  -0.554  -4.164                          0.000  0.000  0.000  0.000 
                                             [ MATR  116 ]      -    340 - U - -
    MR   488   487 3   490     2   107   168   274   297  -7.616  -0.007                                 -0.496 -0.699 -1.151  1.154 
     D   489   487 3   490     2   106   167   273   296  -4.432  -0.068                                 
    IR   490   490 3   490     2   107   169   275   298  -1.823  -0.479                                  0.000  0.000  0.000  0.000 
                                             [ BIF   117 ]      -      - - - - -
     B   491   490 3   492  1042   106   167   273   296                                                 
                                             [ BEGL  118 ]      -      - - - - -
     S   492   491 1   493     4    45   101   200   221  -0.055  -6.544  -5.951  -6.591                 
                                             [ MATP  119 ]     87    267 G C - -
    MP   493   492 1   497     6    48   103   200   221  -8.894  -8.833  -0.024  -7.610  -7.890  -8.285 -3.646 -2.585 -3.698  0.882 -3.685 -4.204  0.710 -3.812 -3.517  3.194 -3.942 -0.271  0.276 -3.727 -1.283 -2.591 
    ML   494   492 1   497     6    41    96   198   219  -6.250  -6.596  -1.310  -1.005  -6.446  -3.975  0.368 -0.385 -0.191  0.094 
    MR   495   492 1   497     6    41    95   198   219  -6.988  -5.717  -1.625  -5.695  -0.829  -3.908  0.368 -0.385 -0.191  0.094 
     D   496   492 1   497     6    36    88   195   217  -9.049  -7.747  -3.544  -4.226  -4.244  -0.319 
    IL   497   497 5   497     6    43    98   199   221  -2.579  -2.842  -0.760  -4.497  -5.274  -4.934  0.000  0.000  0.000  0.000 
    IR   498   498 6   498     5    43    99   199   220  -2.408  -0.496  -5.920  -4.087  -5.193          0.000  0.000  0.000  0.000 
                                             [ MATP  120 ]     88    266 a u - -
    MP   499   498 6   503     6    48   102   198   219  -8.894  -8.833  -0.024  -7.610  -7.890  -8.285 -3.092 -2.326 -3.141  2.453 -3.101 -4.146  1.175 -3.198 -3.071  1.900 -3.576  0.052  0.734 -3.464 -0.781 -2.026 
    ML   500   498 6   503     6    41    95   196   217  -6.250  -6.596  -1.310  -1.005  -6.446  -3.975  0.368 -0.385 -0.191  0.094 
    MR   501   498 6   503     6    40    94   196   217  -6.988  -5.717  -1.625  -5.695  -0.829  -3.908  0.368 -0.385 -0.191  0.094 
     D   502   498 6   503     6    35    88   193   215  -9.049  -7.747  -3.544  -4.226  -4.244  -0.319 
    IL   503   503 5   503     6    43    97   197   219  -2.579  -2.842  -0.760  -4.497  -5.274  -4.934  0.000  0.000  0.000  0.000 
    IR   504   504 6   504     5    43    98   197   218  -2.408  -0.496  -5.920  -4.087  -5.193          0.000  0.000  0.000  0.000 
                                             [ MATP  121 ]     89    265 G C - -
    MP   505   504 6   509     6    47   100   196   217  -8.894  -8.833  -0.024  -7.610  -7.890  -8.285 -3.646 -2.585 -3.698  0.882 -3.685 -4.204  0.710 -3.812 -3.517  3.194 -3.942 -0.271  0.276 -3.727 -1.283 -2.591 
    ML   506   504 6   509     6    40    94   194   215  -6.250  -6.596  -1.310  -1.005  -6.446  -3.975  0.368 -0.385 -0.191  0.094 
    MR   507   504 6   509     6    40    93   194   215  -6.988  -5.717  -1.625  -5.695  -0.829  -3.908  0.368 -0.385 -0.191  0.094 
     D   508   504 6   509     6    35    87   191   213  -9.049  -7.747  -3.544  -4.226  -4.244  -0.319 
    IL   509   509 5   509     6    42    96   195   217  -2.579  -2.842  -0.760  -4.497  -5.274  -4.934  0.000  0.000  0.000  0.000 
    IR   510   510 6   510     5    42    97   195   216  -2.408  -0.496  -5.920  -4.087  -5.193          0.000  0.000  0.000  0.000 
                                             [ MATP  122 ]     90    264 a u - -
    MP   511   510 6   515     6    46    99   194   215  -8.894  -8.833  -0.024  -7.610  -7.890  -8.285 -3.092 -2.326 -3.141  2.453 -3.101 -4.146  1.175 -3.198 -3.071  1.900 -3.576  0.052  0.734 -3.464 -0.781 -2.026 
    ML   512   510 6   515     6    40    93   192   213  -6.250  -6.596  -1.310  -1.005  -6.446  -3.975  0.368 -0.385 -0.191  0.094 
    MR   513   510 6   515     6    39    92   192   213  -6.988  -5.717  -1.625  -5.695  -0.829  -3.908  0.368 -0.385 -0.191  0.094 
     D   514   510 6   515     6    34    86   189   211  -9.049  -7.747  -3.544  -4.226  -4.244  -0.319 
    IL   515   515 5   515     6    41    95   193   215  -2.579  -2.842  -0.760  -4.497  -5.274  -4.934  0.000  0.000  0.000  0.000 
    IR   516   516 6   516     5    42    96   193   214  -2.408  -0.496  -5.920  -4.087  -5.193          0.000  0.000  0.000  0.000 
                                             [ MATP  123 ]     91    263 a u - -
    MP   517   516 6   521     6    45    97   192   213  -8.894  -8.833  -0.024  -7.610  -7.890  -8.285 -3.092 -2.326 -3.141  2.453 -3.101 -4.146  1.175 -3.198 -3.071  1.900 -3.576  0.052  0.734 -3.464 -0.781 -2.026 
    ML   518   516 6   521     6    39    92   190   211  -6.250  -6.596  -1.310  -1.005  -6.446  -3.975  0.368 -0.385 -0.191  0.094 
    MR   519   516 6   521     6    39    91   190   211  -6.988  -5.717  -1.625  -5.695  -0.829  -3.908  0.368 -0.385 -0.191  0.094 
     D   520   516 6   521     6    34    86   187   209  -9.049  -7.747  -3.544  -4.226  -4.244  -0.319 
    IL   521   521 5   521     6    41    94   191   213  -2.579  -2.842  -0.760  -4.497  -5.274  -4.934  0.000  0.000  0.000  0.000 
    IR   522   522 6   522     5    41    94   191   212  -2.408  -0.496  -5.920  -4.087  -5.193          0.000  0.000  0.000  0.000 
                                             [ MATP  124 ]     92    262 G C - -
    MP   523   522 6   527     6    44    95   190   211  -8.894  -8.833  -0.024  -7.610  -7.890  -8.285 -3.646 -2.585 -3.698  0.882 -3.685 -4.204  0.710 -3.812 -3.517  3.194 -3.942 -0.271  0.276 -3.727 -1.283 -2.591 
    ML   524   522 6   527     6    38    91   188   209  -6.250  -6.596  -1.310  -1.005  -6.446  -3.975  0.368 -0.385 -0.191  0.094 
    MR   525   522 6   527     6    38    90   188   209  -6.988  -5.717  -1.625  -5.695  -0.829  -3.908  0.368 -0.385 -0.191  0.094 
     D   526   522 6   527     6    33    85   185   207  -9.049  -7.747  -3.544  -4.226  -4.244  -0.319 
    IL   527   527 5   527     6    40    93   189   211  -2.579  -2.842  -0.760  -4.497  -5.274  -4.934  0.000  0.000  0.000  0.000 
    IR   528   528 6   528     5    40    93   189   210  -2.408  -0.496  -5.920  -4.087  -5.193          0.000  0.000  0.000  0.000 
                                             [ MATP  125 ]     93    261 C G - -
    MP   529   528 6   533     6    42    93   188   209  -8.894  -8.833  -0.024  -7.610  -7.890  -8.285 -3.529 -3.290 -3.372  0.354 -2.375 -3.909  3.017 -3.065 -3.404  0.851 -3.755 -1.215  1.216 -3.651 -0.074 -2.285 
    ML   530   528 6   533     6    38    90   186   207  -6.250  -6.596  -1.310  -1.005  -6.446  -3.975  0.368 -0.385 -0.191  0.094 
    MR   531   528 6   533     6    37    89   186   207  -6.988  -5.717  -1.625  -5.695  -0.829  -3.908  0.368 -0.385 -0.191  0.094 
     D   532   528 6   533     6    33    84   183   205  -9.049  -7.747  -3.544  -4.226  -4.244  -0.319 
    IL   533   533 5   533     6    39    91   187   209  -2.579  -2.842  -0.760  -4.497  -5.274  -4.934  0.000  0.000  0.000  0.000 
    IR   534   534 6   534     5    40    91   187   208  -2.408  -0.496  -5.920  -4.087  -5.193          0.000  0.000  0.000  0.000 
                                             [ MATP  126 ]     94    260 c g - -
    MP   535   534 6   539     6    41    91   186   207  -8.894  -8.833  -0.024  -7.610  -7.890  -8.285 -3.140 -2.978 -3.045  0.590 -2.158 -3.631  2.098 -2.812 -3.080  1.007 -3.470 -0.989  1.427 -3.297  1.865 -1.999 
    ML   536   534 6   539     6    37    88   184   206  -6.250  -6.596  -1.310  -1.005  -6.446  -3.975  0.368 -0.385 -0.191  0.094 
    MR   537   534 6   539     6    36    87   184   205  -6.988  -5.717  -1.625  -5.695  -0.829  -3.908  0.368 -0.385 -0.191  0.094 
     D   538   534 6   539     6    32    84   182   203  -9.049  -7.747  -3.544  -4.226  -4.244  -0.319 
    IL   539   539 5   539     6    38    90   185   207  -2.579  -2.842  -0.760  -4.497  -5.274  -4.934  0.000  0.000  0.000  0.000 
    IR   540   540 6   540     5    38    90   185   206  -2.408  -0.496  -5.920  -4.087  -5.193          0.000  0.000  0.000  0.000 
                                             [ MATP  127 ]     95    259 g c - -
    MP   541   540 6   545     6    39    90   184   205  -8.894  -8.833  -0.024  -7.610  -7.890  -8.285 -3.017 -2.113 -3.122  1.416 -3.322 -4.135  0.948 -3.234 -2.985  2.157 -3.485  1.867  0.581 -3.430 -0.989 -1.981 
    ML   542   540 6   545     6    36    87   183   204  -6.250  -6.596  -1.310  -1.005  -6.446  -3.975  0.368 -0.385 -0.191  0.094 
    MR   543   540 6   545     6    35    86   182   204  -6.988  -5.717  -1.625  -5.695  -0.829  -3.908  0.368 -0.385 -0.191  0.094 
     D   544   540 6   545     6    32    83   180   202  -9.049  -7.747  -3.544  -4.226  -4.244  -0.319 
    IL   545   545 5   545     6    37    88   183   205  -2.579  -2.842  -0.760  -4.497  -5.274  -4.934  0.000  0.000  0.000  0.000 
    IR   546   546 6   546     5    37    88   183   204  -2.408  -0.496  -5.920  -4.087  -5.193          0.000  0.000  0.000  0.000 
                                             [ MATP  128 ]     96    258 u a - -
    MP   547   546 6   551     4    37    88   182   203  -6.303  -6.510  -0.084  -4.924                 -3.283 -3.012 -3.203  0.608 -2.376 -3.835  1.924 -2.989 -3.223  1.109 -3.630 -0.915  2.539 -3.450 -0.073 -2.116 
    ML   548   546 6   551     4    35    86   181   203  -3.758  -3.940  -0.507  -2.670                  0.368 -0.385 -0.191  0.094 
    MR   549   546 6   551     4    33    84   181   202  -4.809  -3.838  -1.706  -0.766                  0.368 -0.385 -0.191  0.094 
     D   550   546 6   551     4    32    83   180   201  -4.568  -4.250  -2.265  -0.520                 
    IL   551   551 5   551     4    36    87   183   204  -1.686  -2.369  -1.117  -4.855                  0.000  0.000  0.000  0.000 
    IR   552   552 6   552     3    36    87   182   203  -1.442  -0.798  -4.142                          0.000  0.000  0.000  0.000 
                                             [ MATL  129 ]     97      - A - - -
    ML   553   552 6   555     3    36    86   179   201  -7.376  -0.031  -6.031                          1.303 -1.254 -0.990 -0.712 
     D   554   552 6   555     3    31    82   178   199  -6.174  -1.687  -0.566                         
    IL   555   555 3   555     3    35    86   181   202  -1.442  -0.798  -4.142                          0.000  0.000  0.000  0.000 
                                             [ MATL  130 ]     98      - G - - -
    ML   556   555 3   558     3    35    85   178   199  -7.376  -0.031  -6.031                         -0.389 -1.373  1.179 -0.772 
     D   557   555 3   558     3    30    81   177   198  -6.174  -1.687  -0.566                         
    IL   558   558 3   558     3    34    85   180   201  -1.442  -0.798  -4.142                          0.000  0.000  0.000  0.000 
                                             [ MATL  131 ]     99      - A - - -
    ML   559   558 3   561     3    34    84   177   198  -7.376  -0.031  -6.031                          1.303 -1.254 -0.990 -0.712 
     D   560   558 3   561     3    29    80   176   197  -6.174  -1.687  -0.566                         
    IL   561   561 3   561     3    34    84   179   200  -1.442  -0.798  -4.142                          0.000  0.000  0.000  0.000 
                                             [ MATL  132 ]    100      - G - - -
    ML   562   561 3   564     3    34    83   176   197  -7.376  -0.031  -6.031                         -0.389 -1.373  1.179 -0.772 
     D   563   561 3   564     3    29    79   175   196  -6.174  -1.687  -0.566                         
    IL   564   564 3   564     3    33    83   178   199  -1.442  -0.798  -4.142                          0.000  0.000  0.000  0.000 
                                             [ MATL  133 ]    101      - c - - -
    ML   565   564 3   567     3    33    82   175   196  -7.376  -0.031  -6.031                         -0.486  0.981 -1.229 -0.176 
     D   566   564 3   567     3    28    78   174   195  -6.174  -1.687  -0.566                         
    IL   567   567 3   567     3    32    82   177   198  -1.442  -0.798  -4.142                          0.000  0.000  0.000  0.000 
                                             [ MATL  134 ]    102      - U - - -
    ML   568   567 3   570     3    32    81   174   195  -7.376  -0.031  -6.031                         -0.496 -0.699 -1.151  1.154 
     D   569   567 3   570     3    27    77   173   194  -6.174  -1.687  -0.566                         
    IL   570   570 3   570     3    32    81   176   197  -1.442  -0.798  -4.142                          0.000  0.000  0.000  0.000 
                                             [ MATL  135 ]    103      - U - - -
    ML   571   570 3   573     3    31    81   173   194  -7.376  -0.031  -6.031                         -0.496 -0.699 -1.151  1.154 
     D   572   570 3   573     3    26    76   172   193  -6.174  -1.687  -0.566                         
    IL   573   573 3   573     3    31    80   175   196  -1.442  -0.798  -4.142                          0.000  0.000  0.000  0.000 
                                             [ MATL  136 ]    104      - G - - -
    ML   574   573 3   576     3    31    80   172   193  -7.376  -0.031  -6.031                         -0.389 -1.373  1.179 -0.772 
     D   575   573 3   576     3    26    76   170   192  -6.174  -1.687  -0.566                         
    IL   576   576 3   576     3    30    80   174   195  -1.442  -0.798  -4.142                          0.000  0.000  0.000  0.000 
                                             [ MATL  137 ]    105      - c - - -
    ML   577   576 3   579     3    30    79   171   192  -7.376  -0.031  -6.031                         -0.486  0.981 -1.229 -0.176 
     D   578   576 3   579     3    25    75   170   191  -6.174  -1.687  -0.566                         
    IL   579   579 3   579     3    29    79   173   194  -1.442  -0.798  -4.142                          0.000  0.000  0.000  0.000 
                                             [ MATL  138 ]    106      - c - - -
    ML   580   579 3   582     3    29    78   170   191  -7.814  -0.027  -6.131                         -0.486  0.981 -1.229 -0.176 
     D   581   579 3   582     3    24    74   169   190  -5.620  -0.734  -1.403                         
    IL   582   582 3   582     3    28    77   171   192  -1.925  -0.554  -4.164                          0.000  0.000  0.000  0.000 
                                             [ MATR  139 ]      -    257 - c - -
    MR   583   582 3   585     5    29    77   169   190  -6.595  -0.055  -6.411  -6.623  -7.514         -0.486  0.981 -1.229 -0.176 
     D   584   582 3   585     5    22    71   168   189  -5.352  -0.707  -2.978  -4.409  -2.404         
    IR   585   585 3   585     5    26    76   169   190  -2.408  -0.496  -5.920  -4.087  -5.193          0.000  0.000  0.000  0.000 
                                             [ MATP  140 ]    107    256 G C - -
    MP   586   585 3   590     6    30    76   168   189  -8.894  -8.833  -0.024  -7.610  -7.890  -8.285 -3.646 -2.585 -3.698  0.882 -3.685 -4.204  0.710 -3.812 -3.517  3.194 -3.942 -0.271  0.276 -3.727 -1.283 -2.591 
    ML   587   585 3   590     6    24    72   166   187  -6.250  -6.596  -1.310  -1.005  -6.446  -3.975  0.368 -0.385 -0.191  0.094 
    MR   588   585 3   590     6    24    72   166   187  -6.988  -5.717  -1.625  -5.695  -0.829  -3.908  0.368 -0.385 -0.191  0.094 
     D   589   585 3   590     6    19    66   164   185  -9.049  -7.747  -3.544  -4.226  -4.244  -0.319 
    IL   590   590 5   590     6    26    74   168   189  -2.579  -2.842  -0.760  -4.497  -5.274  -4.934  0.000  0.000  0.000  0.000 
    IR   591   591 6   591     5    26    74   167   188  -2.408  -0.496  -5.920  -4.087  -5.193          0.000  0.000  0.000  0.000 
                                             [ MATP  141 ]    108    255 G C - -
    MP   592   591 6   596     6    28    75   166   187  -8.894  -8.833  -0.024  -7.610  -7.890  -8.285 -3.646 -2.585 -3.698  0.882 -3.685 -4.204  0.710 -3.812 -3.517  3.194 -3.942 -0.271  0.276 -3.727 -1.283 -2.591 
    ML   593   591 6   596     6    23    71   165   185  -6.250  -6.596  -1.310  -1.005  -6.446  -3.975  0.368 -0.385 -0.191  0.094 
    MR   594   591 6   596     6    23    70   164   185  -6.988  -5.717  -1.625  -5.695  -0.829  -3.908  0.368 -0.385 -0.191  0.094 
     D   595   591 6   596     6    19    66   162   183  -9.049  -7.747  -3.544  -4.226  -4.244  -0.319 
    IL   596   596 5   596     6    25    73   166   187  -2.579  -2.842  -0.760  -4.497  -5.274  -4.934  0.000  0.000  0.000  0.000 
    IR   597   597 6   597     5    25    73   165   186  -2.408  -0.496  -5.920  -4.087  -5.193          0.000  0.000  0.000  0.000 
                                             [ MATP  142 ]    109    254 a u - -
    MP   598   597 6   602     6    27    73   164   185  -8.894  -8.833  -0.024  -7.610  -7.890  -8.285 -3.092 -2.326 -3.141  2.453 -3.101 -4.146  1.175 -3.198 -3.071  1.900 -3.576  0.052  0.734 -3.464 -0.781 -2.026 
    ML   599   597 6   602     6    23    70   163   184  -6.250  -6.596  -1.310  -1.005  -6.446  -3.975  0.368 -0.385 -0.191  0.094 
    MR   600   597 6   602     6    22    69   162   183  -6.988  -5.717  -1.625  -5.695  -0.829  -3.908  0.368 -0.385 -0.191  0.094 
     D   601   597 6   602     6    18    65   160   181  -9.049  -7.747  -3.544  -4.226  -4.244  -0.319 
    IL   602   602 5   602     6    24    71   164   185  -2.579  -2.842  -0.760  -4.497  -5.274  -4.934  0.000  0.000  0.000  0.000 
    IR   603   603 6   603     5    24    71   163   184  -2.408  -0.496  -5.920  -4.087  -5.193          0.000  0.000  0.000  0.000 
                                             [ MATP  143 ]    110    253 g c - -
    MP   604   603 6   608     6    25    71   162   183  -8.894  -8.833  -0.024  -7.610  -7.890  -8.285 -3.017 -2.113 -3.122  1.416 -3.322 -4.135  0.948 -3.234 -2.985  2.157 -3.485  1.867  0.581 -3.430 -0.989 -1.981 
    ML   605   603 6   608     6    22    69   161   182  -6.250  -6.596  -1.310  -1.005  -6.446  -3.975  0.368 -0.385 -0.191  0.094 
    MR   606   603 6   608     6    21    67   161   182  -6.988  -5.717  -1.625  -5.695  -0.829  -3.908  0.368 -0.385 -0.191  0.094 
     D   607   603 6   608     6    18    65   159   180  -9.049  -7.747  -3.544  -4.226  -4.244  -0.319 
    IL   608   608 5   608     6    23    70   162   183  -2.579  -2.842  -0.760  -4.497  -5.274  -4.934  0.000  0.000  0.000  0.000 
    IR   609   609 6   609     5    23    69   161   182  -2.408  -0.496  -5.920  -4.087  -5.193          0.000  0.000  0.000  0.000 
                                             [ MATP  144 ]    111    252 G C - -
    MP   610   609 6   614     4    23    69   160   181  -6.303  -6.510  -0.084  -4.924                 -3.646 -2.585 -3.698  0.882 -3.685 -4.204  0.710 -3.812 -3.517  3.194 -3.942 -0.271  0.276 -3.727 -1.283 -2.591 
    ML   611   609 6   614     4    21    67   160   181  -3.758  -3.940  -0.507  -2.670                  0.368 -0.385 -0.191  0.094 
    MR   612   609 6   614     4    19    66   159   181  -4.809  -3.838  -1.706  -0.766                  0.368 -0.385 -0.191  0.094 
     D   613   609 6   614     4    18    64   158   179  -4.568  -4.250  -2.265  -0.520                 
    IL   614   614 5   614     4    22    68   161   182  -1.686  -2.369  -1.117  -4.855                  0.000  0.000  0.000  0.000 
    IR   615   615 6   615     3    22    68   160   181  -1.442  -0.798  -4.142                          0.000  0.000  0.000  0.000 
                                             [ MATL  145 ]    112      - c - - -
    ML   616   615 6   618     3    22    67   158   178  -7.814  -0.027  -6.131                         -0.486  0.981 -1.229 -0.176 
     D   617   615 6   618     3    17    64   156   177  -5.620  -0.734  -1.403                         
    IL   618   618 3   618     3    21    67   158   179  -1.925  -0.554  -4.164                          0.000  0.000  0.000  0.000 
                                             [ MATR  146 ]      -    251 - U - -
    MR   619   618 3   621     3    21    66   157   177  -7.814  -0.027  -6.131                         -0.496 -0.699 -1.151  1.154 
     D   620   618 3   621     3    16    61   155   176  -6.390  -1.568  -0.620                         
    IR   621   621 3   621     3    20    66   157   178  -1.925  -0.554  -4.164                          0.000  0.000  0.000  0.000 
                                             [ MATR  147 ]      -    250 - U - -
    MR   622   621 3   624     5    21    65   156   176  -6.595  -0.055  -6.411  -6.623  -7.514         -0.496 -0.699 -1.151  1.154 
     D   623   621 3   624     5    15    60   154   175  -5.352  -0.707  -2.978  -4.409  -2.404         
    IR   624   624 3   624     5    19    64   156   177  -2.408  -0.496  -5.920  -4.087  -5.193          0.000  0.000  0.000  0.000 
                                             [ MATP  148 ]    113    249 g c - -
    MP   625   624 3   629     6    22    65   155   175  -8.894  -8.833  -0.024  -7.610  -7.890  -8.285 -3.017 -2.113 -3.122  1.416 -3.322 -4.135  0.948 -3.234 -2.985  2.157 -3.485  1.867  0.581 -3.430 -0.989 -1.981 
    ML   626   624 3   629     6    17    61   153   174  -6.250  -6.596  -1.310  -1.005  -6.446  -3.975  0.368 -0.385 -0.191  0.094 
    MR   627   624 3   629     6    16    60   153   174  -6.988  -5.717  -1.625  -5.695  -0.829  -3.908  0.368 -0.385 -0.191  0.094 
     D   628   624 3   629     6    13    56   151   171  -9.049  -7.747  -3.544  -4.226  -4.244  -0.319 
    IL   629   629 5   629     6    18    63   154   175  -2.579  -2.842  -0.760  -4.497  -5.274  -4.934  0.000  0.000  0.000  0.000 
    IR   630   630 6   630     5    18    63   154   175  -2.408  -0.496  -5.920  -4.087  -5.193          0.000  0.000  0.000  0.000 
                                             [ MATP  149 ]    114    248 g c - -
    MP   631   630 6   635     6    20    63   153   173  -8.894  -8.833  -0.024  -7.610  -7.890  -8.285 -3.017 -2.113 -3.122  1.416 -3.322 -4.135  0.948 -3.234 -2.985  2.157 -3.485  1.867  0.581 -3.430 -0.989 -1.981 
    ML   632   630 6   635     6    16    60   151   172  -6.250  -6.596  -1.310  -1.005  -6.446  -3.975  0.368 -0.385 -0.191  0.094 
    MR   633   630 6   635     6    15    59   151   172  -6.988  -5.717  -1.625  -5.695  -0.829  -3.908  0.368 -0.385 -0.191  0.094 
     D   634   630 6   635     6    12    55   149   170  -9.049  -7.747  -3.544  -4.226  -4.244  -0.319 
    IL   635   635 5   635     6    17    61   152   173  -2.579  -2.842  -0.760  -4.497  -5.274  -4.934  0.000  0.000  0.000  0.000 
    IR   636   636 6   636     5    17    61   152   173  -2.408  -0.496  -5.920  -4.087  -5.193          0.000  0.000  0.000  0.000 
                                             [ MATP  150 ]    115    247 a u - -
    MP   637   636 6   641     6    19    61   151   171  -8.894  -8.833  -0.024  -7.610  -7.890  -8.285 -3.092 -2.326 -3.141  2.453 -3.101 -4.146  1.175 -3.198 -3.071  1.900 -3.576  0.052  0.734 -3.464 -0.781 -2.026 
    ML   638   636 6   641     6    16    59   150   171  -6.250  -6.596  -1.310  -1.005  -6.446  -3.975  0.368 -0.385 -0.191  0.094 
    MR   639   636 6   641     6    14    57   149   170  -6.988  -5.717  -1.625  -5.695  -0.829  -3.908  0.368 -0.385 -0.191  0.094 
     D   640   636 6   641     6    12    55   148   169  -9.049  -7.747  -3.544  -4.226  -4.244  -0.319 
    IL   641   641 5   641     6    17    60   150   171  -2.579  -2.842  -0.760  -4.497  -5.274  -4.934  0.000  0.000  0.000  0.000 
    IR   642   642 6   642     5    16    60   150   171  -2.408  -0.496  -5.920  -4.087  -5.193          0.000  0.000  0.000  0.000 
                                             [ MATP  151 ]    116    246 g c - -
    MP   643   642 6   647     4    17    59   149   169  -6.303  -6.510  -0.084  -4.924                 -3.017 -2.113 -3.122  1.416 -3.322 -4.135  0.948 -3.234 -2.985  2.157 -3.485  1.867  0.581 -3.430 -0.989 -1.981 
    ML   644   642 6   647     4    15    57   149   170  -3.758  -3.940  -0.507  -2.670                  0.368 -0.385 -0.191  0.094 
    MR   645   642 6   647     4    13    56   148   169  -4.809  -3.838  -1.706  -0.766                  0.368 -0.385 -0.191  0.094 
     D   646   642 6   647     4    12    54   147   168  -4.568  -4.250  -2.265  -0.520                 
    IL   647   647 5   647     4    16    59   150   171  -1.686  -2.369  -1.117  -4.855                  0.000  0.000  0.000  0.000 
    IR   648   648 6   648     3    16    58   149   170  -1.442  -0.798  -4.142                          0.000  0.000  0.000  0.000 
                                             [ MATL  152 ]    117      - A - - -
    ML   649   648 6   651     3    16    57   146   167  -7.376  -0.031  -6.031                          1.303 -1.254 -0.990 -0.712 
     D   650   648 6   651     3    11    53   145   165  -6.174  -1.687  -0.566                         
    IL   651   651 3   651     3    15    57   148   169  -1.442  -0.798  -4.142                          0.000  0.000  0.000  0.000 
                                             [ MATL  153 ]    118      - c - - -
    ML   652   651 3   654     3    15    56   145   166  -7.376  -0.031  -6.031                         -0.486  0.981 -1.229 -0.176 
     D   653   651 3   654     3    11    53   144   164  -6.174  -1.687  -0.566                         
    IL   654   654 3   654     3    14    56   147   168  -1.442  -0.798  -4.142                          0.000  0.000  0.000  0.000 
                                             [ MATL  154 ]    119      - G - - -
    ML   655   654 3   657     5    15    56   144   165  -6.595  -0.055  -6.411  -6.623  -7.514         -0.389 -1.373  1.179 -0.772 
     D   656   654 3   657     5    10    52   143   164  -4.959  -0.803  -4.221  -2.596  -2.508         
    IL   657   657 3   657     5    13    55   145   165  -2.408  -0.496  -4.087  -5.920  -5.193          0.000  0.000  0.000  0.000 
                                             [ MATP  155 ]    120    245 a u - -
    MP   658   657 3   662     6    15    55   143   164  -8.894  -8.833  -0.024  -7.610  -7.890  -8.285 -3.092 -2.326 -3.141  2.453 -3.101 -4.146  1.175 -3.198 -3.071  1.900 -3.576  0.052  0.734 -3.464 -0.781 -2.026 
    ML   659   657 3   662     6    11    52   142   163  -6.250  -6.596  -1.310  -1.005  -6.446  -3.975  0.368 -0.385 -0.191  0.094 
    MR   660   657 3   662     6    10    51   142   163  -6.988  -5.717  -1.625  -5.695  -0.829  -3.908  0.368 -0.385 -0.191  0.094 
     D   661   657 3   662     6     8    48   140   161  -9.049  -7.747  -3.544  -4.226  -4.244  -0.319 
    IL   662   662 5   662     6    12    53   143   164  -2.579  -2.842  -0.760  -4.497  -5.274  -4.934  0.000  0.000  0.000  0.000 
    IR   663   663 6   663     5    12    53   143   163  -2.408  -0.496  -5.920  -4.087  -5.193          0.000  0.000  0.000  0.000 
                                             [ MATP  156 ]    121    244 C G - -
    MP   664   663 6   668     4    13    53   141   162  -6.303  -6.510  -0.084  -4.924                 -3.529 -3.290 -3.372  0.354 -2.375 -3.909  3.017 -3.065 -3.404  0.851 -3.755 -1.215  1.216 -3.651 -0.074 -2.285 
    ML   665   663 6   668     4    10    51   141   162  -3.758  -3.940  -0.507  -2.670                  0.368 -0.385 -0.191  0.094 
    MR   666   663 6   668     4     9    49   141   161  -4.809  -3.838  -1.706  -0.766                  0.368 -0.385 -0.191  0.094 
     D   667   663 6   668     4     8    48   140   160  -4.568  -4.250  -2.265  -0.520                 
    IL   668   668 5   668     4    12    52   143   163  -1.686  -2.369  -1.117  -4.855                  0.000  0.000  0.000  0.000 
    IR   669   669 6   669     3    11    52   142   162  -1.442  -0.798  -4.142                          0.000  0.000  0.000  0.000 
                                             [ MATL  157 ]    122      - G - - -
    ML   670   669 6   672     3    12    51   139   159  -7.814  -0.027  -6.131                         -0.389 -1.373  1.179 -0.772 
     D   671   669 6   672     3     7    47   138   158  -5.620  -0.734  -1.403                         
    IL   672   672 3   672     3    10    51   140   160  -1.925  -0.554  -4.164                          0.000  0.000  0.000  0.000 
                                             [ MATR  158 ]      -    243 - A - -
    MR   673   672 3   675     5    11    50   138   158  -6.595  -0.055  -6.411  -6.623  -7.514          1.303 -1.254 -0.990 -0.712 
     D   674   672 3   675     5     6    44   137   157  -5.352  -0.707  -2.978  -4.409  -2.404         
    IR   675   675 3   675     5     9    49   138   159  -2.408  -0.496  -5.920  -4.087  -5.193          0.000  0.000  0.000  0.000 
                                             [ MATP  159 ]    123    242 a u - -
    MP   676   675 3   680     6    12    50   137   157  -8.894  -8.833  -0.024  -7.610  -7.890  -8.285 -3.092 -2.326 -3.141  2.453 -3.101 -4.146  1.175 -3.198 -3.071  1.900 -3.576  0.052  0.734 -3.464 -0.781 -2.026 
    ML   677   675 3   680     6     8    45   135   156  -6.250  -6.596  -1.310  -1.005  -6.446  -3.975  0.368 -0.385 -0.191  0.094 
    MR   678   675 3   680     6     7    45   135   156  -6.988  -5.717  -1.625  -5.695  -0.829  -3.908  0.368 -0.385 -0.191  0.094 
     D   679   675 3   680     6     4    40   133   153  -9.049  -7.747  -3.544  -4.226  -4.244  -0.319 
    IL   680   680 5   680     6     9    47   137   157  -2.579  -2.842  -0.760  -4.497  -5.274  -4.934  0.000  0.000  0.000  0.000 
    IR   681   681 6   681     5     9    48   136   157  -2.408  -0.496  -5.920  -4.087  -5.193          0.000  0.000  0.000  0.000 
                                             [ MATP  160 ]    124    241 G C - -
    MP   682   681 6   686     6    11    48   135   155  -8.894  -8.833  -0.024  -7.610  -7.890  -8.285 -3.646 -2.585 -3.698  0.882 -3.685 -4.204  0.710 -3.812 -3.517  3.194 -3.942 -0.271  0.276 -3.727 -1.283 -2.591 
    ML   683   681 6   686     6     7    44   133   154  -6.250  -6.596  -1.310  -1.005  -6.446  -3.975  0.368 -0.385 -0.191  0.094 
    MR   684   681 6   686     6     7    44   133   154  -6.988  -5.717  -1.625  -5.695  -0.829  -3.908  0.368 -0.385 -0.191  0.094 
     D   685   681 6   686     6     4    39   131   151  -9.049  -7.747  -3.544  -4.226  -4.244  -0.319 
    IL   686   686 5   686     6     8    46   135   155  -2.579  -2.842  -0.760  -4.497  -5.274  -4.934  0.000  0.000  0.000  0.000 
    IR   687   687 6   687     5     8    46   134   155  -2.408  -0.496  -5.920  -4.087  -5.193          0.000  0.000  0.000  0.000 
                                             [ MATP  161 ]    125    240 a u - -
    MP   688   687 6   692     6    10    46   133   153  -8.894  -8.833  -0.024  -7.610  -7.890  -8.285 -3.092 -2.326 -3.141  2.453 -3.101 -4.146  1.175 -3.198 -3.071  1.900 -3.576  0.052  0.734 -3.464 -0.781 -2.026 
    ML   689   687 6   692     6     6    42   132   152  -6.250  -6.596  -1.310  -1.005  -6.446  -3.975  0.368 -0.385 -0.191  0.094 
    MR   690   687 6   692     6     7    43   131   152  -6.988  -5.717  -1.625  -5.695  -0.829  -3.908  0.368 -0.385 -0.191  0.094 
     D   691   687 6   692     6     4    39   129   150  -9.049  -7.747  -3.544  -4.226  -4.244  -0.319 
    IL   692   692 5   692     6     8    44   133   153  -2.579  -2.842  -0.760  -4.497  -5.274  -4.934  0.000  0.000  0.000  0.000 
    IR   693   693 6   693     5     8    45   132   153  -2.408  -0.496  -5.920  -4.087  -5.193          0.000  0.000  0.000  0.000 
                                             [ MATP  162 ]    126    239 a u - -
    MP   694   693 6   698     4     8    44   131   151  -6.284  -7.530  -0.123  -3.983                 -3.092 -2.326 -3.141  2.453 -3.101 -4.146  1.175 -3.198 -3.071  1.900 -3.576  0.052  0.734 -3.464 -0.781 -2.026 
    ML   695   693 6   698     4     5    41   130   151  -2.408  -4.532  -1.293  -1.473                  0.368 -0.385 -0.191  0.094 
    MR   696   693 6   698     4     6    42   130   150  -4.102 -12.528  -0.390  -2.485                  0.368 -0.385 -0.191  0.094 
     D   697   693 6   698     4     3    38   128   148 -12.737 -14.007  -2.036  -0.404                 
    IL   698   698 5   698     4     6    42   130   151  -2.817  -4.319  -0.613  -2.698                  0.000  0.000  0.000  0.000 
    IR   699   699 6   699     3     7    43   131   151  -1.925  -0.554  -4.164                          0.000  0.000  0.000  0.000 
                                             [ MATR  163 ]      -    238 - U - -
    MR   700   699 6   702     3     7    43   129   149  -7.814  -0.027  -6.131                         -0.496 -0.699 -1.151  1.154 
     D   701   699 6   702     3     3    37   127   148  -6.390  -1.568  -0.620                         
    IR   702   702 3   702     3     6    42   130   150  -1.925  -0.554  -4.164                          0.000  0.000  0.000  0.000 
                                             [ MATR  164 ]      -    237 - A - -
    MR   703   702 3   705     3     7    42   128   148  -7.814  -0.027  -6.131                          1.303 -1.254 -0.990 -0.712 
     D   704   702 3   705     3     3    36   126   147  -6.390  -1.568  -0.620                         
    IR   705   705 3   705     3     6    41   129   149  -1.925  -0.554  -4.164                          0.000  0.000  0.000  0.000 
                                             [ MATR  165 ]      -    236 - G - -
    MR   706   705 3   708     5     7    41   127   147  -6.595  -0.055  -6.411  -6.623  -7.514         -0.389 -1.373  1.179 -0.772 
     D   707   705 3   708     5     2    35   126   146  -5.352  -0.707  -2.978  -4.409  -2.404         
    IR   708   708 3   708     5     5    40   127   148  -2.408  -0.496  -5.920  -4.087  -5.193          0.000  0.000  0.000  0.000 
                                             [ MATP  166 ]    127    235 g c - -
    MP   709   708 3   713     6     8    41   126   146  -8.894  -8.833  -0.024  -7.610  -7.890  -8.285 -3.017 -2.113 -3.122  1.416 -3.322 -4.135  0.948 -3.234 -2.985  2.157 -3.485  1.867  0.581 -3.430 -0.989 -1.981 
    ML   710   708 3   713     6     4    36   124   145  -6.250  -6.596  -1.310  -1.005  -6.446  -3.975  0.368 -0.385 -0.191  0.094 
    MR   711   708 3   713     6     4    36   124   145  -6.988  -5.717  -1.625  -5.695  -0.829  -3.908  0.368 -0.385 -0.191  0.094 
     D   712   708 3   713     6     1    31   122   142  -9.049  -7.747  -3.544  -4.226  -4.244  -0.319 
    IL   713   713 5   713     6     5    38   126   146  -2.579  -2.842  -0.760  -4.497  -5.274  -4.934  0.000  0.000  0.000  0.000 
    IR   714   714 6   714     5     5    38   125   146  -2.408  -0.496  -5.920  -4.087  -5.193          0.000  0.000  0.000  0.000 
                                             [ MATP  167 ]    128    234 a u - -
    MP   715   714 6   719     6     8    39   124   144  -8.894  -8.833  -0.024  -7.610  -7.890  -8.285 -3.092 -2.326 -3.141  2.453 -3.101 -4.146  1.175 -3.198 -3.071  1.900 -3.576  0.052  0.734 -3.464 -0.781 -2.026 
    ML   716   714 6   719     6     4    35   122   143  -6.250  -6.596  -1.310  -1.005  -6.446  -3.975  0.368 -0.385 -0.191  0.094 
    MR   717   714 6   719     6     4    35   122   143  -6.988  -5.717  -1.625  -5.695  -0.829  -3.908  0.368 -0.385 -0.191  0.094 
     D   718   714 6   719     6     1    31   120   140  -9.049  -7.747  -3.544  -4.226  -4.244  -0.319 
    IL   719   719 5   719     6     5    37   124   144  -2.579  -2.842  -0.760  -4.497  -5.274  -4.934  0.000  0.000  0.000  0.000 
    IR   720   720 6   720     5     5    37   123   144  -2.408  -0.496  -5.920  -4.087  -5.193          0.000  0.000  0.000  0.000 
                                             [ MATP  168 ]    129    233 G C - -
    MP   721   720 6   725     6     7    37   122   142  -8.894  -8.833  -0.024  -7.610  -7.890  -8.285 -3.646 -2.585 -3.698  0.882 -3.685 -4.204  0.710 -3.812 -3.517  3.194 -3.942 -0.271  0.276 -3.727 -1.283 -2.591 
    ML   722   720 6   725     6     4    34   120   141  -6.250  -6.596  -1.310  -1.005  -6.446  -3.975  0.368 -0.385 -0.191  0.094 
    MR   723   720 6   725     6     4    34   120   141  -6.988  -5.717  -1.625  -5.695  -0.829  -3.908  0.368 -0.385 -0.191  0.094 
     D   724   720 6   725     6     1    30   118   138  -9.049  -7.747  -3.544  -4.226  -4.244  -0.319 
    IL   725   725 5   725     6     4    36   122   142  -2.579  -2.842  -0.760  -4.497  -5.274  -4.934  0.000  0.000  0.000  0.000 
    IR   726   726 6   726     5     4    36   121   142  -2.408  -0.496  -5.920  -4.087  -5.193          0.000  0.000  0.000  0.000 
                                             [ MATP  169 ]    130    232 C G - -
    MP   727   726 6   731     6     6    35   120   140  -8.894  -8.833  -0.024  -7.610  -7.890  -8.285 -3.529 -3.290 -3.372  0.354 -2.375 -3.909  3.017 -3.065 -3.404  0.851 -3.755 -1.215  1.216 -3.651 -0.074 -2.285 
    ML   728   726 6   731     6     3    33   119   139  -6.250  -6.596  -1.310  -1.005  -6.446  -3.975  0.368 -0.385 -0.191  0.094 
    MR   729   726 6   731     6     3    33   118   139  -6.988  -5.717  -1.625  -5.695  -0.829  -3.908  0.368 -0.385 -0.191  0.094 
     D   730   726 6   731     6     1    30   116   136  -9.049  -7.747  -3.544  -4.226  -4.244  -0.319 
    IL   731   731 5   731     6     4    34   120   140  -2.579  -2.842  -0.760  -4.497  -5.274  -4.934  0.000  0.000  0.000  0.000 
    IR   732   732 6   732     5     4    34   119   140  -2.408  -0.496  -5.920  -4.087  -5.193          0.000  0.000  0.000  0.000 
                                             [ MATP  170 ]    131    231 G C - -
    MP   733   732 6   737     4     4    33   118   138  -6.284  -7.530  -0.123  -3.983                 -3.646 -2.585 -3.698  0.882 -3.685 -4.204  0.710 -3.812 -3.517  3.194 -3.942 -0.271  0.276 -3.727 -1.283 -2.591 
    ML   734   732 6   737     4     2    31   117   138  -2.408  -4.532  -1.293  -1.473                  0.368 -0.385 -0.191  0.094 
    MR   735   732 6   737     4     3    32   117   137  -4.102 -12.528  -0.390  -2.485                  0.368 -0.385 -0.191  0.094 
     D   736   732 6   737     4     1    29   115   135 -12.737 -14.007  -2.036  -0.404                 
    IL   737   737 5   737     4     3    32   117   138  -2.817  -4.319  -0.613  -2.698                  0.000  0.000  0.000  0.000 
    IR   738   738 6   738     3     3    33   118   138  -1.925  -0.554  -4.164                          0.000  0.000  0.000  0.000 
                                             [ MATR  171 ]      -    230 - U - -
    MR   739   738 6   741     3     4    32   116   136  -7.814  -0.027  -6.131                         -0.496 -0.699 -1.151  1.154 
     D   740   738 6   741     3     1    29   114   134  -6.390  -1.568  -0.620                         
    IR   741   741 3   741     3     3    32   117   137  -1.925  -0.554  -4.164                          0.000  0.000  0.000  0.000 
                                             [ MATR  172 ]      -    229 - U - -
    MR   742   741 3   744     3     3    31   115   135  -7.814  -0.027  -6.131                         -0.496 -0.699 -1.151  1.154 
     D   743   741 3   744     3     0    28   113   134  -6.390  -1.568  -0.620                         
    IR   744   744 3   744     3     3    31   116   136  -1.925  -0.554  -4.164                          0.000  0.000  0.000  0.000 
                                             [ MATR  173 ]      -    228 - A - -
    MR   745   744 3   747     3     2    30   114   134  -7.814  -0.027  -6.131                          1.303 -1.254 -0.990 -0.712 
     D   746   744 3   747     3     0    28   112   133  -6.390  -1.568  -0.620                         
    IR   747   747 3   747     3     2    30   115   135  -1.925  -0.554  -4.164                          0.000  0.000  0.000  0.000 
                                             [ MATR  174 ]      -    227 - A - -
    MR   748   747 3   750     2     1    29   113   133  -7.616  -0.007                                  1.303 -1.254 -0.990 -0.712 
     D   749   747 3   750     2     0    28   112   132  -4.432  -0.068                                 
    IR   750   750 3   750     2     1    29   114   134  -1.823  -0.479                                  0.000  0.000  0.000  0.000 
                                             [ BIF   175 ]      -      - - - - -
     B   751   750 3   752   784     0    28   112   132                                                 
                                             [ BEGL  176 ]      -      - - - - -
     S   752   751 1   753     4     0     0    24    43  -0.055  -6.544  -5.951  -6.591                 
                                             [ MATP  177 ]    132    141 a u - -
    MP   753   752 1   757     6     2     2    24    43  -8.894  -8.833  -0.024  -7.610  -7.890  -8.285 -3.092 -2.326 -3.141  2.453 -3.101 -4.146  1.175 -3.198 -3.071  1.900 -3.576  0.052  0.734 -3.464 -0.781 -2.026 
    ML   754   752 1   757     6     1     1    23    42  -6.250  -6.596  -1.310  -1.005  -6.446  -3.975  0.368 -0.385 -0.191  0.094 
    MR   755   752 1   757     6     1     1    23    42  -6.988  -5.717  -1.625  -5.695  -0.829  -3.908  0.368 -0.385 -0.191  0.094 
     D   756   752 1   757     6     0     0    21    39  -9.049  -7.747  -3.544  -4.226  -4.244  -0.319 
    IL   757   757 5   757     6     1     1    24    43  -2.579  -2.842  -0.760  -4.497  -5.274  -4.934  0.000  0.000  0.000  0.000 
    IR   758   758 6   758     5     1     1    24    42  -2.408  -0.496  -5.920  -4.087  -5.193          0.000  0.000  0.000  0.000 
                                             [ MATP  178 ]    133    140 C G - -
    MP   759   758 6   763     6     2     2    22    41  -8.894  -8.833  -0.024  -7.610  -7.890  -8.285 -3.529 -3.290 -3.372  0.354 -2.375 -3.909  3.017 -3.065 -3.404  0.851 -3.755 -1.215  1.216 -3.651 -0.074 -2.285 
    ML   760   758 6   763     6     1     1    21    40  -6.250  -6.596  -1.310  -1.005  -6.446  -3.975  0.368 -0.385 -0.191  0.094 
    MR   761   758 6   763     6     1     1    21    40  -6.988  -5.717  -1.625  -5.695  -0.829  -3.908  0.368 -0.385 -0.191  0.094 
     D   762   758 6   763     6     0     0    20    38  -9.049  -7.747  -3.544  -4.226  -4.244  -0.319 
    IL   763   763 5   763     6     1     1    22    41  -2.579  -2.842  -0.760  -4.497  -5.274  -4.934  0.000  0.000  0.000  0.000 
    IR   764   764 6   764     5     1     1    22    40  -2.408  -0.496  -5.920  -4.087  -5.193          0.000  0.000  0.000  0.000 
                                             [ MATP  179 ]    134    139 G C - -
    MP   765   764 6   769     4     2     2    20    39  -6.303  -6.510  -0.084  -4.924                 -3.646 -2.585 -3.698  0.882 -3.685 -4.204  0.710 -3.812 -3.517  3.194 -3.942 -0.271  0.276 -3.727 -1.283 -2.591 
    ML   766   764 6   769     4     1     1    21    40  -3.758  -3.940  -0.507  -2.670                  0.368 -0.385 -0.191  0.094 
    MR   767   764 6   769     4     1     1    20    39  -4.809  -3.838  -1.706  -0.766                  0.368 -0.385 -0.191  0.094 
     D   768   764 6   769     4     0     0    19    38  -4.568  -4.250  -2.265  -0.520                 
    IL   769   769 5   769     4     1     1    22    41  -1.686  -2.369  -1.117  -4.855                  0.000  0.000  0.000  0.000 
    IR   770   770 6   770     3     1     1    21    40  -1.442  -0.798  -4.142                          0.000  0.000  0.000  0.000 
                                             [ MATL  180 ]    135      - G - - -
    ML   771   770 6   773     3     1     1    17    35  -7.376  -0.031  -6.031                         -0.389 -1.373  1.179 -0.772 
     D   772   770 6   773     3     0     0    16    35  -6.174  -1.687  -0.566                         
    IL   773   773 3   773     3     1     1    20    39  -1.442  -0.798  -4.142                          0.000  0.000  0.000  0.000 
                                             [ MATL  181 ]    136      - A - - -
    ML   774   773 3   776     3     1     1    15    34  -7.376  -0.031  -6.031                          1.303 -1.254 -0.990 -0.712 
     D   775   773 3   776     3     0     0    15    33  -6.174  -1.687  -0.566                         
    IL   776   776 3   776     3     1     1    19    37  -1.442  -0.798  -4.142                          0.000  0.000  0.000  0.000 
                                             [ MATL  182 ]    137      - U - - -
    ML   777   776 3   779     3     1     1    13    32  -7.376  -0.031  -6.031                         -0.496 -0.699 -1.151  1.154 
     D   778   776 3   779     3     0     0    13    32  -6.174  -1.687  -0.566                         
    IL   779   779 3   779     3     1     1    18    36  -1.442  -0.798  -4.142                          0.000  0.000  0.000  0.000 
                                             [ MATL  183 ]    138      - G - - -
    ML   780   779 3   782     2     1     1     1     1       *   0.000                                 -0.389 -1.373  1.179 -0.772 
     D   781   779 3   782     2     0     0     0     0       *   0.000                                 
    IL   782   782 3   782     2     1     1    13    28  -1.823  -0.479                                  0.000  0.000  0.000  0.000 
                                             [ END   184 ]      -      - - - - -
     E   783   782 3    -1     0     0     0     0     0                                                 
                                             [ BEGR  185 ]      -      - - - - -
     S   784   751 1   785     3     0    18   101   121  -7.376  -0.031  -6.031                         
    IL   785   785 2   785     3     1    18   104   124  -1.442  -0.798  -4.142                          0.000  0.000  0.000  0.000 
                                             [ MATL  186 ]    142      - c - - -
    ML   786   785 2   788     3     1    19   101   121  -7.376  -0.031  -6.031                         -0.486  0.981 -1.229 -0.176 
     D   787   785 2   788     3     0    13   100   120  -6.174  -1.687  -0.566                         
    IL   788   788 3   788     3     1    18   103   123  -1.442  -0.798  -4.142                          0.000  0.000  0.000  0.000 
                                             [ MATL  187 ]    143      - A - - -
    ML   789   788 3   791     3     1    18   100   120  -7.376  -0.031  -6.031                          1.303 -1.254 -0.990 -0.712 
     D   790   788 3   791     3     0    12    99   119  -6.174  -1.687  -0.566                         
    IL   791   791 3   791     3     1    17   102   122  -1.442  -0.798  -4.142                          0.000  0.000  0.000  0.000 
                                             [ MATL  188 ]    144      - c - - -
    ML   792   791 3   794     3     1    18    99   119  -7.376  -0.031  -6.031                         -0.486  0.981 -1.229 -0.176 
     D   793   791 3   794     3     0    11    98   118  -6.174  -1.687  -0.566                         
    IL   794   794 3   794     3     1    16   101   121  -1.442  -0.798  -4.142                          0.000  0.000  0.000  0.000 
                                             [ MATL  189 ]    145      - A - - -
    ML   795   794 3   797     5     1    18    98   118  -6.595  -0.055  -6.411  -6.623  -7.514          1.303 -1.254 -0.990 -0.712 
     D   796   794 3   797     5     0    10    97   116  -4.959  -0.803  -4.221  -2.596  -2.508         
    IL   797   797 3   797     5     1    15    98   118  -2.408  -0.496  -4.087  -5.920  -5.193          0.000  0.000  0.000  0.000 
                                             [ MATP  190 ]    146    226 G C - -
    MP   798   797 3   802     6     2    19    97   117  -8.894  -8.833  -0.024  -7.610  -7.890  -8.285 -3.646 -2.585 -3.698  0.882 -3.685 -4.204  0.710 -3.812 -3.517  3.194 -3.942 -0.271  0.276 -3.727 -1.283 -2.591 
    ML   799   797 3   802     6     1    12    96   115  -6.250  -6.596  -1.310  -1.005  -6.446  -3.975  0.368 -0.385 -0.191  0.094 
    MR   800   797 3   802     6     1    12    95   115  -6.988  -5.717  -1.625  -5.695  -0.829  -3.908  0.368 -0.385 -0.191  0.094 
     D   801   797 3   802     6     0     6    93   113  -9.049  -7.747  -3.544  -4.226  -4.244  -0.319 
    IL   802   802 5   802     6     1    14    97   116  -2.579  -2.842  -0.760  -4.497  -5.274  -4.934  0.000  0.000  0.000  0.000 
    IR   803   803 6   803     5     1    14    96   116  -2.408  -0.496  -5.920  -4.087  -5.193          0.000  0.000  0.000  0.000 
                                             [ MATP  191 ]    147    225 a u - -
    MP   804   803 6   808     6     2    18    95   115  -8.894  -8.833  -0.024  -7.610  -7.890  -8.285 -3.092 -2.326 -3.141  2.453 -3.101 -4.146  1.175 -3.198 -3.071  1.900 -3.576  0.052  0.734 -3.464 -0.781 -2.026 
    ML   805   803 6   808     6     1    11    94   113  -6.250  -6.596  -1.310  -1.005  -6.446  -3.975  0.368 -0.385 -0.191  0.094 
    MR   806   803 6   808     6     1    11    93   113  -6.988  -5.717  -1.625  -5.695  -0.829  -3.908  0.368 -0.385 -0.191  0.094 
     D   807   803 6   808     6     0     6    91   111  -9.049  -7.747  -3.544  -4.226  -4.244  -0.319 
    IL   808   808 5   808     6     1    13    95   114  -2.579  -2.842  -0.760  -4.497  -5.274  -4.934  0.000  0.000  0.000  0.000 
    IR   809   809 6   809     5     1    14    94   114  -2.408  -0.496  -5.920  -4.087  -5.193          0.000  0.000  0.000  0.000 
                                             [ MATP  192 ]    148    224 G C - -
    MP   810   809 6   814     6     2    18    93   113  -8.894  -8.833  -0.024  -7.610  -7.890  -8.285 -3.646 -2.585 -3.698  0.882 -3.685 -4.204  0.710 -3.812 -3.517  3.194 -3.942 -0.271  0.276 -3.727 -1.283 -2.591 
    ML   811   809 6   814     6     1    11    92   111  -6.250  -6.596  -1.310  -1.005  -6.446  -3.975  0.368 -0.385 -0.191  0.094 
    MR   812   809 6   814     6     1    11    91   111  -6.988  -5.717  -1.625  -5.695  -0.829  -3.908  0.368 -0.385 -0.191  0.094 
     D   813   809 6   814     6     0     5    89   109  -9.049  -7.747  -3.544  -4.226  -4.244  -0.319 
    IL   814   814 5   814     6     1    13    93   112  -2.579  -2.842  -0.760  -4.497  -5.274  -4.934  0.000  0.000  0.000  0.000 
    IR   815   815 6   815     5     1    13    92   112  -2.408  -0.496  -5.920  -4.087  -5.193          0.000  0.000  0.000  0.000 
                                             [ MATP  193 ]    149    223 a u - -
    MP   816   815 6   820     6     2    17    91   111  -8.894  -8.833  -0.024  -7.610  -7.890  -8.285 -3.092 -2.326 -3.141  2.453 -3.101 -4.146  1.175 -3.198 -3.071  1.900 -3.576  0.052  0.734 -3.464 -0.781 -2.026 
    ML   817   815 6   820     6     1    10    90   109  -6.250  -6.596  -1.310  -1.005  -6.446  -3.975  0.368 -0.385 -0.191  0.094 
    MR   818   815 6   820     6     1    10    89   109  -6.988  -5.717  -1.625  -5.695  -0.829  -3.908  0.368 -0.385 -0.191  0.094 
     D   819   815 6   820     6     0     5    87   107  -9.049  -7.747  -3.544  -4.226  -4.244  -0.319 
    IL   820   820 5   820     6     1    12    91   110  -2.579  -2.842  -0.760  -4.497  -5.274  -4.934  0.000  0.000  0.000  0.000 
    IR   821   821 6   821     5     1    13    90   110  -2.408  -0.496  -5.920  -4.087  -5.193          0.000  0.000  0.000  0.000 
                                             [ MATP  194 ]    150    222 a u - -
    MP   822   821 6   826     6     2    16    89   109  -8.894  -8.833  -0.024  -7.610  -7.890  -8.285 -3.092 -2.326 -3.141  2.453 -3.101 -4.146  1.175 -3.198 -3.071  1.900 -3.576  0.052  0.734 -3.464 -0.781 -2.026 
    ML   823   821 6   826     6     1    10    88   107  -6.250  -6.596  -1.310  -1.005  -6.446  -3.975  0.368 -0.385 -0.191  0.094 
    MR   824   821 6   826     6     1    10    87   107  -6.988  -5.717  -1.625  -5.695  -0.829  -3.908  0.368 -0.385 -0.191  0.094 
     D   825   821 6   826     6     0     4    85   105  -9.049  -7.747  -3.544  -4.226  -4.244  -0.319 
    IL   826   826 5   826     6     1    12    89   108  -2.579  -2.842  -0.760  -4.497  -5.274  -4.934  0.000  0.000  0.000  0.000 
    IR   827   827 6   827     5     1    12    88   108  -2.408  -0.496  -5.920  -4.087  -5.193          0.000  0.000  0.000  0.000 
                                             [ MATP  195 ]    151    221 C G - -
    MP   828   827 6   832     6     2    15    87   107  -8.894  -8.833  -0.024  -7.610  -7.890  -8.285 -3.529 -3.290 -3.372  0.354 -2.375 -3.909  3.017 -3.065 -3.404  0.851 -3.755 -1.215  1.216 -3.651 -0.074 -2.285 
    ML   829   827 6   832     6     1     9    86   105  -6.250  -6.596  -1.310  -1.005  -6.446  -3.975  0.368 -0.385 -0.191  0.094 
    MR   830   827 6   832     6     1     9    85   105  -6.988  -5.717  -1.625  -5.695  -0.829  -3.908  0.368 -0.385 -0.191  0.094 
     D   831   827 6   832     6     0     4    83   103  -9.049  -7.747  -3.544  -4.226  -4.244  -0.319 
    IL   832   832 5   832     6     1    11    87   106  -2.579  -2.842  -0.760  -4.497  -5.274  -4.934  0.000  0.000  0.000  0.000 
    IR   833   833 6   833     5     1    11    86   106  -2.408  -0.496  -5.920  -4.087  -5.193          0.000  0.000  0.000  0.000 
                                             [ MATP  196 ]    152    220 a u - -
    MP   834   833 6   838     6     2    14    85   105  -8.894  -8.833  -0.024  -7.610  -7.890  -8.285 -3.092 -2.326 -3.141  2.453 -3.101 -4.146  1.175 -3.198 -3.071  1.900 -3.576  0.052  0.734 -3.464 -0.781 -2.026 
    ML   835   833 6   838     6     1     8    84   103  -6.250  -6.596  -1.310  -1.005  -6.446  -3.975  0.368 -0.385 -0.191  0.094 
    MR   836   833 6   838     6     1     8    83   103  -6.988  -5.717  -1.625  -5.695  -0.829  -3.908  0.368 -0.385 -0.191  0.094 
     D   837   833 6   838     6     0     4    81   101  -9.049  -7.747  -3.544  -4.226  -4.244  -0.319 
    IL   838   838 5   838     6     1    10    85   104  -2.579  -2.842  -0.760  -4.497  -5.274  -4.934  0.000  0.000  0.000  0.000 
    IR   839   839 6   839     5     1    11    84   104  -2.408  -0.496  -5.920  -4.087  -5.193          0.000  0.000  0.000  0.000 
                                             [ MATP  197 ]    153    219 g c - -
    MP   840   839 6   844     6     2    12    83   103  -8.894  -8.833  -0.024  -7.610  -7.890  -8.285 -3.017 -2.113 -3.122  1.416 -3.322 -4.135  0.948 -3.234 -2.985  2.157 -3.485  1.867  0.581 -3.430 -0.989 -1.981 
    ML   841   839 6   844     6     1     7    82   101  -6.250  -6.596  -1.310  -1.005  -6.446  -3.975  0.368 -0.385 -0.191  0.094 
    MR   842   839 6   844     6     1     8    81   101  -6.988  -5.717  -1.625  -5.695  -0.829  -3.908  0.368 -0.385 -0.191  0.094 
     D   843   839 6   844     6     0     3    79    99  -9.049  -7.747  -3.544  -4.226  -4.244  -0.319 
    IL   844   844 5   844     6     1     9    83   102  -2.579  -2.842  -0.760  -4.497  -5.274  -4.934  0.000  0.000  0.000  0.000 
    IR   845   845 6   845     5     1    10    82   102  -2.408  -0.496  -5.920  -4.087  -5.193          0.000  0.000  0.000  0.000 
                                             [ MATP  198 ]    154    218 a u - -
    MP   846   845 6   850     6     2    10    81   101  -8.894  -8.833  -0.024  -7.610  -7.890  -8.285 -3.092 -2.326 -3.141  2.453 -3.101 -4.146  1.175 -3.198 -3.071  1.900 -3.576  0.052  0.734 -3.464 -0.781 -2.026 
    ML   847   845 6   850     6     1     6    80    99  -6.250  -6.596  -1.310  -1.005  -6.446  -3.975  0.368 -0.385 -0.191  0.094 
    MR   848   845 6   850     6     1     7    80    99  -6.988  -5.717  -1.625  -5.695  -0.829  -3.908  0.368 -0.385 -0.191  0.094 
     D   849   845 6   850     6     0     3    77    97  -9.049  -7.747  -3.544  -4.226  -4.244  -0.319 
    IL   850   850 5   850     6     1     8    81   100  -2.579  -2.842  -0.760  -4.497  -5.274  -4.934  0.000  0.000  0.000  0.000 
    IR   851   851 6   851     5     1     8    80   100  -2.408  -0.496  -5.920  -4.087  -5.193          0.000  0.000  0.000  0.000 
                                             [ MATP  199 ]    155    217 a u - -
    MP   852   851 6   856     4     2     9    79    99  -6.284  -7.530  -0.123  -3.983                 -3.092 -2.326 -3.141  2.453 -3.101 -4.146  1.175 -3.198 -3.071  1.900 -3.576  0.052  0.734 -3.464 -0.781 -2.026 
    ML   853   851 6   856     4     1     5    78    98  -2.408  -4.532  -1.293  -1.473                  0.368 -0.385 -0.191  0.094 
    MR   854   851 6   856     4     1     6    78    98  -4.102 -12.528  -0.390  -2.485                  0.368 -0.385 -0.191  0.094 
     D   855   851 6   856     4     0     3    76    96 -12.737 -14.007  -2.036  -0.404                 
    IL   856   856 5   856     4     1     6    78    98  -2.817  -4.319  -0.613  -2.698                  0.000  0.000  0.000  0.000 
    IR   857   857 6   857     3     1     8    79    98  -1.925  -0.554  -4.164                          0.000  0.000  0.000  0.000 
                                             [ MATR  200 ]      -    216 - c - -
    MR   858   857 6   860     3     1     8    77    97  -7.814  -0.027  -6.131                         -0.486  0.981 -1.229 -0.176 
     D   859   857 6   860     3     0     2    75    95  -6.390  -1.568  -0.620                         
    IR   860   860 3   860     3     1     7    78    97  -1.925  -0.554  -4.164                          0.000  0.000  0.000  0.000 
                                             [ MATR  201 ]      -    215 - A - -
    MR   861   860 3   863     5     1     8    76    96  -6.595  -0.055  -6.411  -6.623  -7.514          1.303 -1.254 -0.990 -0.712 
     D   862   860 3   863     5     0     2    75    94  -5.352  -0.707  -2.978  -4.409  -2.404         
    IR   863   863 3   863     5     1     5    76    96  -2.408  -0.496  -5.920  -4.087  -5.193          0.000  0.000  0.000  0.000 
                                             [ MATP  202 ]    156    214 a u - -
    MP   864   863 3   868     6     2    10    75    95  -8.894  -8.833  -0.024  -7.610  -7.890  -8.285 -3.092 -2.326 -3.141  2.453 -3.101 -4.146  1.175 -3.198 -3.071  1.900 -3.576  0.052  0.734 -3.464 -0.781 -2.026 
    ML   865   863 3   868     6     1     3    73    93  -6.250  -6.596  -1.310  -1.005  -6.446  -3.975  0.368 -0.385 -0.191  0.094 
    MR   866   863 3   868     6     1     3    73    93  -6.988  -5.717  -1.625  -5.695  -0.829  -3.908  0.368 -0.385 -0.191  0.094 
     D   867   863 3   868     6     0     0    71    91  -9.049  -7.747  -3.544  -4.226  -4.244  -0.319 
    IL   868   868 5   868     6     1     5    75    94  -2.579  -2.842  -0.760  -4.497  -5.274  -4.934  0.000  0.000  0.000  0.000 
    IR   869   869 6   869     5     1     5    74    94  -2.408  -0.496  -5.920  -4.087  -5.193          0.000  0.000  0.000  0.000 
                                             [ MATP  203 ]    157    213 G C - -
    MP   870   869 6   874     6     2     9    73    93  -8.894  -8.833  -0.024  -7.610  -7.890  -8.285 -3.646 -2.585 -3.698  0.882 -3.685 -4.204  0.710 -3.812 -3.517  3.194 -3.942 -0.271  0.276 -3.727 -1.283 -2.591 
    ML   871   869 6   874     6     1     3    71    91  -6.250  -6.596  -1.310  -1.005  -6.446  -3.975  0.368 -0.385 -0.191  0.094 
    MR   872   869 6   874     6     1     3    71    91  -6.988  -5.717  -1.625  -5.695  -0.829  -3.908  0.368 -0.385 -0.191  0.094 
     D   873   869 6   874     6     0     0    69    89  -9.049  -7.747  -3.544  -4.226  -4.244  -0.319 
    IL   874   874 5   874     6     1     4    73    92  -2.579  -2.842  -0.760  -4.497  -5.274  -4.934  0.000  0.000  0.000  0.000 
    IR   875   875 6   875     5     1     5    72    92  -2.408  -0.496  -5.920  -4.087  -5.193          0.000  0.000  0.000  0.000 
                                             [ MATP  204 ]    158    212 C G - -
    MP   876   875 6   880     6     2     9    71    91  -8.894  -8.833  -0.024  -7.610  -7.890  -8.285 -3.529 -3.290 -3.372  0.354 -2.375 -3.909  3.017 -3.065 -3.404  0.851 -3.755 -1.215  1.216 -3.651 -0.074 -2.285 
    ML   877   875 6   880     6     1     3    69    89  -6.250  -6.596  -1.310  -1.005  -6.446  -3.975  0.368 -0.385 -0.191  0.094 
    MR   878   875 6   880     6     1     3    69    89  -6.988  -5.717  -1.625  -5.695  -0.829  -3.908  0.368 -0.385 -0.191  0.094 
     D   879   875 6   880     6     0     0    67    87  -9.049  -7.747  -3.544  -4.226  -4.244  -0.319 
    IL   880   880 5   880     6     1     4    71    90  -2.579  -2.842  -0.760  -4.497  -5.274  -4.934  0.000  0.000  0.000  0.000 
    IR   881   881 6   881     5     1     4    70    90  -2.408  -0.496  -5.920  -4.087  -5.193          0.000  0.000  0.000  0.000 
                                             [ MATP  205 ]    159    211 c g - -
    MP   882   881 6   886     6     2     8    69    89  -8.894  -8.833  -0.024  -7.610  -7.890  -8.285 -3.140 -2.978 -3.045  0.590 -2.158 -3.631  2.098 -2.812 -3.080  1.007 -3.470 -0.989  1.427 -3.297  1.865 -1.999 
    ML   883   881 6   886     6     1     3    67    87  -6.250  -6.596  -1.310  -1.005  -6.446  -3.975  0.368 -0.385 -0.191  0.094 
    MR   884   881 6   886     6     1     3    67    87  -6.988  -5.717  -1.625  -5.695  -0.829  -3.908  0.368 -0.385 -0.191  0.094 
     D   885   881 6   886     6     0     0    65    85  -9.049  -7.747  -3.544  -4.226  -4.244  -0.319 
    IL   886   886 5   886     6     1     4    69    88  -2.579  -2.842  -0.760  -4.497  -5.274  -4.934  0.000  0.000  0.000  0.000 
    IR   887   887 6   887     5     1     4    68    88  -2.408  -0.496  -5.920  -4.087  -5.193          0.000  0.000  0.000  0.000 
                                             [ MATP  206 ]    160    210 G C - -
    MP   888   887 6   892     6     2     8    67    87  -8.894  -8.833  -0.024  -7.610  -7.890  -8.285 -3.646 -2.585 -3.698  0.882 -3.685 -4.204  0.710 -3.812 -3.517  3.194 -3.942 -0.271  0.276 -3.727 -1.283 -2.591 
    ML   889   887 6   892     6     1     2    65    85  -6.250  -6.596  -1.310  -1.005  -6.446  -3.975  0.368 -0.385 -0.191  0.094 
    MR   890   887 6   892     6     1     2    65    85  -6.988  -5.717  -1.625  -5.695  -0.829  -3.908  0.368 -0.385 -0.191  0.094 
     D   891   887 6   892     6     0     0    63    83  -9.049  -7.747  -3.544  -4.226  -4.244  -0.319 
    IL   892   892 5   892     6     1     3    67    86  -2.579  -2.842  -0.760  -4.497  -5.274  -4.934  0.000  0.000  0.000  0.000 
    IR   893   893 6   893     5     1     4    66    86  -2.408  -0.496  -5.920  -4.087  -5.193          0.000  0.000  0.000  0.000 
                                             [ MATP  207 ]    161    209 a u - -
    MP   894   893 6   898     6     2     7    65    85  -8.894  -8.833  -0.024  -7.610  -7.890  -8.285 -3.092 -2.326 -3.141  2.453 -3.101 -4.146  1.175 -3.198 -3.071  1.900 -3.576  0.052  0.734 -3.464 -0.781 -2.026 
    ML   895   893 6   898     6     1     2    63    83  -6.250  -6.596  -1.310  -1.005  -6.446  -3.975  0.368 -0.385 -0.191  0.094 
    MR   896   893 6   898     6     1     2    63    83  -6.988  -5.717  -1.625  -5.695  -0.829  -3.908  0.368 -0.385 -0.191  0.094 
     D   897   893 6   898     6     0     0    61    81  -9.049  -7.747  -3.544  -4.226  -4.244  -0.319 
    IL   898   898 5   898     6     1     3    65    84  -2.579  -2.842  -0.760  -4.497  -5.274  -4.934  0.000  0.000  0.000  0.000 
    IR   899   899 6   899     5     1     3    64    84  -2.408  -0.496  -5.920  -4.087  -5.193          0.000  0.000  0.000  0.000 
                                             [ MATP  208 ]    162    208 C G - -
    MP   900   899 6   904     6     2     7    63    83  -8.894  -8.833  -0.024  -7.610  -7.890  -8.285 -3.529 -3.290 -3.372  0.354 -2.375 -3.909  3.017 -3.065 -3.404  0.851 -3.755 -1.215  1.216 -3.651 -0.074 -2.285 
    ML   901   899 6   904     6     1     2    61    81  -6.250  -6.596  -1.310  -1.005  -6.446  -3.975  0.368 -0.385 -0.191  0.094 
    MR   902   899 6   904     6     1     2    61    81  -6.988  -5.717  -1.625  -5.695  -0.829  -3.908  0.368 -0.385 -0.191  0.094 
     D   903   899 6   904     6     0     0    59    79  -9.049  -7.747  -3.544  -4.226  -4.244  -0.319 
    IL   904   904 5   904     6     1     3    63    82  -2.579  -2.842  -0.760  -4.497  -5.274  -4.934  0.000  0.000  0.000  0.000 
    IR   905   905 6   905     5     1     3    62    82  -2.408  -0.496  -5.920  -4.087  -5.193          0.000  0.000  0.000  0.000 
                                             [ MATP  209 ]    163    207 g c - -
    MP   906   905 6   910     6     2     6    61    81  -8.894  -8.833  -0.024  -7.610  -7.890  -8.285 -3.017 -2.113 -3.122  1.416 -3.322 -4.135  0.948 -3.234 -2.985  2.157 -3.485  1.867  0.581 -3.430 -0.989 -1.981 
    ML   907   905 6   910     6     1     2    59    79  -6.250  -6.596  -1.310  -1.005  -6.446  -3.975  0.368 -0.385 -0.191  0.094 
    MR   908   905 6   910     6     1     2    59    79  -6.988  -5.717  -1.625  -5.695  -0.829  -3.908  0.368 -0.385 -0.191  0.094 
     D   909   905 6   910     6     0     0    57    77  -9.049  -7.747  -3.544  -4.226  -4.244  -0.319 
    IL   910   910 5   910     6     1     2    61    80  -2.579  -2.842  -0.760  -4.497  -5.274  -4.934  0.000  0.000  0.000  0.000 
    IR   911   911 6   911     5     1     3    60    80  -2.408  -0.496  -5.920  -4.087  -5.193          0.000  0.000  0.000  0.000 
                                             [ MATP  210 ]    164    206 a u - -
    MP   912   911 6   916     6     2     4    59    79  -8.894  -8.833  -0.024  -7.610  -7.890  -8.285 -3.092 -2.326 -3.141  2.453 -3.101 -4.146  1.175 -3.198 -3.071  1.900 -3.576  0.052  0.734 -3.464 -0.781 -2.026 
    ML   913   911 6   916     6     1     2    58    77  -6.250  -6.596  -1.310  -1.005  -6.446  -3.975  0.368 -0.385 -0.191  0.094 
    MR   914   911 6   916     6     1     2    58    77  -6.988  -5.717  -1.625  -5.695  -0.829  -3.908  0.368 -0.385 -0.191  0.094 
     D   915   911 6   916     6     0     0    55    75  -9.049  -7.747  -3.544  -4.226  -4.244  -0.319 
    IL   916   916 5   916     6     1     2    59    78  -2.579  -2.842  -0.760  -4.497  -5.274  -4.934  0.000  0.000  0.000  0.000 
    IR   917   917 6   917     5     1     2    58    78  -2.408  -0.496  -5.920  -4.087  -5.193          0.000  0.000  0.000  0.000 
                                             [ MATP  211 ]    165    205 G C - -
    MP   918   917 6   922     4     2     2    57    77  -6.284  -7.530  -0.123  -3.983                 -3.646 -2.585 -3.698  0.882 -3.685 -4.204  0.710 -3.812 -3.517  3.194 -3.942 -0.271  0.276 -3.727 -1.283 -2.591 
    ML   919   917 6   922     4     1     1    56    76  -2.408  -4.532  -1.293  -1.473                  0.368 -0.385 -0.191  0.094 
    MR   920   917 6   922     4     1     1    56    76  -4.102 -12.528  -0.390  -2.485                  0.368 -0.385 -0.191  0.094 
     D   921   917 6   922     4     0     0    54    74 -12.737 -14.007  -2.036  -0.404                 
    IL   922   922 5   922     4     1     1    56    76  -2.817  -4.319  -0.613  -2.698                  0.000  0.000  0.000  0.000 
    IR   923   923 6   923     3     1     1    57    76  -1.925  -0.554  -4.164                          0.000  0.000  0.000  0.000 
                                             [ MATR  212 ]      -    204 - A - -
    MR   924   923 6   926     3     1     2    55    75  -7.814  -0.027  -6.131                          1.303 -1.254 -0.990 -0.712 
     D   925   923 6   926     3     0     0    53    73  -6.390  -1.568  -0.620                         
    IR   926   926 3   926     3     1     1    56    75  -1.925  -0.554  -4.164                          0.000  0.000  0.000  0.000 
                                             [ MATR  213 ]      -    203 - G - -
    MR   927   926 3   929     3     1     2    54    74  -7.814  -0.027  -6.131                         -0.389 -1.373  1.179 -0.772 
     D   928   926 3   929     3     0     0    52    72  -6.390  -1.568  -0.620                         
    IR   929   929 3   929     3     1     1    55    74  -1.925  -0.554  -4.164                          0.000  0.000  0.000  0.000 
                                             [ MATR  214 ]      -    202 - U - -
    MR   930   929 3   932     5     1     1    53    73  -6.595  -0.055  -6.411  -6.623  -7.514         -0.496 -0.699 -1.151  1.154 
     D   931   929 3   932     5     0     0    52    71  -5.352  -0.707  -2.978  -4.409  -2.404         
    IR   932   932 3   932     5     1     1    53    73  -2.408  -0.496  -5.920  -4.087  -5.193          0.000  0.000  0.000  0.000 
                                             [ MATP  215 ]    166    201 C G - -
    MP   933   932 3   937     6     2     3    52    72  -8.894  -8.833  -0.024  -7.610  -7.890  -8.285 -3.529 -3.290 -3.372  0.354 -2.375 -3.909  3.017 -3.065 -3.404  0.851 -3.755 -1.215  1.216 -3.651 -0.074 -2.285 
    ML   934   932 3   937     6     1     1    50    70  -6.250  -6.596  -1.310  -1.005  -6.446  -3.975  0.368 -0.385 -0.191  0.094 
    MR   935   932 3   937     6     1     1    50    70  -6.988  -5.717  -1.625  -5.695  -0.829  -3.908  0.368 -0.385 -0.191  0.094 
     D   936   932 3   937     6     0     0    48    68  -9.049  -7.747  -3.544  -4.226  -4.244  -0.319 
    IL   937   937 5   937     6     1     1    52    71  -2.579  -2.842  -0.760  -4.497  -5.274  -4.934  0.000  0.000  0.000  0.000 
    IR   938   938 6   938     5     1     1    51    71  -2.408  -0.496  -5.920  -4.087  -5.193          0.000  0.000  0.000  0.000 
                                             [ MATP  216 ]    167    200 c g - -
    MP   939   938 6   943     6     2     2    50    70  -8.894  -8.833  -0.024  -7.610  -7.890  -8.285 -3.140 -2.978 -3.045  0.590 -2.158 -3.631  2.098 -2.812 -3.080  1.007 -3.470 -0.989  1.427 -3.297  1.865 -1.999 
    ML   940   938 6   943     6     1     1    48    68  -6.250  -6.596  -1.310  -1.005  -6.446  -3.975  0.368 -0.385 -0.191  0.094 
    MR   941   938 6   943     6     1     1    48    68  -6.988  -5.717  -1.625  -5.695  -0.829  -3.908  0.368 -0.385 -0.191  0.094 
     D   942   938 6   943     6     0     0    46    66  -9.049  -7.747  -3.544  -4.226  -4.244  -0.319 
    IL   943   943 5   943     6     1     1    50    69  -2.579  -2.842  -0.760  -4.497  -5.274  -4.934  0.000  0.000  0.000  0.000 
    IR   944   944 6   944     5     1     1    49    69  -2.408  -0.496  -5.920  -4.087  -5.193          0.000  0.000  0.000  0.000 
                                             [ MATP  217 ]    168    199 u a - -
    MP   945   944 6   949     6     2     2    48    68  -8.894  -8.833  -0.024  -7.610  -7.890  -8.285 -3.283 -3.012 -3.203  0.608 -2.376 -3.835  1.924 -2.989 -3.223  1.109 -3.630 -0.915  2.539 -3.450 -0.073 -2.116 
    ML   946   944 6   949     6     1     1    46    66  -6.250  -6.596  -1.310  -1.005  -6.446  -3.975  0.368 -0.385 -0.191  0.094 
    MR   947   944 6   949     6     1     1    46    66  -6.988  -5.717  -1.625  -5.695  -0.829  -3.908  0.368 -0.385 -0.191  0.094 
     D   948   944 6   949     6     0     0    44    64  -9.049  -7.747  -3.544  -4.226  -4.244  -0.319 
    IL   949   949 5   949     6     1     1    48    67  -2.579  -2.842  -0.760  -4.497  -5.274  -4.934  0.000  0.000  0.000  0.000 
    IR   950   950 6   950     5     1     1    47    67  -2.408  -0.496  -5.920  -4.087  -5.193          0.000  0.000  0.000  0.000 
                                             [ MATP  218 ]    169    198 u a - -
    MP   951   950 6   955     6     2     2    46    66  -8.894  -8.833  -0.024  -7.610  -7.890  -8.285 -3.283 -3.012 -3.203  0.608 -2.376 -3.835  1.924 -2.989 -3.223  1.109 -3.630 -0.915  2.539 -3.450 -0.073 -2.116 
    ML   952   950 6   955     6     1     1    44    64  -6.250  -6.596  -1.310  -1.005  -6.446  -3.975  0.368 -0.385 -0.191  0.094 
    MR   953   950 6   955     6     1     1    44    64  -6.988  -5.717  -1.625  -5.695  -0.829  -3.908  0.368 -0.385 -0.191  0.094 
     D   954   950 6   955     6     0     0    42    62  -9.049  -7.747  -3.544  -4.226  -4.244  -0.319 
    IL   955   955 5   955     6     1     1    46    65  -2.579  -2.842  -0.760  -4.497  -5.274  -4.934  0.000  0.000  0.000  0.000 
    IR   956   956 6   956     5     1     1    45    65  -2.408  -0.496  -5.920  -4.087  -5.193          0.000  0.000  0.000  0.000 
                                             [ MATP  219 ]    170    197 C G - -
    MP   957   956 6   961     6     2     2    44    64  -8.894  -8.833  -0.024  -7.610  -7.890  -8.285 -3.529 -3.290 -3.372  0.354 -2.375 -3.909  3.017 -3.065 -3.404  0.851 -3.755 -1.215  1.216 -3.651 -0.074 -2.285 
    ML   958   956 6   961     6     1     1    43    62  -6.250  -6.596  -1.310  -1.005  -6.446  -3.975  0.368 -0.385 -0.191  0.094 
    MR   959   956 6   961     6     1     1    42    62  -6.988  -5.717  -1.625  -5.695  -0.829  -3.908  0.368 -0.385 -0.191  0.094 
     D   960   956 6   961     6     0     0    40    60  -9.049  -7.747  -3.544  -4.226  -4.244  -0.319 
    IL   961   961 5   961     6     1     1    44    63  -2.579  -2.842  -0.760  -4.497  -5.274  -4.934  0.000  0.000  0.000  0.000 
    IR   962   962 6   962     5     1     1    43    63  -2.408  -0.496  -5.920  -4.087  -5.193          0.000  0.000  0.000  0.000 
                                             [ MATP  220 ]    171    196 u a - -
    MP   963   962 6   967     6     2     2    42    62  -8.894  -8.833  -0.024  -7.610  -7.890  -8.285 -3.283 -3.012 -3.203  0.608 -2.376 -3.835  1.924 -2.989 -3.223  1.109 -3.630 -0.915  2.539 -3.450 -0.073 -2.116 
    ML   964   962 6   967     6     1     1    41    61  -6.250  -6.596  -1.310  -1.005  -6.446  -3.975  0.368 -0.385 -0.191  0.094 
    MR   965   962 6   967     6     1     1    41    61  -6.988  -5.717  -1.625  -5.695  -0.829  -3.908  0.368 -0.385 -0.191  0.094 
     D   966   962 6   967     6     0     0    39    59  -9.049  -7.747  -3.544  -4.226  -4.244  -0.319 
    IL   967   967 5   967     6     1     1    42    61  -2.579  -2.842  -0.760  -4.497  -5.274  -4.934  0.000  0.000  0.000  0.000 
    IR   968   968 6   968     5     1     1    41    61  -2.408  -0.496  -5.920  -4.087  -5.193          0.000  0.000  0.000  0.000 
                                             [ MATP  221 ]    172    195 C G - -
    MP   969   968 6   973     4     2     2    40    60  -6.303  -6.510  -0.084  -4.924                 -3.529 -3.290 -3.372  0.354 -2.375 -3.909  3.017 -3.065 -3.404  0.851 -3.755 -1.215  1.216 -3.651 -0.074 -2.285 
    ML   970   968 6   973     4     1     1    40    60  -3.758  -3.940  -0.507  -2.670                  0.368 -0.385 -0.191  0.094 
    MR   971   968 6   973     4     1     1    40    59  -4.809  -3.838  -1.706  -0.766                  0.368 -0.385 -0.191  0.094 
     D   972   968 6   973     4     0     0    39    58  -4.568  -4.250  -2.265  -0.520                 
    IL   973   973 5   973     4     1     1    41    61  -1.686  -2.369  -1.117  -4.855                  0.000  0.000  0.000  0.000 
    IR   974   974 6   974     3     1     1    40    60  -1.442  -0.798  -4.142                          0.000  0.000  0.000  0.000 
                                             [ MATL  222 ]    173      - G - - -
    ML   975   974 6   977     3     1     1    37    57  -7.376  -0.031  -6.031                         -0.389 -1.373  1.179 -0.772 
     D   976   974 6   977     3     0     0    36    55  -6.174  -1.687  -0.566                         
    IL   977   977 3   977     3     1     1    39    59  -1.442  -0.798  -4.142                          0.000  0.000  0.000  0.000 
                                             [ MATL  223 ]    174      - A - - -
    ML   978   977 3   980     3     1     1    36    56  -7.376  -0.031  -6.031                          1.303 -1.254 -0.990 -0.712 
     D   979   977 3   980     3     0     0    35    54  -6.174  -1.687  -0.566                         
    IL   980   980 3   980     3     1     1    38    58  -1.442  -0.798  -4.142                          0.000  0.000  0.000  0.000 
                                             [ MATL  224 ]    175      - U - - -
    ML   981   980 3   983     3     1     1    35    54  -7.376  -0.031  -6.031                         -0.496 -0.699 -1.151  1.154 
     D   982   980 3   983     3     0     0    34    53  -6.174  -1.687  -0.566                         
    IL   983   983 3   983     3     1     1    37    57  -1.442  -0.798  -4.142                          0.000  0.000  0.000  0.000 
                                             [ MATL  225 ]    176      - G - - -
    ML   984   983 3   986     3     1     1    34    53  -7.376  -0.031  -6.031                         -0.389 -1.373  1.179 -0.772 
     D   985   983 3   986     3     0     0    33    52  -6.174  -1.687  -0.566                         
    IL   986   986 3   986     3     1     1    36    56  -1.442  -0.798  -4.142                          0.000  0.000  0.000  0.000 
                                             [ MATL  226 ]    177      - A - - -
    ML   987   986 3   989     3     1     1    33    52  -7.814  -0.027  -6.131                          1.303 -1.254 -0.990 -0.712 
     D   988   986 3   989     3     0     0    32    51  -5.620  -0.734  -1.403                         
    IL   989   989 3   989     3     1     1    34    53  -1.925  -0.554  -4.164                          0.000  0.000  0.000  0.000 
                                             [ MATR  227 ]      -    194 - G - -
    MR   990   989 3   992     3     1     1    32    51  -7.814  -0.027  -6.131                         -0.389 -1.373  1.179 -0.772 
     D   991   989 3   992     3     0     0    30    50  -6.390  -1.568  -0.620                         
    IR   992   992 3   992     3     1     1    33    52  -1.925  -0.554  -4.164                          0.000  0.000  0.000  0.000 
                                             [ MATR  228 ]      -    193 - U - -
    MR   993   992 3   995     5     1     1    31    50  -6.595  -0.055  -6.411  -6.623  -7.514         -0.496 -0.699 -1.151  1.154 
     D   994   992 3   995     5     0     0    30    49  -5.352  -0.707  -2.978  -4.409  -2.404         
    IR   995   995 3   995     5     1     1    31    51  -2.408  -0.496  -5.920  -4.087  -5.193          0.000  0.000  0.000  0.000 
                                             [ MATP  229 ]    178    192 g c - -
    MP   996   995 3  1000     6     2     2    30    49  -8.894  -8.833  -0.024  -7.610  -7.890  -8.285 -3.017 -2.113 -3.122  1.416 -3.322 -4.135  0.948 -3.234 -2.985  2.157 -3.485  1.867  0.581 -3.430 -0.989 -1.981 
    ML   997   995 3  1000     6     1     1    29    48  -6.250  -6.596  -1.310  -1.005  -6.446  -3.975  0.368 -0.385 -0.191  0.094 
    MR   998   995 3  1000     6     1     1    29    48  -6.988  -5.717  -1.625  -5.695  -0.829  -3.908  0.368 -0.385 -0.191  0.094 
     D   999   995 3  1000     6     0     0    27    46  -9.049  -7.747  -3.544  -4.226  -4.244  -0.319 
    IL  1000  1000 5  1000     6     1     1    30    49  -2.579  -2.842  -0.760  -4.497  -5.274  -4.934  0.000  0.000  0.000  0.000 
    IR  1001  1001 6  1001     5     1     1    29    49  -2.408  -0.496  -5.920  -4.087  -5.193          0.000  0.000  0.000  0.000 
                                             [ MATP  230 ]    179    191 a u - -
    MP  1002  1001 6  1006     4     2     2    28    47  -6.303  -6.510  -0.084  -4.924                 -3.092 -2.326 -3.141  2.453 -3.101 -4.146  1.175 -3.198 -3.071  1.900 -3.576  0.052  0.734 -3.464 -0.781 -2.026 
    ML  1003  1001 6  1006     4     1     1    28    48  -3.758  -3.940  -0.507  -2.670                  0.368 -0.385 -0.191  0.094 
    MR  1004  1001 6  1006     4     1     1    28    47  -4.809  -3.838  -1.706  -0.766                  0.368 -0.385 -0.191  0.094 
     D  1005  1001 6  1006     4     0     0    27    46  -4.568  -4.250  -2.265  -0.520                 
    IL  1006  1006 5  1006     4     1     1    30    49  -1.686  -2.369  -1.117  -4.855                  0.000  0.000  0.000  0.000 
    IR  1007  1007 6  1007     3     1     1    29    48  -1.442  -0.798  -4.142                          0.000  0.000  0.000  0.000 
                                             [ MATL  231 ]    180      - c - - -
    ML  1008  1007 6  1010     5     1     1    25    44  -6.595  -0.055  -6.411  -6.623  -7.514         -0.486  0.981 -1.229 -0.176 
     D  1009  1007 6  1010     5     0     0    24    43  -4.959  -0.803  -4.221  -2.596  -2.508         
    IL  1010  1010 3  1010     5     1     1    26    44  -2.408  -0.496  -4.087  -5.920  -5.193          0.000  0.000  0.000  0.000 
                                             [ MATP  232 ]    181    190 C G - -
    MP  1011  1010 3  1015     6     2     2    24    43  -8.894  -8.833  -0.024  -7.610  -7.890  -8.285 -3.529 -3.290 -3.372  0.354 -2.375 -3.909  3.017 -3.065 -3.404  0.851 -3.755 -1.215  1.216 -3.651 -0.074 -2.285 
    ML  1012  1010 3  1015     6     1     1    23    42  -6.250  -6.596  -1.310  -1.005  -6.446  -3.975  0.368 -0.385 -0.191  0.094 
    MR  1013  1010 3  1015     6     1     1    23    42  -6.988  -5.717  -1.625  -5.695  -0.829  -3.908  0.368 -0.385 -0.191  0.094 
     D  1014  1010 3  1015     6     0     0    21    39  -9.049  -7.747  -3.544  -4.226  -4.244  -0.319 
    IL  1015  1015 5  1015     6     1     1    24    43  -2.579  -2.842  -0.760  -4.497  -5.274  -4.934  0.000  0.000  0.000  0.000 
    IR  1016  1016 6  1016     5     1     1    24    42  -2.408  -0.496  -5.920  -4.087  -5.193          0.000  0.000  0.000  0.000 
                                             [ MATP  233 ]    182    189 G C - -
    MP  1017  1016 6  1021     6     2     2    22    41  -8.894  -8.833  -0.024  -7.610  -7.890  -8.285 -3.646 -2.585 -3.698  0.882 -3.685 -4.204  0.710 -3.812 -3.517  3.194 -3.942 -0.271  0.276 -3.727 -1.283 -2.591 
    ML  1018  1016 6  1021     6     1     1    21    40  -6.250  -6.596  -1.310  -1.005  -6.446  -3.975  0.368 -0.385 -0.191  0.094 
    MR  1019  1016 6  1021     6     1     1    21    40  -6.988  -5.717  -1.625  -5.695  -0.829  -3.908  0.368 -0.385 -0.191  0.094 
     D  1020  1016 6  1021     6     0     0    20    38  -9.049  -7.747  -3.544  -4.226  -4.244  -0.319 
    IL  1021  1021 5  1021     6     1     1    22    41  -2.579  -2.842  -0.760  -4.497  -5.274  -4.934  0.000  0.000  0.000  0.000 
    IR  1022  1022 6  1022     5     1     1    22    40  -2.408  -0.496  -5.920  -4.087  -5.193          0.000  0.000  0.000  0.000 
                                             [ MATP  234 ]    183    188 u a - -
    MP  1023  1022 6  1027     4     2     2    20    39  -6.303  -6.510  -0.084  -4.924                 -3.283 -3.012 -3.203  0.608 -2.376 -3.835  1.924 -2.989 -3.223  1.109 -3.630 -0.915  2.539 -3.450 -0.073 -2.116 
    ML  1024  1022 6  1027     4     1     1    21    40  -3.758  -3.940  -0.507  -2.670                  0.368 -0.385 -0.191  0.094 
    MR  1025  1022 6  1027     4     1     1    20    39  -4.809  -3.838  -1.706  -0.766                  0.368 -0.385 -0.191  0.094 
     D  1026  1022 6  1027     4     0     0    19    38  -4.568  -4.250  -2.265  -0.520                 
    IL  1027  1027 5  1027     4     1     1    22    41  -1.686  -2.369  -1.117  -4.855                  0.000  0.000  0.000  0.000 
    IR  1028  1028 6  1028     3     1     1    21    40  -1.442  -0.798  -4.142                          0.000  0.000  0.000  0.000 
                                             [ MATL  235 ]    184      - U - - -
    ML  1029  1028 6  1031     3     1     1    17    35  -7.376  -0.031  -6.031                         -0.496 -0.699 -1.151  1.154 
     D  1030  1028 6  1031     3     0     0    16    35  -6.174  -1.687  -0.566                         
    IL  1031  1031 3  1031     3     1     1    20    39  -1.442  -0.798  -4.142                          0.000  0.000  0.000  0.000 
                                             [ MATL  236 ]    185      - G - - -
    ML  1032  1031 3  1034     3     1     1    15    34  -7.376  -0.031  -6.031                         -0.389 -1.373  1.179 -0.772 
     D  1033  1031 3  1034     3     0     0    15    33  -6.174  -1.687  -0.566                         
    IL  1034  1034 3  1034     3     1     1    19    37  -1.442  -0.798  -4.142                          0.000  0.000  0.000  0.000 
                                             [ MATL  237 ]    186      - c - - -
    ML  1035  1034 3  1037     3     1     1    13    32  -7.376  -0.031  -6.031                         -0.486  0.981 -1.229 -0.176 
     D  1036  1034 3  1037     3     0     0    13    32  -6.174  -1.687  -0.566                         
    IL  1037  1037 3  1037     3     1     1    18    36  -1.442  -0.798  -4.142                          0.000  0.000  0.000  0.000 
                                             [ MATL  238 ]    187      - G - - -
    ML  1038  1037 3  1040     2     1     1     1     1       *   0.000                                 -0.389 -1.373  1.179 -0.772 
     D  1039  1037 3  1040     2     0     0     0     0       *   0.000                                 
    IL  1040  1040 3  1040     2     1     1    13    28  -1.823  -0.479                                  0.000  0.000  0.000  0.000 
                                             [ END   239 ]      -      - - - - -
     E  1041  1040 3    -1     0     0     0     0     0                                                 
                                             [ BEGR  240 ]      -      - - - - -
     S  1042   491 1  1043     2     0    24    90   110  -7.616  -0.007                                 
    IL  1043  1043 2  1043     2     1    26    92   112  -1.823  -0.479                                  0.000  0.000  0.000  0.000 
                                             [ BIF   241 ]      -      - - - - -
     B  1044  1043 2  1045  1215     0    24    90   110                                                 
                                             [ BEGL  242 ]      -      - - - - -
     S  1045  1044 1  1046     4     0    10    73    93  -0.055  -6.544  -5.951  -6.591                 
                                             [ MATP  243 ]    268    323 u a - -
    MP  1046  1045 1  1050     6     2    12    73    93  -8.894  -8.833  -0.024  -7.610  -7.890  -8.285 -3.283 -3.012 -3.203  0.608 -2.376 -3.835  1.924 -2.989 -3.223  1.109 -3.630 -0.915  2.539 -3.450 -0.073 -2.116 
    ML  1047  1045 1  1050     6     1     6    71    91  -6.250  -6.596  -1.310  -1.005  -6.446  -3.975  0.368 -0.385 -0.191  0.094 
    MR  1048  1045 1  1050     6     1     6    71    91  -6.988  -5.717  -1.625  -5.695  -0.829  -3.908  0.368 -0.385 -0.191  0.094 
     D  1049  1045 1  1050     6     0     2    69    89  -9.049  -7.747  -3.544  -4.226  -4.244  -0.319 
    IL  1050  1050 5  1050     6     1     8    72    92  -2.579  -2.842  -0.760  -4.497  -5.274  -4.934  0.000  0.000  0.000  0.000 
    IR  1051  1051 6  1051     5     1     8    72    92  -2.408  -0.496  -5.920  -4.087  -5.193          0.000  0.000  0.000  0.000 
                                             [ MATP  244 ]    269    322 C G - -
    MP  1052  1051 6  1056     6     2    10    71    91  -8.894  -8.833  -0.024  -7.610  -7.890  -8.285 -3.529 -3.290 -3.372  0.354 -2.375 -3.909  3.017 -3.065 -3.404  0.851 -3.755 -1.215  1.216 -3.651 -0.074 -2.285 
    ML  1053  1051 6  1056     6     1     6    69    89  -6.250  -6.596  -1.310  -1.005  -6.446  -3.975  0.368 -0.385 -0.191  0.094 
    MR  1054  1051 6  1056     6     1     5    69    89  -6.988  -5.717  -1.625  -5.695  -0.829  -3.908  0.368 -0.385 -0.191  0.094 
     D  1055  1051 6  1056     6     0     2    67    87  -9.049  -7.747  -3.544  -4.226  -4.244  -0.319 
    IL  1056  1056 5  1056     6     1     7    70    91  -2.579  -2.842  -0.760  -4.497  -5.274  -4.934  0.000  0.000  0.000  0.000 
    IR  1057  1057 6  1057     5     1     7    70    90  -2.408  -0.496  -5.920  -4.087  -5.193          0.000  0.000  0.000  0.000 
                                             [ MATP  245 ]    270    321 C G - -
    MP  1058  1057 6  1062     6     2     9    69    89  -8.894  -8.833  -0.024  -7.610  -7.890  -8.285 -3.529 -3.290 -3.372  0.354 -2.375 -3.909  3.017 -3.065 -3.404  0.851 -3.755 -1.215  1.216 -3.651 -0.074 -2.285 
    ML  1059  1057 6  1062     6     1     5    68    88  -6.250  -6.596  -1.310  -1.005  -6.446  -3.975  0.368 -0.385 -0.191  0.094 
    MR  1060  1057 6  1062     6     1     4    68    88  -6.988  -5.717  -1.625  -5.695  -0.829  -3.908  0.368 -0.385 -0.191  0.094 
     D  1061  1057 6  1062     6     0     1    66    86  -9.049  -7.747  -3.544  -4.226  -4.244  -0.319 
    IL  1062  1062 5  1062     6     1     6    68    89  -2.579  -2.842  -0.760  -4.497  -5.274  -4.934  0.000  0.000  0.000  0.000 
    IR  1063  1063 6  1063     5     1     6    68    88  -2.408  -0.496  -5.920  -4.087  -5.193          0.000  0.000  0.000  0.000 
                                             [ MATP  246 ]    271    320 G C - -
    MP  1064  1063 6  1068     4     2     7    67    87  -6.303  -6.510  -0.084  -4.924                 -3.646 -2.585 -3.698  0.882 -3.685 -4.204  0.710 -3.812 -3.517  3.194 -3.942 -0.271  0.276 -3.727 -1.283 -2.591 
    ML  1065  1063 6  1068     4     1     4    67    87  -3.758  -3.940  -0.507  -2.670                  0.368 -0.385 -0.191  0.094 
    MR  1066  1063 6  1068     4     1     2    66    87  -4.809  -3.838  -1.706  -0.766                  0.368 -0.385 -0.191  0.094 
     D  1067  1063 6  1068     4     0     1    65    86  -4.568  -4.250  -2.265  -0.520                 
    IL  1068  1068 5  1068     4     1     6    68    88  -1.686  -2.369  -1.117  -4.855                  0.000  0.000  0.000  0.000 
    IR  1069  1069 6  1069     3     1     5    67    87  -1.442  -0.798  -4.142                          0.000  0.000  0.000  0.000 
                                             [ MATL  247 ]    272      - A - - -
    ML  1070  1069 6  1072     3     1     5    64    84  -7.376  -0.031  -6.031                          1.303 -1.254 -0.990 -0.712 
     D  1071  1069 6  1072     3     0     1    63    83  -6.174  -1.687  -0.566                         
    IL  1072  1072 3  1072     3     1     5    66    86  -1.442  -0.798  -4.142                          0.000  0.000  0.000  0.000 
                                             [ MATL  248 ]    273      - G - - -
    ML  1073  1072 3  1075     3     1     5    63    83  -7.376  -0.031  -6.031                         -0.389 -1.373  1.179 -0.772 
     D  1074  1072 3  1075     3     0     0    62    82  -6.174  -1.687  -0.566                         
    IL  1075  1075 3  1075     3     1     4    65    85  -1.442  -0.798  -4.142                          0.000  0.000  0.000  0.000 
                                             [ MATL  249 ]    274      - A - - -
    ML  1076  1075 3  1078     3     1     4    62    82  -7.376  -0.031  -6.031                          1.303 -1.254 -0.990 -0.712 
     D  1077  1075 3  1078     3     0     0    61    81  -6.174  -1.687  -0.566                         
    IL  1078  1078 3  1078     3     1     3    64    84  -1.442  -0.798  -4.142                          0.000  0.000  0.000  0.000 
                                             [ MATL  250 ]    275      - G - - -
    ML  1079  1078 3  1081     3     1     3    61    81  -7.814  -0.027  -6.131                         -0.389 -1.373  1.179 -0.772 
     D  1080  1078 3  1081     3     0     0    60    80  -5.620  -0.734  -1.403                         
    IL  1081  1081 3  1081     3     1     2    62    82  -1.925  -0.554  -4.164                          0.000  0.000  0.000  0.000 
                                             [ MATR  251 ]      -    319 - c - -
    MR  1082  1081 3  1084     3     1     3    60    80  -7.814  -0.027  -6.131                         -0.486  0.981 -1.229 -0.176 
     D  1083  1081 3  1084     3     0     0    58    78  -6.390  -1.568  -0.620                         
    IR  1084  1084 3  1084     3     1     2    61    81  -1.925  -0.554  -4.164                          0.000  0.000  0.000  0.000 
                                             [ MATR  252 ]      -    318 - G - -
    MR  1085  1084 3  1087     5     1     3    59    79  -6.595  -0.055  -6.411  -6.623  -7.514         -0.389 -1.373  1.179 -0.772 
     D  1086  1084 3  1087     5     0     0    58    77  -5.352  -0.707  -2.978  -4.409  -2.404         
    IR  1087  1087 3  1087     5     1     1    59    79  -2.408  -0.496  -5.920  -4.087  -5.193          0.000  0.000  0.000  0.000 
                                             [ MATP  253 ]    276    317 G C - -
    MP  1088  1087 3  1092     6     2     4    58    78  -8.894  -8.833  -0.024  -7.610  -7.890  -8.285 -3.646 -2.585 -3.698  0.882 -3.685 -4.204  0.710 -3.812 -3.517  3.194 -3.942 -0.271  0.276 -3.727 -1.283 -2.591 
    ML  1089  1087 3  1092     6     1     1    57    76  -6.250  -6.596  -1.310  -1.005  -6.446  -3.975  0.368 -0.385 -0.191  0.094 
    MR  1090  1087 3  1092     6     1     1    56    76  -6.988  -5.717  -1.625  -5.695  -0.829  -3.908  0.368 -0.385 -0.191  0.094 
     D  1091  1087 3  1092     6     0     0    54    74  -9.049  -7.747  -3.544  -4.226  -4.244  -0.319 
    IL  1092  1092 5  1092     6     1     1    58    77  -2.579  -2.842  -0.760  -4.497  -5.274  -4.934  0.000  0.000  0.000  0.000 
    IR  1093  1093 6  1093     5     1     1    57    77  -2.408  -0.496  -5.920  -4.087  -5.193          0.000  0.000  0.000  0.000 
                                             [ MATP  254 ]    277    316 g c - -
    MP  1094  1093 6  1098     6     2     4    56    76  -8.894  -8.833  -0.024  -7.610  -7.890  -8.285 -3.017 -2.113 -3.122  1.416 -3.322 -4.135  0.948 -3.234 -2.985  2.157 -3.485  1.867  0.581 -3.430 -0.989 -1.981 
    ML  1095  1093 6  1098     6     1     1    55    74  -6.250  -6.596  -1.310  -1.005  -6.446  -3.975  0.368 -0.385 -0.191  0.094 
    MR  1096  1093 6  1098     6     1     1    55    74  -6.988  -5.717  -1.625  -5.695  -0.829  -3.908  0.368 -0.385 -0.191  0.094 
     D  1097  1093 6  1098     6     0     0    52    72  -9.049  -7.747  -3.544  -4.226  -4.244  -0.319 
    IL  1098  1098 5  1098     6     1     1    56    75  -2.579  -2.842  -0.760  -4.497  -5.274  -4.934  0.000  0.000  0.000  0.000 
    IR  1099  1099 6  1099     5     1     1    55    75  -2.408  -0.496  -5.920  -4.087  -5.193          0.000  0.000  0.000  0.000 
                                             [ MATP  255 ]    278    315 C G - -
    MP  1100  1099 6  1104     6     2     3    54    74  -8.894  -8.833  -0.024  -7.610  -7.890  -8.285 -3.529 -3.290 -3.372  0.354 -2.375 -3.909  3.017 -3.065 -3.404  0.851 -3.755 -1.215  1.216 -3.651 -0.074 -2.285 
    ML  1101  1099 6  1104     6     1     1    53    73  -6.250  -6.596  -1.310  -1.005  -6.446  -3.975  0.368 -0.385 -0.191  0.094 
    MR  1102  1099 6  1104     6     1     1    53    73  -6.988  -5.717  -1.625  -5.695  -0.829  -3.908  0.368 -0.385 -0.191  0.094 
     D  1103  1099 6  1104     6     0     0    51    71  -9.049  -7.747  -3.544  -4.226  -4.244  -0.319 
    IL  1104  1104 5  1104     6     1     1    54    74  -2.579  -2.842  -0.760  -4.497  -5.274  -4.934  0.000  0.000  0.000  0.000 
    IR  1105  1105 6  1105     5     1     1    53    73  -2.408  -0.496  -5.920  -4.087  -5.193          0.000  0.000  0.000  0.000 
                                             [ MATP  256 ]    279    314 u a - -
    MP  1106  1105 6  1110     4     2     2    52    72  -6.303  -6.510  -0.084  -4.924                 -3.283 -3.012 -3.203  0.608 -2.376 -3.835  1.924 -2.989 -3.223  1.109 -3.630 -0.915  2.539 -3.450 -0.073 -2.116 
    ML  1107  1105 6  1110     4     1     1    52    72  -3.758  -3.940  -0.507  -2.670                  0.368 -0.385 -0.191  0.094 
    MR  1108  1105 6  1110     4     1     1    52    72  -4.809  -3.838  -1.706  -0.766                  0.368 -0.385 -0.191  0.094 
     D  1109  1105 6  1110     4     0     0    51    71  -4.568  -4.250  -2.265  -0.520                 
    IL  1110  1110 5  1110     4     1     1    54    73  -1.686  -2.369  -1.117  -4.855                  0.000  0.000  0.000  0.000 
    IR  1111  1111 6  1111     3     1     1    53    72  -1.442  -0.798  -4.142                          0.000  0.000  0.000  0.000 
                                             [ MATL  257 ]    280      - U - - -
    ML  1112  1111 6  1114     5     1     1    50    69  -6.595  -0.055  -6.411  -6.623  -7.514         -0.496 -0.699 -1.151  1.154 
     D  1113  1111 6  1114     5     0     0    48    68  -4.959  -0.803  -4.221  -2.596  -2.508         
    IL  1114  1114 3  1114     5     1     1    50    69  -2.408  -0.496  -4.087  -5.920  -5.193          0.000  0.000  0.000  0.000 
                                             [ MATP  258 ]    281    313 u a - -
    MP  1115  1114 3  1119     6     2     2    49    68  -8.894  -8.833  -0.024  -7.610  -7.890  -8.285 -3.283 -3.012 -3.203  0.608 -2.376 -3.835  1.924 -2.989 -3.223  1.109 -3.630 -0.915  2.539 -3.450 -0.073 -2.116 
    ML  1116  1114 3  1119     6     1     1    48    67  -6.250  -6.596  -1.310  -1.005  -6.446  -3.975  0.368 -0.385 -0.191  0.094 
    MR  1117  1114 3  1119     6     1     1    47    67  -6.988  -5.717  -1.625  -5.695  -0.829  -3.908  0.368 -0.385 -0.191  0.094 
     D  1118  1114 3  1119     6     0     0    46    65  -9.049  -7.747  -3.544  -4.226  -4.244  -0.319 
    IL  1119  1119 5  1119     6     1     1    48    68  -2.579  -2.842  -0.760  -4.497  -5.274  -4.934  0.000  0.000  0.000  0.000 
    IR  1120  1120 6  1120     5     1     1    48    67  -2.408  -0.496  -5.920  -4.087  -5.193          0.000  0.000  0.000  0.000 
                                             [ MATP  259 ]    282    312 G C - -
    MP  1121  1120 6  1125     4     2     2    47    66  -6.303  -6.510  -0.084  -4.924                 -3.646 -2.585 -3.698  0.882 -3.685 -4.204  0.710 -3.812 -3.517  3.194 -3.942 -0.271  0.276 -3.727 -1.283 -2.591 
    ML  1122  1120 6  1125     4     1     1    47    66  -3.758  -3.940  -0.507  -2.670                  0.368 -0.385 -0.191  0.094 
    MR  1123  1120 6  1125     4     1     1    46    66  -4.809  -3.838  -1.706  -0.766                  0.368 -0.385 -0.191  0.094 
     D  1124  1120 6  1125     4     0     0    45    65  -4.568  -4.250  -2.265  -0.520                 
    IL  1125  1125 5  1125     4     1     1    48    68  -1.686  -2.369  -1.117  -4.855                  0.000  0.000  0.000  0.000 
    IR  1126  1126 6  1126     3     1     1    47    67  -1.442  -0.798  -4.142                          0.000  0.000  0.000  0.000 
                                             [ MATL  260 ]    283      - U - - -
    ML  1127  1126 6  1129     3     1     1    44    63  -7.814  -0.027  -6.131                         -0.496 -0.699 -1.151  1.154 
     D  1128  1126 6  1129     3     0     0    43    62  -5.620  -0.734  -1.403                         
    IL  1129  1129 3  1129     3     1     1    45    64  -1.925  -0.554  -4.164                          0.000  0.000  0.000  0.000 
                                             [ MATR  261 ]      -    311 - U - -
    MR  1130  1129 3  1132     5     1     1    43    62  -6.595  -0.055  -6.411  -6.623  -7.514         -0.496 -0.699 -1.151  1.154 
     D  1131  1129 3  1132     5     0     0    42    61  -5.352  -0.707  -2.978  -4.409  -2.404         
    IR  1132  1132 3  1132     5     1     1    43    62  -2.408  -0.496  -5.920  -4.087  -5.193          0.000  0.000  0.000  0.000 
                                             [ MATP  262 ]    284    310 g c - -
    MP  1133  1132 3  1137     6     2     2    42    61  -8.894  -8.833  -0.024  -7.610  -7.890  -8.285 -3.017 -2.113 -3.122  1.416 -3.322 -4.135  0.948 -3.234 -2.985  2.157 -3.485  1.867  0.581 -3.430 -0.989 -1.981 
    ML  1134  1132 3  1137     6     1     1    40    60  -6.250  -6.596  -1.310  -1.005  -6.446  -3.975  0.368 -0.385 -0.191  0.094 
    MR  1135  1132 3  1137     6     1     1    40    59  -6.988  -5.717  -1.625  -5.695  -0.829  -3.908  0.368 -0.385 -0.191  0.094 
     D  1136  1132 3  1137     6     0     0    38    57  -9.049  -7.747  -3.544  -4.226  -4.244  -0.319 
    IL  1137  1137 5  1137     6     1     1    42    61  -2.579  -2.842  -0.760  -4.497  -5.274  -4.934  0.000  0.000  0.000  0.000 
    IR  1138  1138 6  1138     5     1     1    41    60  -2.408  -0.496  -5.920  -4.087  -5.193          0.000  0.000  0.000  0.000 
                                             [ MATP  263 ]    285    309 C G - -
    MP  1139  1138 6  1143     6     2     2    40    59  -8.894  -8.833  -0.024  -7.610  -7.890  -8.285 -3.529 -3.290 -3.372  0.354 -2.375 -3.909  3.017 -3.065 -3.404  0.851 -3.755 -1.215  1.216 -3.651 -0.074 -2.285 
    ML  1140  1138 6  1143     6     1     1    39    58  -6.250  -6.596  -1.310  -1.005  -6.446  -3.975  0.368 -0.385 -0.191  0.094 
    MR  1141  1138 6  1143     6     1     1    38    58  -6.988  -5.717  -1.625  -5.695  -0.829  -3.908  0.368 -0.385 -0.191  0.094 
     D  1142  1138 6  1143     6     0     0    36    55  -9.049  -7.747  -3.544  -4.226  -4.244  -0.319 
    IL  1143  1143 5  1143     6     1     1    40    59  -2.579  -2.842  -0.760  -4.497  -5.274  -4.934  0.000  0.000  0.000  0.000 
    IR  1144  1144 6  1144     5     1     1    39    58  -2.408  -0.496  -5.920  -4.087  -5.193          0.000  0.000  0.000  0.000 
                                             [ MATP  264 ]    286    308 C G - -
    MP  1145  1144 6  1149     6     2     2    38    57  -8.894  -8.833  -0.024  -7.610  -7.890  -8.285 -3.529 -3.290 -3.372  0.354 -2.375 -3.909  3.017 -3.065 -3.404  0.851 -3.755 -1.215  1.216 -3.651 -0.074 -2.285 
    ML  1146  1144 6  1149     6     1     1    37    56  -6.250  -6.596  -1.310  -1.005  -6.446  -3.975  0.368 -0.385 -0.191  0.094 
    MR  1147  1144 6  1149     6     1     1    37    56  -6.988  -5.717  -1.625  -5.695  -0.829  -3.908  0.368 -0.385 -0.191  0.094 
     D  1148  1144 6  1149     6     0     0    35    54  -9.049  -7.747  -3.544  -4.226  -4.244  -0.319 
    IL  1149  1149 5  1149     6     1     1    38    57  -2.579  -2.842  -0.760  -4.497  -5.274  -4.934  0.000  0.000  0.000  0.000 
    IR  1150  1150 6  1150     5     1     1    37    56  -2.408  -0.496  -5.920  -4.087  -5.193          0.000  0.000  0.000  0.000 
                                             [ MATP  265 ]    287    307 C G - -
    MP  1151  1150 6  1155     4     2     2    36    55  -6.303  -6.510  -0.084  -4.924                 -3.529 -3.290 -3.372  0.354 -2.375 -3.909  3.017 -3.065 -3.404  0.851 -3.755 -1.215  1.216 -3.651 -0.074 -2.285 
    ML  1152  1150 6  1155     4     1     1    36    55  -3.758  -3.940  -0.507  -2.670                  0.368 -0.385 -0.191  0.094 
    MR  1153  1150 6  1155     4     1     1    36    55  -4.809  -3.838  -1.706  -0.766                  0.368 -0.385 -0.191  0.094 
     D  1154  1150 6  1155     4     0     0    35    54  -4.568  -4.250  -2.265  -0.520                 
    IL  1155  1155 5  1155     4     1     1    38    57  -1.686  -2.369  -1.117  -4.855                  0.000  0.000  0.000  0.000 
    IR  1156  1156 6  1156     3     1     1    37    56  -1.442  -0.798  -4.142                          0.000  0.000  0.000  0.000 
                                             [ MATL  266 ]    288      - U - - -
    ML  1157  1156 6  1159     3     1     1    33    52  -7.814  -0.027  -6.131                         -0.496 -0.699 -1.151  1.154 
     D  1158  1156 6  1159     3     0     0    32    51  -5.620  -0.734  -1.403                         
    IL  1159  1159 3  1159     3     1     1    34    53  -1.925  -0.554  -4.164                          0.000  0.000  0.000  0.000 
                                             [ MATR  267 ]      -    306 - U - -
    MR  1160  1159 3  1162     5     1     1    32    51  -6.595  -0.055  -6.411  -6.623  -7.514         -0.496 -0.699 -1.151  1.154 
     D  1161  1159 3  1162     5     0     0    31    49  -5.352  -0.707  -2.978  -4.409  -2.404         
    IR  1162  1162 3  1162     5     1     1    32    51  -2.408  -0.496  -5.920  -4.087  -5.193          0.000  0.000  0.000  0.000 
                                             [ MATP  268 ]    289    305 a u - -
    MP  1163  1162 3  1167     6     2     2    31    50  -8.894  -8.833  -0.024  -7.610  -7.890  -8.285 -3.092 -2.326 -3.141  2.453 -3.101 -4.146  1.175 -3.198 -3.071  1.900 -3.576  0.052  0.734 -3.464 -0.781 -2.026 
    ML  1164  1162 3  1167     6     1     1    30    48  -6.250  -6.596  -1.310  -1.005  -6.446  -3.975  0.368 -0.385 -0.191  0.094 
    MR  1165  1162 3  1167     6     1     1    29    48  -6.988  -5.717  -1.625  -5.695  -0.829  -3.908  0.368 -0.385 -0.191  0.094 
     D  1166  1162 3  1167     6     0     0    27    46  -9.049  -7.747  -3.544  -4.226  -4.244  -0.319 
    IL  1167  1167 5  1167     6     1     1    31    49  -2.579  -2.842  -0.760  -4.497  -5.274  -4.934  0.000  0.000  0.000  0.000 
    IR  1168  1168 6  1168     5     1     1    30    49  -2.408  -0.496  -5.920  -4.087  -5.193          0.000  0.000  0.000  0.000 
                                             [ MATP  269 ]    290    304 a u - -
    MP  1169  1168 6  1173     6     2     2    29    48  -8.894  -8.833  -0.024  -7.610  -7.890  -8.285 -3.092 -2.326 -3.141  2.453 -3.101 -4.146  1.175 -3.198 -3.071  1.900 -3.576  0.052  0.734 -3.464 -0.781 -2.026 
    ML  1170  1168 6  1173     6     1     1    28    46  -6.250  -6.596  -1.310  -1.005  -6.446  -3.975  0.368 -0.385 -0.191  0.094 
    MR  1171  1168 6  1173     6     1     1    27    46  -6.988  -5.717  -1.625  -5.695  -0.829  -3.908  0.368 -0.385 -0.191  0.094 
     D  1172  1168 6  1173     6     0     0    25    44  -9.049  -7.747  -3.544  -4.226  -4.244  -0.319 
    IL  1173  1173 5  1173     6     1     1    29    47  -2.579  -2.842  -0.760  -4.497  -5.274  -4.934  0.000  0.000  0.000  0.000 
    IR  1174  1174 6  1174     5     1     1    28    47  -2.408  -0.496  -5.920  -4.087  -5.193          0.000  0.000  0.000  0.000 
                                             [ MATP  270 ]    291    303 c g - -
    MP  1175  1174 6  1179     6     2     2    27    46  -8.894  -8.833  -0.024  -7.610  -7.890  -8.285 -3.140 -2.978 -3.045  0.590 -2.158 -3.631  2.098 -2.812 -3.080  1.007 -3.470 -0.989  1.427 -3.297  1.865 -1.999 
    ML  1176  1174 6  1179     6     1     1    26    44  -6.250  -6.596  -1.310  -1.005  -6.446  -3.975  0.368 -0.385 -0.191  0.094 
    MR  1177  1174 6  1179     6     1     1    25    44  -6.988  -5.717  -1.625  -5.695  -0.829  -3.908  0.368 -0.385 -0.191  0.094 
     D  1178  1174 6  1179     6     0     0    23    42  -9.049  -7.747  -3.544  -4.226  -4.244  -0.319 
    IL  1179  1179 5  1179     6     1     1    27    45  -2.579  -2.842  -0.760  -4.497  -5.274  -4.934  0.000  0.000  0.000  0.000 
    IR  1180  1180 6  1180     5     1     1    26    45  -2.408  -0.496  -5.920  -4.087  -5.193          0.000  0.000  0.000  0.000 
                                             [ MATP  271 ]    292    302 c g - -
    MP  1181  1180 6  1185     6     2     2    25    44  -8.894  -8.833  -0.024  -7.610  -7.890  -8.285 -3.140 -2.978 -3.045  0.590 -2.158 -3.631  2.098 -2.812 -3.080  1.007 -3.470 -0.989  1.427 -3.297  1.865 -1.999 
    ML  1182  1180 6  1185     6     1     1    24    42  -6.250  -6.596  -1.310  -1.005  -6.446  -3.975  0.368 -0.385 -0.191  0.094 
    MR  1183  1180 6  1185     6     1     1    23    42  -6.988  -5.717  -1.625  -5.695  -0.829  -3.908  0.368 -0.385 -0.191  0.094 
     D  1184  1180 6  1185     6     0     0    21    40  -9.049  -7.747  -3.544  -4.226  -4.244  -0.319 
    IL  1185  1185 5  1185     6     1     1    25    43  -2.579  -2.842  -0.760  -4.497  -5.274  -4.934  0.000  0.000  0.000  0.000 
    IR  1186  1186 6  1186     5     1     1    24    43  -2.408  -0.496  -5.920  -4.087  -5.193          0.000  0.000  0.000  0.000 
                                             [ MATP  272 ]    293    301 u a - -
    MP  1187  1186 6  1191     6     2     2    23    42  -8.894  -8.833  -0.024  -7.610  -7.890  -8.285 -3.283 -3.012 -3.203  0.608 -2.376 -3.835  1.924 -2.989 -3.223  1.109 -3.630 -0.915  2.539 -3.450 -0.073 -2.116 
    ML  1188  1186 6  1191     6     1     1    22    40  -6.250  -6.596  -1.310  -1.005  -6.446  -3.975  0.368 -0.385 -0.191  0.094 
    MR  1189  1186 6  1191     6     1     1    22    40  -6.988  -5.717  -1.625  -5.695  -0.829  -3.908  0.368 -0.385 -0.191  0.094 
     D  1190  1186 6  1191     6     0     0    19    38  -9.049  -7.747  -3.544  -4.226  -4.244  -0.319 
    IL  1191  1191 5  1191     6     1     1    23    41  -2.579  -2.842  -0.760  -4.497  -5.274  -4.934  0.000  0.000  0.000  0.000 
    IR  1192  1192 6  1192     5     1     1    22    41  -2.408  -0.496  -5.920  -4.087  -5.193          0.000  0.000  0.000  0.000 
                                             [ MATP  273 ]    294    300 G C - -
    MP  1193  1192 6  1197     6     2     2    21    40  -8.894  -8.833  -0.024  -7.610  -7.890  -8.285 -3.646 -2.585 -3.698  0.882 -3.685 -4.204  0.710 -3.812 -3.517  3.194 -3.942 -0.271  0.276 -3.727 -1.283 -2.591 
    ML  1194  1192 6  1197     6     1     1    20    39  -6.250  -6.596  -1.310  -1.005  -6.446  -3.975  0.368 -0.385 -0.191  0.094 
    MR  1195  1192 6  1197     6     1     1    20    39  -6.988  -5.717  -1.625  -5.695  -0.829  -3.908  0.368 -0.385 -0.191  0.094 
     D  1196  1192 6  1197     6     0     0    18    37  -9.049  -7.747  -3.544  -4.226  -4.244  -0.319 
    IL  1197  1197 5  1197     6     1     1    21    40  -2.579  -2.842  -0.760  -4.497  -5.274  -4.934  0.000  0.000  0.000  0.000 
    IR  1198  1198 6  1198     5     1     1    20    39  -2.408  -0.496  -5.920  -4.087  -5.193          0.000  0.000  0.000  0.000 
                                             [ MATP  274 ]    295    299 a u - -
    MP  1199  1198 6  1203     4     2     2    19    38  -6.303  -6.510  -0.084  -4.924                 -3.092 -2.326 -3.141  2.453 -3.101 -4.146  1.175 -3.198 -3.071  1.900 -3.576  0.052  0.734 -3.464 -0.781 -2.026 
    ML  1200  1198 6  1203     4     1     1    20    38  -3.758  -3.940  -0.507  -2.670                  0.368 -0.385 -0.191  0.094 
    MR  1201  1198 6  1203     4     1     1    19    38  -4.809  -3.838  -1.706  -0.766                  0.368 -0.385 -0.191  0.094 
     D  1202  1198 6  1203     4     0     0    18    37  -4.568  -4.250  -2.265  -0.520                 
    IL  1203  1203 5  1203     4     1     1    21    40  -1.686  -2.369  -1.117  -4.855                  0.000  0.000  0.000  0.000 
    IR  1204  1204 6  1204     3     1     1    20    39  -1.442  -0.798  -4.142                          0.000  0.000  0.000  0.000 
                                             [ MATL  275 ]    296      - U - - -
    ML  1205  1204 6  1207     3     1     1    15    34  -7.376  -0.031  -6.031                         -0.496 -0.699 -1.151  1.154 
     D  1206  1204 6  1207     3     0     0    15    33  -6.174  -1.687  -0.566                         
    IL  1207  1207 3  1207     3     1     1    19    37  -1.442  -0.798  -4.142                          0.000  0.000  0.000  0.000 
                                             [ MATL  276 ]    297      - c - - -
    ML  1208  1207 3  1210     3     1     1    13    32  -7.376  -0.031  -6.031                         -0.486  0.981 -1.229 -0.176 
     D  1209  1207 3  1210     3     0     0    13    32  -6.174  -1.687  -0.566                         
    IL  1210  1210 3  1210     3     1     1    18    36  -1.442  -0.798  -4.142                          0.000  0.000  0.000  0.000 
                                             [ MATL  277 ]    298      - c - - -
    ML  1211  1210 3  1213     2     1     1     1     1       *   0.000                                 -0.486  0.981 -1.229 -0.176 
     D  1212  1210 3  1213     2     0     0     0     0       *   0.000                                 
    IL  1213  1213 3  1213     2     1     1    13    28  -1.823  -0.479                                  0.000  0.000  0.000  0.000 
                                             [ END   278 ]      -      - - - - -
     E  1214  1213 3    -1     0     0     0     0     0                                                 
                                             [ BEGR  279 ]      -      - - - - -
     S  1215  1044 1  1216     5     0     0    31    50  -6.595  -0.055  -6.411  -6.623  -7.514         
    IL  1216  1216 2  1216     5     1     1    32    52  -2.408  -0.496  -4.087  -5.920  -5.193          0.000  0.000  0.000  0.000 
                                             [ MATP  280 ]    324    339 G C - -
    MP  1217  1216 2  1221     6     2     2    31    50  -8.894  -8.833  -0.024  -7.610  -7.890  -8.285 -3.646 -2.585 -3.698  0.882 -3.685 -4.204  0.710 -3.812 -3.517  3.194 -3.942 -0.271  0.276 -3.727 -1.283 -2.591 
    ML  1218  1216 2  1221     6     1     1    30    50  -6.250  -6.596  -1.310  -1.005  -6.446  -3.975  0.368 -0.385 -0.191  0.094 
    MR  1219  1216 2  1221     6     1     1    30    49  -6.988  -5.717  -1.625  -5.695  -0.829  -3.908  0.368 -0.385 -0.191  0.094 
     D  1220  1216 2  1221     6     0     0    28    48  -9.049  -7.747  -3.544  -4.226  -4.244  -0.319 
    IL  1221  1221 5  1221     6     1     1    31    50  -2.579  -2.842  -0.760  -4.497  -5.274  -4.934  0.000  0.000  0.000  0.000 
    IR  1222  1222 6  1222     5     1     1    30    50  -2.408  -0.496  -5.920  -4.087  -5.193          0.000  0.000  0.000  0.000 
                                             [ MATP  281 ]    325    338 a u - -
    MP  1223  1222 6  1227     4     2     2    29    48  -6.303  -6.510  -0.084  -4.924                 -3.092 -2.326 -3.141  2.453 -3.101 -4.146  1.175 -3.198 -3.071  1.900 -3.576  0.052  0.734 -3.464 -0.781 -2.026 
    ML  1224  1222 6  1227     4     1     1    29    49  -3.758  -3.940  -0.507  -2.670                  0.368 -0.385 -0.191  0.094 
    MR  1225  1222 6  1227     4     1     1    29    48  -4.809  -3.838  -1.706  -0.766                  0.368 -0.385 -0.191  0.094 
     D  1226  1222 6  1227     4     0     0    28    47  -4.568  -4.250  -2.265  -0.520                 
    IL  1227  1227 5  1227     4     1     1    31    50  -1.686  -2.369  -1.117  -4.855                  0.000  0.000  0.000  0.000 
    IR  1228  1228 6  1228     3     1     1    30    49  -1.442  -0.798  -4.142                          0.000  0.000  0.000  0.000 
                                             [ MATL  282 ]    326      - U - - -
    ML  1229  1228 6  1231     3     1     1    26    45  -7.376  -0.031  -6.031                         -0.496 -0.699 -1.151  1.154 
     D  1230  1228 6  1231     3     0     0    25    44  -6.174  -1.687  -0.566                         
    IL  1231  1231 3  1231     3     1     1    29    48  -1.442  -0.798  -4.142                          0.000  0.000  0.000  0.000 
                                             [ MATL  283 ]    327      - A - - -
    ML  1232  1231 3  1234     3     1     1    25    44  -7.376  -0.031  -6.031                          1.303 -1.254 -0.990 -0.712 
     D  1233  1231 3  1234     3     0     0    24    43  -6.174  -1.687  -0.566                         
    IL  1234  1234 3  1234     3     1     1    28    47  -1.442  -0.798  -4.142                          0.000  0.000  0.000  0.000 
                                             [ MATL  284 ]    328      - c - - -
    ML  1235  1234 3  1237     3     1     1    24    43  -7.376  -0.031  -6.031                         -0.486  0.981 -1.229 -0.176 
     D  1236  1234 3  1237     3     0     0    23    42  -6.174  -1.687  -0.566                         
    IL  1237  1237 3  1237     3     1     1    26    46  -1.442  -0.798  -4.142                          0.000  0.000  0.000  0.000 
                                             [ MATL  285 ]    329      - U - - -
    ML  1238  1237 3  1240     3     1     1    23    42  -7.376  -0.031  -6.031                         -0.496 -0.699 -1.151  1.154 
     D  1239  1237 3  1240     3     0     0    22    41  -6.174  -1.687  -0.566                         
    IL  1240  1240 3  1240     3     1     1    25    45  -1.442  -0.798  -4.142                          0.000  0.000  0.000  0.000 
                                             [ MATL  286 ]    330      - A - - -
    ML  1241  1240 3  1243     3     1     1    22    41  -7.376  -0.031  -6.031                          1.303 -1.254 -0.990 -0.712 
     D  1242  1240 3  1243     3     0     0    21    40  -6.174  -1.687  -0.566                         
    IL  1243  1243 3  1243     3     1     1    24    43  -1.442  -0.798  -4.142                          0.000  0.000  0.000  0.000 
                                             [ MATL  287 ]    331      - A - - -
    ML  1244  1243 3  1246     3     1     1    20    39  -7.376  -0.031  -6.031                          1.303 -1.254 -0.990 -0.712 
     D  1245  1243 3  1246     3     0     0    19    38  -6.174  -1.687  -0.566                         
    IL  1246  1246 3  1246     3     1     1    23    42  -1.442  -0.798  -4.142                          0.000  0.000  0.000  0.000 
                                             [ MATL  288 ]    332      - G - - -
    ML  1247  1246 3  1249     3     1     1    19    38  -7.376  -0.031  -6.031                         -0.389 -1.373  1.179 -0.772 
     D  1248  1246 3  1249     3     0     0    18    37  -6.174  -1.687  -0.566                         
    IL  1249  1249 3  1249     3     1     1    22    41  -1.442  -0.798  -4.142                          0.000  0.000  0.000  0.000 
                                             [ MATL  289 ]    333      - c - - -
    ML  1250  1249 3  1252     3     1     1    18    37  -7.376  -0.031  -6.031                         -0.486  0.981 -1.229 -0.176 
     D  1251  1249 3  1252     3     0     0    17    36  -6.174  -1.687  -0.566                         
    IL  1252  1252 3  1252     3     1     1    21    40  -1.442  -0.798  -4.142                          0.000  0.000  0.000  0.000 
                                             [ MATL  290 ]    334      - G - - -
    ML  1253  1252 3  1255     3     1     1    17    35  -7.376  -0.031  -6.031                         -0.389 -1.373  1.179 -0.772 
     D  1254  1252 3  1255     3     0     0    16    35  -6.174  -1.687  -0.566                         
    IL  1255  1255 3  1255     3     1     1    20    39  -1.442  -0.798  -4.142                          0.000  0.000  0.000  0.000 
                                             [ MATL  291 ]    335      - U - - -
    ML  1256  1255 3  1258     3     1     1    15    34  -7.376  -0.031  -6.031                         -0.496 -0.699 -1.151  1.154 
     D  1257  1255 3  1258     3     0     0    15    33  -6.174  -1.687  -0.566                         
    IL  1258  1258 3  1258     3     1     1    19    37  -1.442  -0.798  -4.142                          0.000  0.000  0.000  0.000 
                                             [ MATL  292 ]    336      - U - - -
    ML  1259  1258 3  1261     3     1     1    13    32  -7.376  -0.031  -6.031                         -0.496 -0.699 -1.151  1.154 
     D  1260  1258 3  1261     3     0     0    13    32  -6.174  -1.687  -0.566                         
    IL  1261  1261 3  1261     3     1     1    18    36  -1.442  -0.798  -4.142                          0.000  0.000  0.000  0.000 
                                             [ MATL  293 ]    337      - U - - -
    ML  1262  1261 3  1264     2     1     1     1     1       *   0.000                                 -0.496 -0.699 -1.151  1.154 
     D  1263  1261 3  1264     2     0     0     0     0       *   0.000                                 
    IL  1264  1264 3  1264     2     1     1    13    28  -1.823  -0.479                                  0.000  0.000  0.000  0.000 
                                             [ END   294 ]      -      - - - - -
     E  1265  1264 3    -1     0     0     0     0     0                                                 
//
HMMER3/f [3.1b3 | July 2016]
NAME  coolair_classIIi.Fig2a.137-550
LENG  414
MAXL  594
ALPH  RNA
RF    no
MM    no
CONS  yes
CS    yes
MAP   yes
DATE  Mon Apr 10 11:03:24 2023
COM   [1] ../../../src/rscape_v2.0.0.p/lib/infernal/infernal-current/src/cmbuild -F infernal/coolair_classIIi.Fig2a.137-550.cm coolair_classIIi.Fig2a.137-550.sto
NSEQ  1
EFFN  0.824219
CKSUM 1027993716
STATS LOCAL MSV      -11.5560  0.70336
STATS LOCAL VITERBI  -14.1149  0.70336
STATS LOCAL FORWARD   -4.3487  0.70336
HMM          A        C        G        U   
            m->m     m->i     m->d     i->m     i->i     d->m     d->d
  COMPO   1.47752  1.43022  1.30628  1.34051
          1.38629  1.38629  1.38629  1.38629
          0.06454  3.46574  3.46574  1.46634  0.26236  0.00000        *
      1   0.42015  2.36716  2.17597  1.99653      1 A - - :
          1.38629  1.38629  1.38629  1.38629
          0.06454  3.46574  3.46574  1.46634  0.26236  1.09861  0.40547
      2   0.42015  2.36716  2.17597  1.99653      2 A - - :
          1.38629  1.38629  1.38629  1.38629
          0.06454  3.46574  3.46574  1.46634  0.26236  1.09861  0.40547
      3   1.63495  2.06346  0.61549  1.98306      3 G - - {
          1.38629  1.38629  1.38629  1.38629
          0.06454  3.46574  3.46574  1.46634  0.26236  1.09861  0.40547
      4   0.89692  1.91495  1.22766  1.88487      4 a - - {
          1.38629  1.38629  1.38629  1.38629
          0.06454  3.46574  3.46574  1.46634  0.26236  1.09861  0.40547
      5   0.89674  1.91521  1.22743  1.88554      5 a - - {
          1.38629  1.38629  1.38629  1.38629
          0.06454  3.46574  3.46574  1.46634  0.26236  1.09861  0.40547
      6   0.89667  1.91531  1.22735  1.88579      6 a - - {
          1.38629  1.38629  1.38629  1.38629
          0.06454  3.46574  3.46574  1.46634  0.26236  1.09861  0.40547
      7   0.89665  1.91534  1.22733  1.88585      7 a - - {
          1.38629  1.38629  1.38629  1.38629
          0.06454  3.46574  3.46574  1.46634  0.26236  1.09861  0.40547
      8   2.04617  2.28449  0.40933  2.25521      8 G - - {
          1.38629  1.38629  1.38629  1.38629
          0.06454  3.46574  3.46574  1.46634  0.26236  1.09861  0.40547
      9   2.19916  1.38355  1.81140  0.74446      9 u - - {
          1.38629  1.38629  1.38629  1.38629
          0.06454  3.46574  3.46574  1.46634  0.26236  1.09861  0.40547
     10   0.89669  1.91528  1.22737  1.88572     10 a - - {
          1.38629  1.38629  1.38629  1.38629
          0.06454  3.46574  3.46574  1.46634  0.26236  1.09861  0.40547
     11   0.42015  2.36716  2.17597  1.99653     11 A - - -
          1.38629  1.38629  1.38629  1.38629
          0.06454  3.46574  3.46574  1.46634  0.26236  1.09861  0.40547
     12   0.42015  2.36716  2.17597  1.99653     12 A - - -
          1.38629  1.38629  1.38629  1.38629
          0.06454  3.46574  3.46574  1.46634  0.26236  1.09861  0.40547
     13   0.89730  1.91440  1.22812  1.88349     13 a - - {
          1.38629  1.38629  1.38629  1.38629
          0.06454  3.46574  3.46574  1.46634  0.26236  1.09861  0.40547
     14   2.04447  2.28349  0.41009  2.25346     14 G - - {
          1.38629  1.38629  1.38629  1.38629
          0.06454  3.46574  3.46574  1.46634  0.26236  1.09861  0.40547
     15   0.42015  2.36716  2.17597  1.99653     15 A - - -
          1.38629  1.38629  1.38629  1.38629
          0.06454  3.46574  3.46574  1.46634  0.26236  1.09861  0.40547
     16   2.04357  2.28295  0.41050  2.25253     16 G - - {
          1.38629  1.38629  1.38629  1.38629
          0.06454  3.46574  3.46574  1.46634  0.26236  1.09861  0.40547
     17   2.38494  0.57651  2.01185  1.54973     17 C - - {
          1.38629  1.38629  1.38629  1.38629
          0.06454  3.46574  3.46574  1.46634  0.26236  1.09861  0.40547
     18   0.89671  1.91525  1.22740  1.88564     18 a - - {
          1.38629  1.38629  1.38629  1.38629
          0.06454  3.46574  3.46574  1.46634  0.26236  1.09861  0.40547
     19   2.38639  0.57613  2.01221  1.54988     19 C - - {
          1.38629  1.38629  1.38629  1.38629
          0.06454  3.46574  3.46574  1.46634  0.26236  1.09861  0.40547
     20   0.89668  1.91530  1.22736  1.88575     20 a - - {
          1.38629  1.38629  1.38629  1.38629
          0.06454  3.46574  3.46574  1.46634  0.26236  1.09861  0.40547
     21   0.89669  1.91529  1.22737  1.88572     21 a - - {
          1.38629  1.38629  1.38629  1.38629
          0.06454  3.46574  3.46574  1.46634  0.26236  1.09861  0.40547
     22   0.89670  1.91527  1.22739  1.88568     22 a - - {
          1.38629  1.38629  1.38629  1.38629
          0.06454  3.46574  3.46574  1.46634  0.26236  1.09861  0.40547
     23   0.89671  1.91525  1.22740  1.88563     23 a - - {
          1.38629  1.38629  1.38629  1.38629
          0.06454  3.46574  3.46574  1.46634  0.26236  1.09861  0.40547
     24   1.83780  0.60966  2.36315  1.59370     24 C - - -
          1.38629  1.38629  1.38629  1.38629
          0.06454  3.46574  3.46574  1.46634  0.26236  1.09861  0.40547
     25   0.89732  1.91438  1.22814  1.88342     25 a - - {
          1.38629  1.38629  1.38629  1.38629
          0.06454  3.46574  3.46574  1.46634  0.26236  1.09861  0.40547
     26   2.04440  2.28344  0.41013  2.25339     26 G - - {
          1.38629  1.38629  1.38629  1.38629
          0.06454  3.46574  3.46574  1.46634  0.26236  1.09861  0.40547
     27   0.89842  1.91281  1.22946  1.87947     27 a - - {
          1.38629  1.38629  1.38629  1.38629
          0.06454  3.46574  3.46574  1.46634  0.26236  1.09861  0.40547
     28   0.89754  1.91406  1.22841  1.88262     28 a - - {
          1.38629  1.38629  1.38629  1.38629
          0.06454  3.46574  3.46574  1.46634  0.26236  1.09861  0.40547
     29   2.04284  2.28252  0.41083  2.25177     29 G - - {
          1.38629  1.38629  1.38629  1.38629
          0.06454  3.46574  3.46574  1.46634  0.26236  1.09861  0.40547
     30   0.89693  1.91494  1.22766  1.88485     30 a - - {
          1.38629  1.38629  1.38629  1.38629
          0.06454  3.46574  3.46574  1.46634  0.26236  1.09861  0.40547
     31   2.18597  1.38520  1.80903  0.74751     31 u - - {
          1.38629  1.38629  1.38629  1.38629
          0.06454  3.46574  3.46574  1.46634  0.26236  1.09861  0.40547
     32   0.42015  2.36716  2.17597  1.99653     32 A - - -
          1.38629  1.38629  1.38629  1.38629
          0.06454  3.46574  3.46574  1.46634  0.26236  1.09861  0.40547
     33   0.89706  1.91475  1.22783  1.88436     33 a - - {
          1.38629  1.38629  1.38629  1.38629
          0.06454  3.46574  3.46574  1.46634  0.26236  1.09861  0.40547
     34   0.89683  1.91508  1.22755  1.88520     34 a - - {
          1.38629  1.38629  1.38629  1.38629
          0.06454  3.46574  3.46574  1.46634  0.26236  1.09861  0.40547
     35   0.89673  1.91522  1.22743  1.88556     35 a - - {
          1.38629  1.38629  1.38629  1.38629
          0.06454  3.46574  3.46574  1.46634  0.26236  1.09861  0.40547
     36   2.04589  2.28432  0.40946  2.25492     36 G - - {
          1.38629  1.38629  1.38629  1.38629
          0.06454  3.46574  3.46574  1.46634  0.26236  1.09861  0.40547
     37   1.77187  2.48129  0.47995  2.05934     37 G - - -
          1.38629  1.38629  1.38629  1.38629
          0.06454  3.46574  3.46574  1.46634  0.26236  1.09861  0.40547
     38   2.04192  2.28198  0.41124  2.25082     38 G - - {
          1.38629  1.38629  1.38629  1.38629
          0.06454  3.46574  3.46574  1.46634  0.26236  1.09861  0.40547
     39   1.63646  2.06463  0.61412  1.98523     39 G - - {
          1.38629  1.38629  1.38629  1.38629
          0.06454  3.46574  3.46574  1.46634  0.26236  1.09861  0.40547
     40   2.04584  2.28429  0.40948  2.25487     40 G - - {
          1.38629  1.38629  1.38629  1.38629
          0.06454  3.46574  3.46574  1.46634  0.26236  1.09861  0.40547
     41   0.89665  1.91534  1.22732  1.88587     41 a - - {
          1.38629  1.38629  1.38629  1.38629
          0.06454  3.46574  3.46574  1.46634  0.26236  1.09861  0.40547
     42   0.89664  1.91536  1.22731  1.88591     42 a - - {
          1.38629  1.38629  1.38629  1.38629
          0.06454  3.46574  3.46574  1.46634  0.26236  1.09861  0.40547
     43   1.83780  0.60966  2.36315  1.59370     43 C - - -
          1.38629  1.38629  1.38629  1.38629
          0.06454  3.46574  3.46574  1.46634  0.26236  1.09861  0.40547
     44   0.42015  2.36716  2.17597  1.99653     44 A - - -
          1.38629  1.38629  1.38629  1.38629
          0.06454  3.46574  3.46574  1.46634  0.26236  1.09861  0.40547
     45   0.42015  2.36716  2.17597  1.99653     45 A - - -
          1.38629  1.38629  1.38629  1.38629
          0.06454  3.46574  3.46574  1.46634  0.26236  1.09861  0.40547
     46   0.42015  2.36716  2.17597  1.99653     46 A - - -
          1.38629  1.38629  1.38629  1.38629
          0.06454  3.46574  3.46574  1.46634  0.26236  1.09861  0.40547
     47   1.82828  1.94282  2.29259  0.51918     47 U - - -
          1.38629  1.38629  1.38629  1.38629
          0.06454  3.46574  3.46574  1.46634  0.26236  1.09861  0.40547
     48   1.77187  2.48129  0.47995  2.05934     48 G - - -
          1.38629  1.38629  1.38629  1.38629
          0.06454  3.46574  3.46574  1.46634  0.26236  1.09861  0.40547
     49   0.42015  2.36716  2.17597  1.99653     49 A - - -
          1.38629  1.38629  1.38629  1.38629
          0.06454  3.46574  3.46574  1.46634  0.26236  1.09861  0.40547
     50   0.42015  2.36716  2.17597  1.99653     50 A - - -
          1.38629  1.38629  1.38629  1.38629
          0.06454  3.46574  3.46574  1.46634  0.26236  1.09861  0.40547
     51   0.42015  2.36716  2.17597  1.99653     51 A - - -
          1.38629  1.38629  1.38629  1.38629
          0.06454  3.46574  3.46574  1.46634  0.26236  1.09861  0.40547
     52   0.42015  2.36716  2.17597  1.99653     52 A - - -
          1.38629  1.38629  1.38629  1.38629
          0.06454  3.46574  3.46574  1.46634  0.26236  1.09861  0.40547
     53   1.83780  0.60966  2.36315  1.59370     53 C - - -
          1.38629  1.38629  1.38629  1.38629
          0.06454  3.46574  3.46574  1.46634  0.26236  1.09861  0.40547
     54   1.83780  0.60966  2.36315  1.59370     54 C - - -
          1.38629  1.38629  1.38629  1.38629
          0.06454  3.46574  3.46574  1.46634  0.26236  1.09861  0.40547
     55   1.83780  0.60966  2.36315  1.59370     55 C - - -
          1.38629  1.38629  1.38629  1.38629
          0.06454  3.46574  3.46574  1.46634  0.26236  1.09861  0.40547
     56   0.42015  2.36716  2.17597  1.99653     56 A - - -
          1.38629  1.38629  1.38629  1.38629
          0.06454  3.46574  3.46574  1.46634  0.26236  1.09861  0.40547
     57   1.77187  2.48129  0.47995  2.05934     57 G - - -
          1.38629  1.38629  1.38629  1.38629
          0.06454  3.46574  3.46574  1.46634  0.26236  1.09861  0.40547
     58   1.77187  2.48129  0.47995  2.05934     58 G - - -
          1.38629  1.38629  1.38629  1.38629
          0.06454  3.46574  3.46574  1.46634  0.26236  1.09861  0.40547
     59   1.82828  1.94282  2.29259  0.51918     59 U - - -
          1.38629  1.38629  1.38629  1.38629
          0.06454  3.46574  3.46574  1.46634  0.26236  1.09861  0.40547
     60   0.89695  1.91491  1.22769  1.88477     60 a - - {
          1.38629  1.38629  1.38629  1.38629
          0.06454  3.46574  3.46574  1.46634  0.26236  1.09861  0.40547
     61   0.89675  1.91520  1.22745  1.88550     61 a - - {
          1.38629  1.38629  1.38629  1.38629
          0.06454  3.46574  3.46574  1.46634  0.26236  1.09861  0.40547
     62   2.04609  2.28444  0.40937  2.25513     62 G - - {
          1.38629  1.38629  1.38629  1.38629
          0.06454  3.46574  3.46574  1.46634  0.26236  1.09861  0.40547
     63   2.04624  2.28452  0.40930  2.25528     63 G - - {
          1.38629  1.38629  1.38629  1.38629
          0.06454  3.46574  3.46574  1.46634  0.26236  1.09861  0.40547
     64   0.89665  1.91533  1.22733  1.88585     64 a - - {
          1.38629  1.38629  1.38629  1.38629
          0.06454  3.46574  3.46574  1.46634  0.26236  1.09861  0.40547
     65   0.89667  1.91531  1.22735  1.88580     65 a - - {
          1.38629  1.38629  1.38629  1.38629
          0.06454  3.46574  3.46574  1.46634  0.26236  1.09861  0.40547
     66   0.89668  1.91529  1.22737  1.88574     66 a - - {
          1.38629  1.38629  1.38629  1.38629
          0.06454  3.46574  3.46574  1.46634  0.26236  1.09861  0.40547
     67   0.89670  1.91527  1.22739  1.88568     67 a - - {
          1.38629  1.38629  1.38629  1.38629
          0.06454  3.46574  3.46574  1.46634  0.26236  1.09861  0.40547
     68   2.04946  2.28642  0.40786  2.25860     68 G - - <
          1.38629  1.38629  1.38629  1.38629
          0.06454  3.46574  3.46574  1.46634  0.26236  1.09861  0.40547
     69   2.04846  2.28583  0.40831  2.25757     69 G - - <
          1.38629  1.38629  1.38629  1.38629
          0.06454  3.46574  3.46574  1.46634  0.26236  1.09861  0.40547
     70   2.38935  0.57535  2.01297  1.55018     70 C - - <
          1.38629  1.38629  1.38629  1.38629
          0.06454  3.46574  3.46574  1.46634  0.26236  1.09861  0.40547
     71   2.04728  2.28514  0.40884  2.25635     71 G - - <
          1.38629  1.38629  1.38629  1.38629
          0.06454  3.46574  3.46574  1.46634  0.26236  1.09861  0.40547
     72   1.82828  1.94282  2.29259  0.51918     72 U - - _
          1.38629  1.38629  1.38629  1.38629
          0.06454  3.46574  3.46574  1.46634  0.26236  1.09861  0.40547
     73   0.42015  2.36716  2.17597  1.99653     73 A - - _
          1.38629  1.38629  1.38629  1.38629
          0.06454  3.46574  3.46574  1.46634  0.26236  1.09861  0.40547
     74   1.83780  0.60966  2.36315  1.59370     74 C - - _
          1.38629  1.38629  1.38629  1.38629
          0.06454  3.46574  3.46574  1.46634  0.26236  1.09861  0.40547
     75   1.82828  1.94282  2.29259  0.51918     75 U - - _
          1.38629  1.38629  1.38629  1.38629
          0.06454  3.46574  3.46574  1.46634  0.26236  1.09861  0.40547
     76   1.82828  1.94282  2.29259  0.51918     76 U - - _
          1.38629  1.38629  1.38629  1.38629
          0.06454  3.46574  3.46574  1.46634  0.26236  1.09861  0.40547
     77   0.42015  2.36716  2.17597  1.99653     77 A - - _
          1.38629  1.38629  1.38629  1.38629
          0.06454  3.46574  3.46574  1.46634  0.26236  1.09861  0.40547
     78   1.82828  1.94282  2.29259  0.51918     78 U - - _
          1.38629  1.38629  1.38629  1.38629
          0.06454  3.46574  3.46574  1.46634  0.26236  1.09861  0.40547
     79   2.48399  0.47206  2.11126  1.76150     79 C - - >
          1.38629  1.38629  1.38629  1.38629
          0.06454  3.46574  3.46574  1.46634  0.26236  1.09861  0.40547
     80   1.81818  2.17160  0.50079  2.14018     80 G - - >
          1.38629  1.38629  1.38629  1.38629
          0.06454  3.46574  3.46574  1.46634  0.26236  1.09861  0.40547
     81   2.48012  0.47299  2.11017  1.76076     81 C - - >
          1.38629  1.38629  1.38629  1.38629
          0.06454  3.46574  3.46574  1.46634  0.26236  1.09861  0.40547
     82   2.47452  0.47436  2.10858  1.75967     82 C - - >
          1.38629  1.38629  1.38629  1.38629
          0.06454  3.46574  3.46574  1.46634  0.26236  1.09861  0.40547
     83   2.04739  2.28520  0.40879  2.25647     83 G - - [
          1.38629  1.38629  1.38629  1.38629
          0.06454  3.46574  3.46574  1.46634  0.26236  1.09861  0.40547
     84   1.63790  2.06575  0.61281  1.98730     84 G - - [
          1.38629  1.38629  1.38629  1.38629
          0.06454  3.46574  3.46574  1.46634  0.26236  1.09861  0.40547
     85   0.89641  1.91568  1.22704  1.88672     85 a - - [
          1.38629  1.38629  1.38629  1.38629
          0.06454  3.46574  3.46574  1.46634  0.26236  1.09861  0.40547
     86   1.77187  2.48129  0.47995  2.05934     86 G - - ,
          1.38629  1.38629  1.38629  1.38629
          0.06454  3.46574  3.46574  1.46634  0.26236  1.09861  0.40547
     87   2.04946  2.28642  0.40786  2.25860     87 G - - (
          1.38629  1.38629  1.38629  1.38629
          0.06454  3.46574  3.46574  1.46634  0.26236  1.09861  0.40547
     88   0.89634  1.91578  1.22695  1.88699     88 a - - (
          1.38629  1.38629  1.38629  1.38629
          0.06454  3.46574  3.46574  1.46634  0.26236  1.09861  0.40547
     89   2.04778  2.28543  0.40861  2.25687     89 G - - (
          1.38629  1.38629  1.38629  1.38629
          0.06454  3.46574  3.46574  1.46634  0.26236  1.09861  0.40547
     90   0.89650  1.91555  1.22715  1.88639     90 a - - (
          1.38629  1.38629  1.38629  1.38629
          0.06454  3.46574  3.46574  1.46634  0.26236  1.09861  0.40547
     91   0.89656  1.91547  1.22722  1.88619     91 a - - (
          1.38629  1.38629  1.38629  1.38629
          0.06454  3.46574  3.46574  1.46634  0.26236  1.09861  0.40547
     92   2.04659  2.28473  0.40914  2.25565     92 G - - (
          1.38629  1.38629  1.38629  1.38629
          0.06454  3.46574  3.46574  1.46634  0.26236  1.09861  0.40547
     93   2.38696  0.57597  2.01236  1.54993     93 C - - (
          1.38629  1.38629  1.38629  1.38629
          0.06454  3.46574  3.46574  1.46634  0.26236  1.09861  0.40547
     94   2.19724  1.24742  1.86121  0.80708     94 u - - (
          1.38629  1.38629  1.38629  1.38629
          0.06454  3.46574  3.46574  1.46634  0.26236  1.09861  0.40547
     95   1.63704  2.06508  0.61359  1.98606     95 G - - (
          1.38629  1.38629  1.38629  1.38629
          0.06454  3.46574  3.46574  1.46634  0.26236  1.09861  0.40547
     96   2.19890  1.38358  1.81135  0.74452     96 u - - (
          1.38629  1.38629  1.38629  1.38629
          0.06454  3.46574  3.46574  1.46634  0.26236  1.09861  0.40547
     97   0.42015  2.36716  2.17597  1.99653     97 A - - -
          1.38629  1.38629  1.38629  1.38629
          0.06454  3.46574  3.46574  1.46634  0.26236  1.09861  0.40547
     98   1.77187  2.48129  0.47995  2.05934     98 G - - -
          1.38629  1.38629  1.38629  1.38629
          0.06454  3.46574  3.46574  1.46634  0.26236  1.09861  0.40547
     99   0.42015  2.36716  2.17597  1.99653     99 A - - -
          1.38629  1.38629  1.38629  1.38629
          0.06454  3.46574  3.46574  1.46634  0.26236  1.09861  0.40547
    100   1.77187  2.48129  0.47995  2.05934    100 G - - -
          1.38629  1.38629  1.38629  1.38629
          0.06454  3.46574  3.46574  1.46634  0.26236  1.09861  0.40547
    101   1.83780  0.60966  2.36315  1.59370    101 C - - -
          1.38629  1.38629  1.38629  1.38629
          0.06454  3.46574  3.46574  1.46634  0.26236  1.09861  0.40547
    102   1.82828  1.94282  2.29259  0.51918    102 U - - -
          1.38629  1.38629  1.38629  1.38629
          0.06454  3.46574  3.46574  1.46634  0.26236  1.09861  0.40547
    103   1.82828  1.94282  2.29259  0.51918    103 U - - -
          1.38629  1.38629  1.38629  1.38629
          0.06454  3.46574  3.46574  1.46634  0.26236  1.09861  0.40547
    104   1.77187  2.48129  0.47995  2.05934    104 G - - -
          1.38629  1.38629  1.38629  1.38629
          0.06454  3.46574  3.46574  1.46634  0.26236  1.09861  0.40547
    105   1.83780  0.60966  2.36315  1.59370    105 C - - -
          1.38629  1.38629  1.38629  1.38629
          0.06454  3.46574  3.46574  1.46634  0.26236  1.09861  0.40547
    106   1.83780  0.60966  2.36315  1.59370    106 C - - -
          1.38629  1.38629  1.38629  1.38629
          0.06454  3.46574  3.46574  1.46634  0.26236  1.09861  0.40547
    107   2.04265  2.28242  0.41091  2.25159    107 G - - (
          1.38629  1.38629  1.38629  1.38629
          0.06454  3.46574  3.46574  1.46634  0.26236  1.09861  0.40547
    108   2.04511  2.28386  0.40981  2.25412    108 G - - (
          1.38629  1.38629  1.38629  1.38629
          0.06454  3.46574  3.46574  1.46634  0.26236  1.09861  0.40547
    109   0.89667  1.91531  1.22735  1.88580    109 a - - (
          1.38629  1.38629  1.38629  1.38629
          0.06454  3.46574  3.46574  1.46634  0.26236  1.09861  0.40547
    110   1.63723  2.06523  0.61342  1.98634    110 G - - (
          1.38629  1.38629  1.38629  1.38629
          0.06454  3.46574  3.46574  1.46634  0.26236  1.09861  0.40547
    111   2.04645  2.28465  0.40921  2.25551    111 G - - (
          1.38629  1.38629  1.38629  1.38629
          0.06454  3.46574  3.46574  1.46634  0.26236  1.09861  0.40547
    112   1.83780  0.60966  2.36315  1.59370    112 C - - -
          1.38629  1.38629  1.38629  1.38629
          0.06454  3.46574  3.46574  1.46634  0.26236  1.09861  0.40547
    113   1.63516  2.06362  0.61530  1.98336    113 G - - (
          1.38629  1.38629  1.38629  1.38629
          0.06454  3.46574  3.46574  1.46634  0.26236  1.09861  0.40547
    114   1.63641  2.06459  0.61416  1.98516    114 G - - (
          1.38629  1.38629  1.38629  1.38629
          0.06454  3.46574  3.46574  1.46634  0.26236  1.09861  0.40547
    115   0.89671  1.91525  1.22741  1.88562    115 a - - (
          1.38629  1.38629  1.38629  1.38629
          0.06454  3.46574  3.46574  1.46634  0.26236  1.09861  0.40547
    116   1.63713  2.06515  0.61351  1.98619    116 G - - (
          1.38629  1.38629  1.38629  1.38629
          0.06454  3.46574  3.46574  1.46634  0.26236  1.09861  0.40547
    117   0.42015  2.36716  2.17597  1.99653    117 A - - -
          1.38629  1.38629  1.38629  1.38629
          0.06454  3.46574  3.46574  1.46634  0.26236  1.09861  0.40547
    118   1.83780  0.60966  2.36315  1.59370    118 C - - -
          1.38629  1.38629  1.38629  1.38629
          0.06454  3.46574  3.46574  1.46634  0.26236  1.09861  0.40547
    119   1.77187  2.48129  0.47995  2.05934    119 G - - -
          1.38629  1.38629  1.38629  1.38629
          0.06454  3.46574  3.46574  1.46634  0.26236  1.09861  0.40547
    120   0.89699  1.91485  1.22774  1.88462    120 a - - (
          1.38629  1.38629  1.38629  1.38629
          0.06454  3.46574  3.46574  1.46634  0.26236  1.09861  0.40547
    121   2.38521  0.57643  2.01192  1.54976    121 C - - (
          1.38629  1.38629  1.38629  1.38629
          0.06454  3.46574  3.46574  1.46634  0.26236  1.09861  0.40547
    122   1.77187  2.48129  0.47995  2.05934    122 G - - -
          1.38629  1.38629  1.38629  1.38629
          0.06454  3.46574  3.46574  1.46634  0.26236  1.09861  0.40547
    123   0.89724  1.91449  1.22804  1.88372    123 a - - (
          1.38629  1.38629  1.38629  1.38629
          0.06454  3.46574  3.46574  1.46634  0.26236  1.09861  0.40547
    124   2.04474  2.28365  0.40997  2.25374    124 G - - (
          1.38629  1.38629  1.38629  1.38629
          0.06454  3.46574  3.46574  1.46634  0.26236  1.09861  0.40547
    125   0.89670  1.91527  1.22739  1.88568    125 a - - (
          1.38629  1.38629  1.38629  1.38629
          0.06454  3.46574  3.46574  1.46634  0.26236  1.09861  0.40547
    126   0.89664  1.91535  1.22732  1.88588    126 a - - (
          1.38629  1.38629  1.38629  1.38629
          0.06454  3.46574  3.46574  1.46634  0.26236  1.09861  0.40547
    127   1.63351  2.06234  0.61680  1.98100    127 G - - (
          1.38629  1.38629  1.38629  1.38629
          0.06454  3.46574  3.46574  1.46634  0.26236  1.09861  0.40547
    128   0.89719  1.91457  1.22798  1.88391    128 a - - (
          1.38629  1.38629  1.38629  1.38629
          0.06454  3.46574  3.46574  1.46634  0.26236  1.09861  0.40547
    129   2.04441  2.28345  0.41012  2.25340    129 G - - (
          1.38629  1.38629  1.38629  1.38629
          0.06454  3.46574  3.46574  1.46634  0.26236  1.09861  0.40547
    130   2.38520  0.57644  2.01191  1.54975    130 C - - (
          1.38629  1.38629  1.38629  1.38629
          0.06454  3.46574  3.46574  1.46634  0.26236  1.09861  0.40547
    131   2.04565  2.28418  0.40956  2.25468    131 G - - (
          1.38629  1.38629  1.38629  1.38629
          0.06454  3.46574  3.46574  1.46634  0.26236  1.09861  0.40547
    132   0.89620  1.91598  1.22679  1.88749    132 a - - <
          1.38629  1.38629  1.38629  1.38629
          0.06454  3.46574  3.46574  1.46634  0.26236  1.09861  0.40547
    133   2.39050  0.57505  2.01326  1.55030    133 C - - <
          1.38629  1.38629  1.38629  1.38629
          0.06454  3.46574  3.46574  1.46634  0.26236  1.09861  0.40547
    134   2.04778  2.28543  0.40861  2.25687    134 G - - <
          1.38629  1.38629  1.38629  1.38629
          0.06454  3.46574  3.46574  1.46634  0.26236  1.09861  0.40547
    135   1.77187  2.48129  0.47995  2.05934    135 G - - _
          1.38629  1.38629  1.38629  1.38629
          0.06454  3.46574  3.46574  1.46634  0.26236  1.09861  0.40547
    136   0.42015  2.36716  2.17597  1.99653    136 A - - _
          1.38629  1.38629  1.38629  1.38629
          0.06454  3.46574  3.46574  1.46634  0.26236  1.09861  0.40547
    137   1.82828  1.94282  2.29259  0.51918    137 U - - _
          1.38629  1.38629  1.38629  1.38629
          0.06454  3.46574  3.46574  1.46634  0.26236  1.09861  0.40547
    138   1.77187  2.48129  0.47995  2.05934    138 G - - _
          1.38629  1.38629  1.38629  1.38629
          0.06454  3.46574  3.46574  1.46634  0.26236  1.09861  0.40547
    139   2.48283  0.47234  2.11094  1.76128    139 C - - >
          1.38629  1.38629  1.38629  1.38629
          0.06454  3.46574  3.46574  1.46634  0.26236  1.09861  0.40547
    140   1.81724  2.17096  0.50140  2.13898    140 G - - >
          1.38629  1.38629  1.38629  1.38629
          0.06454  3.46574  3.46574  1.46634  0.26236  1.09861  0.40547
    141   2.11484  1.43474  1.73527  0.76611    141 u - - >
          1.38629  1.38629  1.38629  1.38629
          0.06454  3.46574  3.46574  1.46634  0.26236  1.09861  0.40547
    142   1.83780  0.60966  2.36315  1.59370    142 C - - ,
          1.38629  1.38629  1.38629  1.38629
          0.06454  3.46574  3.46574  1.46634  0.26236  1.09861  0.40547
    143   0.42015  2.36716  2.17597  1.99653    143 A - - ,
          1.38629  1.38629  1.38629  1.38629
          0.06454  3.46574  3.46574  1.46634  0.26236  1.09861  0.40547
    144   1.83780  0.60966  2.36315  1.59370    144 C - - ,
          1.38629  1.38629  1.38629  1.38629
          0.06454  3.46574  3.46574  1.46634  0.26236  1.09861  0.40547
    145   0.42015  2.36716  2.17597  1.99653    145 A - - ,
          1.38629  1.38629  1.38629  1.38629
          0.06454  3.46574  3.46574  1.46634  0.26236  1.09861  0.40547
    146   2.04473  2.28364  0.40998  2.25373    146 G - - <
          1.38629  1.38629  1.38629  1.38629
          0.06454  3.46574  3.46574  1.46634  0.26236  1.09861  0.40547
    147   0.89668  1.91529  1.22737  1.88574    147 a - - <
          1.38629  1.38629  1.38629  1.38629
          0.06454  3.46574  3.46574  1.46634  0.26236  1.09861  0.40547
    148   2.04645  2.28465  0.40921  2.25550    148 G - - <
          1.38629  1.38629  1.38629  1.38629
          0.06454  3.46574  3.46574  1.46634  0.26236  1.09861  0.40547
    149   0.89661  1.91540  1.22728  1.88600    149 a - - <
          1.38629  1.38629  1.38629  1.38629
          0.06454  3.46574  3.46574  1.46634  0.26236  1.09861  0.40547
    150   0.89662  1.91538  1.22729  1.88596    150 a - - <
          1.38629  1.38629  1.38629  1.38629
          0.06454  3.46574  3.46574  1.46634  0.26236  1.09861  0.40547
    151   2.38686  0.57600  2.01234  1.54992    151 C - - <
          1.38629  1.38629  1.38629  1.38629
          0.06454  3.46574  3.46574  1.46634  0.26236  1.09861  0.40547
    152   0.89666  1.91532  1.22734  1.88581    152 a - - <
          1.38629  1.38629  1.38629  1.38629
          0.06454  3.46574  3.46574  1.46634  0.26236  1.09861  0.40547
    153   1.63704  2.06508  0.61359  1.98606    153 G - - <
          1.38629  1.38629  1.38629  1.38629
          0.06454  3.46574  3.46574  1.46634  0.26236  1.09861  0.40547
    154   0.89670  1.91527  1.22739  1.88568    154 a - - <
          1.38629  1.38629  1.38629  1.38629
          0.06454  3.46574  3.46574  1.46634  0.26236  1.09861  0.40547
    155   0.89671  1.91525  1.22741  1.88562    155 a - - <
          1.38629  1.38629  1.38629  1.38629
          0.06454  3.46574  3.46574  1.46634  0.26236  1.09861  0.40547
    156   0.89812  1.91323  1.22910  1.88054    156 a - - <
          1.38629  1.38629  1.38629  1.38629
          0.06454  3.46574  3.46574  1.46634  0.26236  1.09861  0.40547
    157   2.04109  2.28150  0.41161  2.24997    157 G - - <
          1.38629  1.38629  1.38629  1.38629
          0.06454  3.46574  3.46574  1.46634  0.26236  1.09861  0.40547
    158   2.38236  0.57719  2.01119  1.54946    158 C - - <
          1.38629  1.38629  1.38629  1.38629
          0.06454  3.46574  3.46574  1.46634  0.26236  1.09861  0.40547
    159   2.19547  1.24773  1.86083  0.80745    159 u - - <
          1.38629  1.38629  1.38629  1.38629
          0.06454  3.46574  3.46574  1.46634  0.26236  1.09861  0.40547
    160   2.04527  2.28396  0.40974  2.25428    160 G - - <
          1.38629  1.38629  1.38629  1.38629
          0.06454  3.46574  3.46574  1.46634  0.26236  1.09861  0.40547
    161   0.89675  1.91519  1.22746  1.88547    161 a - - <
          1.38629  1.38629  1.38629  1.38629
          0.06454  3.46574  3.46574  1.46634  0.26236  1.09861  0.40547
    162   2.38559  0.57633  2.01201  1.54979    162 C - - <
          1.38629  1.38629  1.38629  1.38629
          0.06454  3.46574  3.46574  1.46634  0.26236  1.09861  0.40547
    163   1.63684  2.06492  0.61378  1.98577    163 G - - <
          1.38629  1.38629  1.38629  1.38629
          0.06454  3.46574  3.46574  1.46634  0.26236  1.09861  0.40547
    164   0.89675  1.91519  1.22745  1.88549    164 a - - <
          1.38629  1.38629  1.38629  1.38629
          0.06454  3.46574  3.46574  1.46634  0.26236  1.09861  0.40547
    165   2.04548  2.28408  0.40964  2.25449    165 G - - <
          1.38629  1.38629  1.38629  1.38629
          0.06454  3.46574  3.46574  1.46634  0.26236  1.09861  0.40547
    166   2.37244  0.57982  2.00865  1.54844    166 C - - <
          1.38629  1.38629  1.38629  1.38629
          0.06454  3.46574  3.46574  1.46634  0.26236  1.09861  0.40547
    167   2.19221  1.24830  1.86013  0.80814    167 u - - <
          1.38629  1.38629  1.38629  1.38629
          0.06454  3.46574  3.46574  1.46634  0.26236  1.09861  0.40547
    168   2.19690  1.38383  1.81099  0.74498    168 u - - <
          1.38629  1.38629  1.38629  1.38629
          0.06454  3.46574  3.46574  1.46634  0.26236  1.09861  0.40547
    169   2.19808  1.38369  1.81120  0.74471    169 u - - <
          1.38629  1.38629  1.38629  1.38629
          0.06454  3.46574  3.46574  1.46634  0.26236  1.09861  0.40547
    170   2.38570  0.57631  2.01204  1.54981    170 C - - <
          1.38629  1.38629  1.38629  1.38629
          0.06454  3.46574  3.46574  1.46634  0.26236  1.09861  0.40547
    171   2.19871  1.38361  1.81131  0.74456    171 u - - <
          1.38629  1.38629  1.38629  1.38629
          0.06454  3.46574  3.46574  1.46634  0.26236  1.09861  0.40547
    172   2.38590  0.57625  2.01209  1.54983    172 C - - <
          1.38629  1.38629  1.38629  1.38629
          0.06454  3.46574  3.46574  1.46634  0.26236  1.09861  0.40547
    173   1.77187  2.48129  0.47995  2.05934    173 G - - -
          1.38629  1.38629  1.38629  1.38629
          0.06454  3.46574  3.46574  1.46634  0.26236  1.09861  0.40547
    174   0.42015  2.36716  2.17597  1.99653    174 A - - -
          1.38629  1.38629  1.38629  1.38629
          0.06454  3.46574  3.46574  1.46634  0.26236  1.09861  0.40547
    175   1.82828  1.94282  2.29259  0.51918    175 U - - -
          1.38629  1.38629  1.38629  1.38629
          0.06454  3.46574  3.46574  1.46634  0.26236  1.09861  0.40547
    176   1.77187  2.48129  0.47995  2.05934    176 G - - -
          1.38629  1.38629  1.38629  1.38629
          0.06454  3.46574  3.46574  1.46634  0.26236  1.09861  0.40547
    177   0.42015  2.36716  2.17597  1.99653    177 A - - -
          1.38629  1.38629  1.38629  1.38629
          0.06454  3.46574  3.46574  1.46634  0.26236  1.09861  0.40547
    178   1.63529  2.06372  0.61518  1.98355    178 G - - <
          1.38629  1.38629  1.38629  1.38629
          0.06454  3.46574  3.46574  1.46634  0.26236  1.09861  0.40547
    179   0.89686  1.91504  1.22758  1.88510    179 a - - <
          1.38629  1.38629  1.38629  1.38629
          0.06454  3.46574  3.46574  1.46634  0.26236  1.09861  0.40547
    180   1.83780  0.60966  2.36315  1.59370    180 C - - -
          1.38629  1.38629  1.38629  1.38629
          0.06454  3.46574  3.46574  1.46634  0.26236  1.09861  0.40547
    181   2.38234  0.57719  2.01118  1.54946    181 C - - <
          1.38629  1.38629  1.38629  1.38629
          0.06454  3.46574  3.46574  1.46634  0.26236  1.09861  0.40547
    182   2.04517  2.28389  0.40978  2.25418    182 G - - <
          1.38629  1.38629  1.38629  1.38629
          0.06454  3.46574  3.46574  1.46634  0.26236  1.09861  0.40547
    183   2.19883  1.38359  1.81134  0.74454    183 u - - <
          1.38629  1.38629  1.38629  1.38629
          0.06454  3.46574  3.46574  1.46634  0.26236  1.09861  0.40547
    184   1.82828  1.94282  2.29259  0.51918    184 U - - _
          1.38629  1.38629  1.38629  1.38629
          0.06454  3.46574  3.46574  1.46634  0.26236  1.09861  0.40547
    185   1.77187  2.48129  0.47995  2.05934    185 G - - _
          1.38629  1.38629  1.38629  1.38629
          0.06454  3.46574  3.46574  1.46634  0.26236  1.09861  0.40547
    186   1.83780  0.60966  2.36315  1.59370    186 C - - _
          1.38629  1.38629  1.38629  1.38629
          0.06454  3.46574  3.46574  1.46634  0.26236  1.09861  0.40547
    187   1.77187  2.48129  0.47995  2.05934    187 G - - _
          1.38629  1.38629  1.38629  1.38629
          0.06454  3.46574  3.46574  1.46634  0.26236  1.09861  0.40547
    188   0.85796  1.97621  1.21926  1.95241    188 a - - >
          1.38629  1.38629  1.38629  1.38629
          0.06454  3.46574  3.46574  1.46634  0.26236  1.09861  0.40547
    189   2.47584  0.47403  2.10896  1.75993    189 C - - >
          1.38629  1.38629  1.38629  1.38629
          0.06454  3.46574  3.46574  1.46634  0.26236  1.09861  0.40547
    190   1.81311  2.16811  0.50408  2.13368    190 G - - >
          1.38629  1.38629  1.38629  1.38629
          0.06454  3.46574  3.46574  1.46634  0.26236  1.09861  0.40547
    191   2.12187  1.43392  1.73628  0.76433    191 u - - >
          1.38629  1.38629  1.38629  1.38629
          0.06454  3.46574  3.46574  1.46634  0.26236  1.09861  0.40547
    192   2.21413  1.25819  1.88005  0.78965    192 u - - >
          1.38629  1.38629  1.38629  1.38629
          0.06454  3.46574  3.46574  1.46634  0.26236  1.09861  0.40547
    193   1.82828  1.94282  2.29259  0.51918    193 U - - -
          1.38629  1.38629  1.38629  1.38629
          0.06454  3.46574  3.46574  1.46634  0.26236  1.09861  0.40547
    194   1.77187  2.48129  0.47995  2.05934    194 G - - -
          1.38629  1.38629  1.38629  1.38629
          0.06454  3.46574  3.46574  1.46634  0.26236  1.09861  0.40547
    195   1.81836  2.17173  0.50068  2.14041    195 G - - >
          1.38629  1.38629  1.38629  1.38629
          0.06454  3.46574  3.46574  1.46634  0.26236  1.09861  0.40547
    196   0.85765  1.97671  1.21891  1.95358    196 a - - >
          1.38629  1.38629  1.38629  1.38629
          0.06454  3.46574  3.46574  1.46634  0.26236  1.09861  0.40547
    197   1.81852  2.17184  0.50057  2.14062    197 G - - >
          1.38629  1.38629  1.38629  1.38629
          0.06454  3.46574  3.46574  1.46634  0.26236  1.09861  0.40547
    198   0.85761  1.97677  1.21887  1.95372    198 a - - >
          1.38629  1.38629  1.38629  1.38629
          0.06454  3.46574  3.46574  1.46634  0.26236  1.09861  0.40547
    199   0.85760  1.97679  1.21886  1.95375    199 a - - >
          1.38629  1.38629  1.38629  1.38629
          0.06454  3.46574  3.46574  1.46634  0.26236  1.09861  0.40547
    200   1.66037  2.02313  0.62272  1.95754    200 G - - >
          1.38629  1.38629  1.38629  1.38629
          0.06454  3.46574  3.46574  1.46634  0.26236  1.09861  0.40547
    201   1.81837  2.17173  0.50067  2.14043    201 G - - >
          1.38629  1.38629  1.38629  1.38629
          0.06454  3.46574  3.46574  1.46634  0.26236  1.09861  0.40547
    202   1.82828  1.94282  2.29259  0.51918    202 U - - -
          1.38629  1.38629  1.38629  1.38629
          0.06454  3.46574  3.46574  1.46634  0.26236  1.09861  0.40547
    203   1.77187  2.48129  0.47995  2.05934    203 G - - -
          1.38629  1.38629  1.38629  1.38629
          0.06454  3.46574  3.46574  1.46634  0.26236  1.09861  0.40547
    204   0.42015  2.36716  2.17597  1.99653    204 A - - -
          1.38629  1.38629  1.38629  1.38629
          0.06454  3.46574  3.46574  1.46634  0.26236  1.09861  0.40547
    205   2.48260  0.47239  2.11087  1.76123    205 C - - >
          1.38629  1.38629  1.38629  1.38629
          0.06454  3.46574  3.46574  1.46634  0.26236  1.09861  0.40547
    206   2.11967  1.43418  1.73596  0.76489    206 u - - >
          1.38629  1.38629  1.38629  1.38629
          0.06454  3.46574  3.46574  1.46634  0.26236  1.09861  0.40547
    207   2.21173  1.25859  1.87951  0.79016    207 u - - >
          1.38629  1.38629  1.38629  1.38629
          0.06454  3.46574  3.46574  1.46634  0.26236  1.09861  0.40547
    208   1.81822  2.17163  0.50076  2.14024    208 G - - >
          1.38629  1.38629  1.38629  1.38629
          0.06454  3.46574  3.46574  1.46634  0.26236  1.09861  0.40547
    209   2.11991  1.43415  1.73600  0.76483    209 u - - >
          1.38629  1.38629  1.38629  1.38629
          0.06454  3.46574  3.46574  1.46634  0.26236  1.09861  0.40547
    210   2.48324  0.47224  2.11105  1.76136    210 C - - >
          1.38629  1.38629  1.38629  1.38629
          0.06454  3.46574  3.46574  1.46634  0.26236  1.09861  0.40547
    211   1.66020  2.02302  0.62286  1.95732    211 G - - >
          1.38629  1.38629  1.38629  1.38629
          0.06454  3.46574  3.46574  1.46634  0.26236  1.09861  0.40547
    212   1.81834  2.17171  0.50069  2.14038    212 G - - >
          1.38629  1.38629  1.38629  1.38629
          0.06454  3.46574  3.46574  1.46634  0.26236  1.09861  0.40547
    213   2.48297  0.47230  2.11098  1.76131    213 C - - >
          1.38629  1.38629  1.38629  1.38629
          0.06454  3.46574  3.46574  1.46634  0.26236  1.09861  0.40547
    214   2.11930  1.43422  1.73591  0.76498    214 u - - >
          1.38629  1.38629  1.38629  1.38629
          0.06454  3.46574  3.46574  1.46634  0.26236  1.09861  0.40547
    215   0.42015  2.36716  2.17597  1.99653    215 A - - -
          1.38629  1.38629  1.38629  1.38629
          0.06454  3.46574  3.46574  1.46634  0.26236  1.09861  0.40547
    216   1.83780  0.60966  2.36315  1.59370    216 C - - -
          1.38629  1.38629  1.38629  1.38629
          0.06454  3.46574  3.46574  1.46634  0.26236  1.09861  0.40547
    217   2.11997  1.43414  1.73601  0.76481    217 u - - >
          1.38629  1.38629  1.38629  1.38629
          0.06454  3.46574  3.46574  1.46634  0.26236  1.09861  0.40547
    218   2.12009  1.43413  1.73602  0.76478    218 u - - >
          1.38629  1.38629  1.38629  1.38629
          0.06454  3.46574  3.46574  1.46634  0.26236  1.09861  0.40547
    219   2.21228  1.25850  1.87964  0.79004    219 u - - >
          1.38629  1.38629  1.38629  1.38629
          0.06454  3.46574  3.46574  1.46634  0.26236  1.09861  0.40547
    220   2.12035  1.43410  1.73606  0.76472    220 u - - >
          1.38629  1.38629  1.38629  1.38629
          0.06454  3.46574  3.46574  1.46634  0.26236  1.09861  0.40547
    221   1.81859  2.17188  0.50053  2.14070    221 G - - >
          1.38629  1.38629  1.38629  1.38629
          0.06454  3.46574  3.46574  1.46634  0.26236  1.09861  0.40547
    222   2.12044  1.43409  1.73607  0.76469    222 u - - >
          1.38629  1.38629  1.38629  1.38629
          0.06454  3.46574  3.46574  1.46634  0.26236  1.09861  0.40547
    223   2.12024  1.43411  1.73605  0.76474    223 u - - >
          1.38629  1.38629  1.38629  1.38629
          0.06454  3.46574  3.46574  1.46634  0.26236  1.09861  0.40547
    224   2.48264  0.47238  2.11088  1.76124    224 C - - >
          1.38629  1.38629  1.38629  1.38629
          0.06454  3.46574  3.46574  1.46634  0.26236  1.09861  0.40547
    225   2.11822  1.43434  1.73575  0.76525    225 u - - >
          1.38629  1.38629  1.38629  1.38629
          0.06454  3.46574  3.46574  1.46634  0.26236  1.09861  0.40547
    226   2.47527  0.47417  2.10880  1.75981    226 C - - >
          1.38629  1.38629  1.38629  1.38629
          0.06454  3.46574  3.46574  1.46634  0.26236  1.09861  0.40547
    227   0.42015  2.36716  2.17597  1.99653    227 A - - ,
          1.38629  1.38629  1.38629  1.38629
          0.06454  3.46574  3.46574  1.46634  0.26236  1.09861  0.40547
    228   0.42015  2.36716  2.17597  1.99653    228 A - - ,
          1.38629  1.38629  1.38629  1.38629
          0.06454  3.46574  3.46574  1.46634  0.26236  1.09861  0.40547
    229   1.82828  1.94282  2.29259  0.51918    229 U - - ,
          1.38629  1.38629  1.38629  1.38629
          0.06454  3.46574  3.46574  1.46634  0.26236  1.09861  0.40547
    230   1.82828  1.94282  2.29259  0.51918    230 U - - ,
          1.38629  1.38629  1.38629  1.38629
          0.06454  3.46574  3.46574  1.46634  0.26236  1.09861  0.40547
    231   2.48392  0.47207  2.11124  1.76149    231 C - - )
          1.38629  1.38629  1.38629  1.38629
          0.06454  3.46574  3.46574  1.46634  0.26236  1.09861  0.40547
    232   1.81863  2.17192  0.50050  2.14076    232 G - - )
          1.38629  1.38629  1.38629  1.38629
          0.06454  3.46574  3.46574  1.46634  0.26236  1.09861  0.40547
    233   2.48429  0.47198  2.11135  1.76156    233 C - - )
          1.38629  1.38629  1.38629  1.38629
          0.06454  3.46574  3.46574  1.46634  0.26236  1.09861  0.40547
    234   2.12055  1.43407  1.73609  0.76466    234 u - - )
          1.38629  1.38629  1.38629  1.38629
          0.06454  3.46574  3.46574  1.46634  0.26236  1.09861  0.40547
    235   2.21226  1.25851  1.87963  0.79005    235 u - - )
          1.38629  1.38629  1.38629  1.38629
          0.06454  3.46574  3.46574  1.46634  0.26236  1.09861  0.40547
    236   1.77187  2.48129  0.47995  2.05934    236 G - - -
          1.38629  1.38629  1.38629  1.38629
          0.06454  3.46574  3.46574  1.46634  0.26236  1.09861  0.40547
    237   0.42015  2.36716  2.17597  1.99653    237 A - - -
          1.38629  1.38629  1.38629  1.38629
          0.06454  3.46574  3.46574  1.46634  0.26236  1.09861  0.40547
    238   1.82828  1.94282  2.29259  0.51918    238 U - - -
          1.38629  1.38629  1.38629  1.38629
          0.06454  3.46574  3.46574  1.46634  0.26236  1.09861  0.40547
    239   2.12140  1.43397  1.73621  0.76445    239 u - - )
          1.38629  1.38629  1.38629  1.38629
          0.06454  3.46574  3.46574  1.46634  0.26236  1.09861  0.40547
    240   2.12168  1.43394  1.73625  0.76438    240 u - - )
          1.38629  1.38629  1.38629  1.38629
          0.06454  3.46574  3.46574  1.46634  0.26236  1.09861  0.40547
    241   2.48644  0.47146  2.11196  1.76198    241 C - - )
          1.38629  1.38629  1.38629  1.38629
          0.06454  3.46574  3.46574  1.46634  0.26236  1.09861  0.40547
    242   2.12182  1.43393  1.73627  0.76434    242 u - - )
          1.38629  1.38629  1.38629  1.38629
          0.06454  3.46574  3.46574  1.46634  0.26236  1.09861  0.40547
    243   0.42015  2.36716  2.17597  1.99653    243 A - - -
          1.38629  1.38629  1.38629  1.38629
          0.06454  3.46574  3.46574  1.46634  0.26236  1.09861  0.40547
    244   1.81602  2.17012  0.50219  2.13741    244 G - - )
          1.38629  1.38629  1.38629  1.38629
          0.06454  3.46574  3.46574  1.46634  0.26236  1.09861  0.40547
    245   2.11182  1.43509  1.73483  0.76688    245 u - - )
          1.38629  1.38629  1.38629  1.38629
          0.06454  3.46574  3.46574  1.46634  0.26236  1.09861  0.40547
    246   2.21357  1.25829  1.87992  0.78977    246 u - - )
          1.38629  1.38629  1.38629  1.38629
          0.06454  3.46574  3.46574  1.46634  0.26236  1.09861  0.40547
    247   2.12160  1.43395  1.73624  0.76440    247 u - - )
          1.38629  1.38629  1.38629  1.38629
          0.06454  3.46574  3.46574  1.46634  0.26236  1.09861  0.40547
    248   2.21407  1.25820  1.88004  0.78967    248 u - - )
          1.38629  1.38629  1.38629  1.38629
          0.06454  3.46574  3.46574  1.46634  0.26236  1.09861  0.40547
    249   2.21399  1.25822  1.88002  0.78968    249 u - - )
          1.38629  1.38629  1.38629  1.38629
          0.06454  3.46574  3.46574  1.46634  0.26236  1.09861  0.40547
    250   1.82828  1.94282  2.29259  0.51918    250 U - - -
          1.38629  1.38629  1.38629  1.38629
          0.06454  3.46574  3.46574  1.46634  0.26236  1.09861  0.40547
    251   1.82828  1.94282  2.29259  0.51918    251 U - - -
          1.38629  1.38629  1.38629  1.38629
          0.06454  3.46574  3.46574  1.46634  0.26236  1.09861  0.40547
    252   2.48534  0.47173  2.11165  1.76176    252 C - - )
          1.38629  1.38629  1.38629  1.38629
          0.06454  3.46574  3.46574  1.46634  0.26236  1.09861  0.40547
    253   2.21381  1.25825  1.87998  0.78972    253 u - - )
          1.38629  1.38629  1.38629  1.38629
          0.06454  3.46574  3.46574  1.46634  0.26236  1.09861  0.40547
    254   2.12185  1.43392  1.73628  0.76434    254 u - - )
          1.38629  1.38629  1.38629  1.38629
          0.06454  3.46574  3.46574  1.46634  0.26236  1.09861  0.40547
    255   2.48679  0.47138  2.11205  1.76204    255 C - - )
          1.38629  1.38629  1.38629  1.38629
          0.06454  3.46574  3.46574  1.46634  0.26236  1.09861  0.40547
    256   2.48679  0.47138  2.11205  1.76204    256 C - - )
          1.38629  1.38629  1.38629  1.38629
          0.06454  3.46574  3.46574  1.46634  0.26236  1.09861  0.40547
    257   1.83780  0.60966  2.36315  1.59370    257 C - - -
          1.38629  1.38629  1.38629  1.38629
          0.06454  3.46574  3.46574  1.46634  0.26236  1.09861  0.40547
    258   0.85766  1.97669  1.21893  1.95352    258 a - - )
          1.38629  1.38629  1.38629  1.38629
          0.06454  3.46574  3.46574  1.46634  0.26236  1.09861  0.40547
    259   2.21228  1.25850  1.87964  0.79004    259 u - - )
          1.38629  1.38629  1.38629  1.38629
          0.06454  3.46574  3.46574  1.46634  0.26236  1.09861  0.40547
    260   1.66034  2.02311  0.62274  1.95750    260 G - - )
          1.38629  1.38629  1.38629  1.38629
          0.06454  3.46574  3.46574  1.46634  0.26236  1.09861  0.40547
    261   1.81864  2.17192  0.50050  2.14077    261 G - - )
          1.38629  1.38629  1.38629  1.38629
          0.06454  3.46574  3.46574  1.46634  0.26236  1.09861  0.40547
    262   2.48435  0.47197  2.11136  1.76157    262 C - - )
          1.38629  1.38629  1.38629  1.38629
          0.06454  3.46574  3.46574  1.46634  0.26236  1.09861  0.40547
    263   2.12065  1.43406  1.73610  0.76464    263 u - - )
          1.38629  1.38629  1.38629  1.38629
          0.06454  3.46574  3.46574  1.46634  0.26236  1.09861  0.40547
    264   2.12043  1.43409  1.73607  0.76470    264 u - - )
          1.38629  1.38629  1.38629  1.38629
          0.06454  3.46574  3.46574  1.46634  0.26236  1.09861  0.40547
    265   2.48283  0.47234  2.11094  1.76128    265 C - - )
          1.38629  1.38629  1.38629  1.38629
          0.06454  3.46574  3.46574  1.46634  0.26236  1.09861  0.40547
    266   2.11815  1.43435  1.73574  0.76527    266 u - - )
          1.38629  1.38629  1.38629  1.38629
          0.06454  3.46574  3.46574  1.46634  0.26236  1.09861  0.40547
    267   2.47452  0.47436  2.10858  1.75967    267 C - - )
          1.38629  1.38629  1.38629  1.38629
          0.06454  3.46574  3.46574  1.46634  0.26236  1.09861  0.40547
    268   2.20349  1.38302  1.81217  0.74347    268 u - - <
          1.38629  1.38629  1.38629  1.38629
          0.06454  3.46574  3.46574  1.46634  0.26236  1.09861  0.40547
    269   2.39050  0.57505  2.01326  1.55030    269 C - - <
          1.38629  1.38629  1.38629  1.38629
          0.06454  3.46574  3.46574  1.46634  0.26236  1.09861  0.40547
    270   2.38935  0.57535  2.01297  1.55018    270 C - - <
          1.38629  1.38629  1.38629  1.38629
          0.06454  3.46574  3.46574  1.46634  0.26236  1.09861  0.40547
    271   2.04728  2.28514  0.40884  2.25635    271 G - - <
          1.38629  1.38629  1.38629  1.38629
          0.06454  3.46574  3.46574  1.46634  0.26236  1.09861  0.40547
    272   0.42015  2.36716  2.17597  1.99653    272 A - - -
          1.38629  1.38629  1.38629  1.38629
          0.06454  3.46574  3.46574  1.46634  0.26236  1.09861  0.40547
    273   1.77187  2.48129  0.47995  2.05934    273 G - - -
          1.38629  1.38629  1.38629  1.38629
          0.06454  3.46574  3.46574  1.46634  0.26236  1.09861  0.40547
    274   0.42015  2.36716  2.17597  1.99653    274 A - - -
          1.38629  1.38629  1.38629  1.38629
          0.06454  3.46574  3.46574  1.46634  0.26236  1.09861  0.40547
    275   1.77187  2.48129  0.47995  2.05934    275 G - - -
          1.38629  1.38629  1.38629  1.38629
          0.06454  3.46574  3.46574  1.46634  0.26236  1.09861  0.40547
    276   2.04202  2.28204  0.41120  2.25093    276 G - - <
          1.38629  1.38629  1.38629  1.38629
          0.06454  3.46574  3.46574  1.46634  0.26236  1.09861  0.40547
    277   1.63649  2.06465  0.61409  1.98527    277 G - - <
          1.38629  1.38629  1.38629  1.38629
          0.06454  3.46574  3.46574  1.46634  0.26236  1.09861  0.40547
    278   2.38617  0.57618  2.01216  1.54985    278 C - - <
          1.38629  1.38629  1.38629  1.38629
          0.06454  3.46574  3.46574  1.46634  0.26236  1.09861  0.40547
    279   2.19943  1.38352  1.81144  0.74440    279 u - - <
          1.38629  1.38629  1.38629  1.38629
          0.06454  3.46574  3.46574  1.46634  0.26236  1.09861  0.40547
    280   1.82828  1.94282  2.29259  0.51918    280 U - - -
          1.38629  1.38629  1.38629  1.38629
          0.06454  3.46574  3.46574  1.46634  0.26236  1.09861  0.40547
    281   2.19577  1.38397  1.81079  0.74524    281 u - - <
          1.38629  1.38629  1.38629  1.38629
          0.06454  3.46574  3.46574  1.46634  0.26236  1.09861  0.40547
    282   2.04503  2.28382  0.40984  2.25404    282 G - - <
          1.38629  1.38629  1.38629  1.38629
          0.06454  3.46574  3.46574  1.46634  0.26236  1.09861  0.40547
    283   1.82828  1.94282  2.29259  0.51918    283 U - - -
          1.38629  1.38629  1.38629  1.38629
          0.06454  3.46574  3.46574  1.46634  0.26236  1.09861  0.40547
    284   1.63527  2.06371  0.61520  1.98352    284 G - - <
          1.38629  1.38629  1.38629  1.38629
          0.06454  3.46574  3.46574  1.46634  0.26236  1.09861  0.40547
    285   2.38422  0.57670  2.01166  1.54965    285 C - - <
          1.38629  1.38629  1.38629  1.38629
          0.06454  3.46574  3.46574  1.46634  0.26236  1.09861  0.40547
    286   2.38614  0.57619  2.01215  1.54985    286 C - - <
          1.38629  1.38629  1.38629  1.38629
          0.06454  3.46574  3.46574  1.46634  0.26236  1.09861  0.40547
    287   2.38682  0.57601  2.01232  1.54992    287 C - - <
          1.38629  1.38629  1.38629  1.38629
          0.06454  3.46574  3.46574  1.46634  0.26236  1.09861  0.40547
    288   1.82828  1.94282  2.29259  0.51918    288 U - - -
          1.38629  1.38629  1.38629  1.38629
          0.06454  3.46574  3.46574  1.46634  0.26236  1.09861  0.40547
    289   0.89723  1.91450  1.22803  1.88375    289 a - - <
          1.38629  1.38629  1.38629  1.38629
          0.06454  3.46574  3.46574  1.46634  0.26236  1.09861  0.40547
    290   0.89685  1.91505  1.22757  1.88512    290 a - - <
          1.38629  1.38629  1.38629  1.38629
          0.06454  3.46574  3.46574  1.46634  0.26236  1.09861  0.40547
    291   2.19691  1.24747  1.86114  0.80715    291 u - - <
          1.38629  1.38629  1.38629  1.38629
          0.06454  3.46574  3.46574  1.46634  0.26236  1.09861  0.40547
    292   2.19741  1.24739  1.86125  0.80704    292 u - - <
          1.38629  1.38629  1.38629  1.38629
          0.06454  3.46574  3.46574  1.46634  0.26236  1.09861  0.40547
    293   2.19952  1.38351  1.81146  0.74438    293 u - - <
          1.38629  1.38629  1.38629  1.38629
          0.06454  3.46574  3.46574  1.46634  0.26236  1.09861  0.40547
    294   2.04628  2.28455  0.40928  2.25532    294 G - - <
          1.38629  1.38629  1.38629  1.38629
          0.06454  3.46574  3.46574  1.46634  0.26236  1.09861  0.40547
    295   0.89666  1.91532  1.22734  1.88582    295 a - - <
          1.38629  1.38629  1.38629  1.38629
          0.06454  3.46574  3.46574  1.46634  0.26236  1.09861  0.40547
    296   1.82828  1.94282  2.29259  0.51918    296 U - - _
          1.38629  1.38629  1.38629  1.38629
          0.06454  3.46574  3.46574  1.46634  0.26236  1.09861  0.40547
    297   1.83780  0.60966  2.36315  1.59370    297 C - - _
          1.38629  1.38629  1.38629  1.38629
          0.06454  3.46574  3.46574  1.46634  0.26236  1.09861  0.40547
    298   1.83780  0.60966  2.36315  1.59370    298 C - - _
          1.38629  1.38629  1.38629  1.38629
          0.06454  3.46574  3.46574  1.46634  0.26236  1.09861  0.40547
    299   2.12058  1.43407  1.73609  0.76466    299 u - - >
          1.38629  1.38629  1.38629  1.38629
          0.06454  3.46574  3.46574  1.46634  0.26236  1.09861  0.40547
    300   2.48469  0.47189  2.11146  1.76164    300 C - - >
          1.38629  1.38629  1.38629  1.38629
          0.06454  3.46574  3.46574  1.46634  0.26236  1.09861  0.40547
    301   0.85751  1.97692  1.21877  1.95406    301 a - - >
          1.38629  1.38629  1.38629  1.38629
          0.06454  3.46574  3.46574  1.46634  0.26236  1.09861  0.40547
    302   1.66077  2.02339  0.62238  1.95805    302 G - - >
          1.38629  1.38629  1.38629  1.38629
          0.06454  3.46574  3.46574  1.46634  0.26236  1.09861  0.40547
    303   1.66089  2.02346  0.62228  1.95819    303 G - - >
          1.38629  1.38629  1.38629  1.38629
          0.06454  3.46574  3.46574  1.46634  0.26236  1.09861  0.40547
    304   2.12189  1.43392  1.73628  0.76433    304 u - - >
          1.38629  1.38629  1.38629  1.38629
          0.06454  3.46574  3.46574  1.46634  0.26236  1.09861  0.40547
    305   2.12184  1.43392  1.73627  0.76434    305 u - - >
          1.38629  1.38629  1.38629  1.38629
          0.06454  3.46574  3.46574  1.46634  0.26236  1.09861  0.40547
    306   1.82828  1.94282  2.29259  0.51918    306 U - - -
          1.38629  1.38629  1.38629  1.38629
          0.06454  3.46574  3.46574  1.46634  0.26236  1.09861  0.40547
    307   1.81914  2.17227  0.50017  2.14142    307 G - - >
          1.38629  1.38629  1.38629  1.38629
          0.06454  3.46574  3.46574  1.46634  0.26236  1.09861  0.40547
    308   1.81931  2.17238  0.50006  2.14163    308 G - - >
          1.38629  1.38629  1.38629  1.38629
          0.06454  3.46574  3.46574  1.46634  0.26236  1.09861  0.40547
    309   1.81941  2.17245  0.49999  2.14177    309 G - - >
          1.38629  1.38629  1.38629  1.38629
          0.06454  3.46574  3.46574  1.46634  0.26236  1.09861  0.40547
    310   2.21410  1.25820  1.88004  0.78966    310 u - - >
          1.38629  1.38629  1.38629  1.38629
          0.06454  3.46574  3.46574  1.46634  0.26236  1.09861  0.40547
    311   1.82828  1.94282  2.29259  0.51918    311 U - - -
          1.38629  1.38629  1.38629  1.38629
          0.06454  3.46574  3.46574  1.46634  0.26236  1.09861  0.40547
    312   2.47514  0.47421  2.10876  1.75979    312 C - - >
          1.38629  1.38629  1.38629  1.38629
          0.06454  3.46574  3.46574  1.46634  0.26236  1.09861  0.40547
    313   0.85903  1.97450  1.22042  1.94848    313 a - - >
          1.38629  1.38629  1.38629  1.38629
          0.06454  3.46574  3.46574  1.46634  0.26236  1.09861  0.40547
    314   0.85747  1.97699  1.21873  1.95421    314 a - - >
          1.38629  1.38629  1.38629  1.38629
          0.06454  3.46574  3.46574  1.46634  0.26236  1.09861  0.40547
    315   1.81931  2.17238  0.50006  2.14164    315 G - - >
          1.38629  1.38629  1.38629  1.38629
          0.06454  3.46574  3.46574  1.46634  0.26236  1.09861  0.40547
    316   2.21418  1.25818  1.88006  0.78964    316 u - - >
          1.38629  1.38629  1.38629  1.38629
          0.06454  3.46574  3.46574  1.46634  0.26236  1.09861  0.40547
    317   2.48636  0.47148  2.11193  1.76196    317 C - - >
          1.38629  1.38629  1.38629  1.38629
          0.06454  3.46574  3.46574  1.46634  0.26236  1.09861  0.40547
    318   1.77187  2.48129  0.47995  2.05934    318 G - - -
          1.38629  1.38629  1.38629  1.38629
          0.06454  3.46574  3.46574  1.46634  0.26236  1.09861  0.40547
    319   1.83780  0.60966  2.36315  1.59370    319 C - - -
          1.38629  1.38629  1.38629  1.38629
          0.06454  3.46574  3.46574  1.46634  0.26236  1.09861  0.40547
    320   2.48399  0.47206  2.11126  1.76150    320 C - - >
          1.38629  1.38629  1.38629  1.38629
          0.06454  3.46574  3.46574  1.46634  0.26236  1.09861  0.40547
    321   1.81818  2.17160  0.50079  2.14018    321 G - - >
          1.38629  1.38629  1.38629  1.38629
          0.06454  3.46574  3.46574  1.46634  0.26236  1.09861  0.40547
    322   1.81724  2.17096  0.50140  2.13898    322 G - - >
          1.38629  1.38629  1.38629  1.38629
          0.06454  3.46574  3.46574  1.46634  0.26236  1.09861  0.40547
    323   0.85841  1.97550  1.21974  1.95078    323 a - - >
          1.38629  1.38629  1.38629  1.38629
          0.06454  3.46574  3.46574  1.46634  0.26236  1.09861  0.40547
    324   2.04739  2.28520  0.40879  2.25647    324 G - - <
          1.38629  1.38629  1.38629  1.38629
          0.06454  3.46574  3.46574  1.46634  0.26236  1.09861  0.40547
    325   0.89641  1.91568  1.22704  1.88673    325 a - - <
          1.38629  1.38629  1.38629  1.38629
          0.06454  3.46574  3.46574  1.46634  0.26236  1.09861  0.40547
    326   1.82828  1.94282  2.29259  0.51918    326 U - - _
          1.38629  1.38629  1.38629  1.38629
          0.06454  3.46574  3.46574  1.46634  0.26236  1.09861  0.40547
    327   0.42015  2.36716  2.17597  1.99653    327 A - - _
          1.38629  1.38629  1.38629  1.38629
          0.06454  3.46574  3.46574  1.46634  0.26236  1.09861  0.40547
    328   1.83780  0.60966  2.36315  1.59370    328 C - - _
          1.38629  1.38629  1.38629  1.38629
          0.06454  3.46574  3.46574  1.46634  0.26236  1.09861  0.40547
    329   1.82828  1.94282  2.29259  0.51918    329 U - - _
          1.38629  1.38629  1.38629  1.38629
          0.06454  3.46574  3.46574  1.46634  0.26236  1.09861  0.40547
    330   0.42015  2.36716  2.17597  1.99653    330 A - - _
          1.38629  1.38629  1.38629  1.38629
          0.06454  3.46574  3.46574  1.46634  0.26236  1.09861  0.40547
    331   0.42015  2.36716  2.17597  1.99653    331 A - - _
          1.38629  1.38629  1.38629  1.38629
          0.06454  3.46574  3.46574  1.46634  0.26236  1.09861  0.40547
    332   1.77187  2.48129  0.47995  2.05934    332 G - - _
          1.38629  1.38629  1.38629  1.38629
          0.06454  3.46574  3.46574  1.46634  0.26236  1.09861  0.40547
    333   1.83780  0.60966  2.36315  1.59370    333 C - - _
          1.38629  1.38629  1.38629  1.38629
          0.06454  3.46574  3.46574  1.46634  0.26236  1.09861  0.40547
    334   1.77187  2.48129  0.47995  2.05934    334 G - - _
          1.38629  1.38629  1.38629  1.38629
          0.06454  3.46574  3.46574  1.46634  0.26236  1.09861  0.40547
    335   1.82828  1.94282  2.29259  0.51918    335 U - - _
          1.38629  1.38629  1.38629  1.38629
          0.06454  3.46574  3.46574  1.46634  0.26236  1.09861  0.40547
    336   1.82828  1.94282  2.29259  0.51918    336 U - - _
          1.38629  1.38629  1.38629  1.38629
          0.06454  3.46574  3.46574  1.46634  0.26236  1.09861  0.40547
    337   1.82828  1.94282  2.29259  0.51918    337 U - - _
          1.38629  1.38629  1.38629  1.38629
          0.06454  3.46574  3.46574  1.46634  0.26236  1.09861  0.40547
    338   2.12436  1.43363  1.73664  0.76370    338 u - - >
          1.38629  1.38629  1.38629  1.38629
          0.06454  3.46574  3.46574  1.46634  0.26236  1.09861  0.40547
    339   2.49204  0.47012  2.11353  1.76305    339 C - - >
          1.38629  1.38629  1.38629  1.38629
          0.06454  3.46574  3.46574  1.46634  0.26236  1.09861  0.40547
    340   1.82828  1.94282  2.29259  0.51918    340 U - - ,
          1.38629  1.38629  1.38629  1.38629
          0.06454  3.46574  3.46574  1.46634  0.26236  1.09861  0.40547
    341   1.83780  0.60966  2.36315  1.59370    341 C - - ,
          1.38629  1.38629  1.38629  1.38629
          0.06454  3.46574  3.46574  1.46634  0.26236  1.09861  0.40547
    342   1.82828  1.94282  2.29259  0.51918    342 U - - ,
          1.38629  1.38629  1.38629  1.38629
          0.06454  3.46574  3.46574  1.46634  0.26236  1.09861  0.40547
    343   2.12360  1.43372  1.73653  0.76390    343 u - - ]
          1.38629  1.38629  1.38629  1.38629
          0.06454  3.46574  3.46574  1.46634  0.26236  1.09861  0.40547
    344   2.21706  1.25770  1.88070  0.78904    344 u - - ]
          1.38629  1.38629  1.38629  1.38629
          0.06454  3.46574  3.46574  1.46634  0.26236  1.09861  0.40547
    345   2.49204  0.47012  2.11353  1.76305    345 C - - ]
          1.38629  1.38629  1.38629  1.38629
          0.06454  3.46574  3.46574  1.46634  0.26236  1.09861  0.40547
    346   1.82828  1.94282  2.29259  0.51918    346 U - - ,
          1.38629  1.38629  1.38629  1.38629
          0.06454  3.46574  3.46574  1.46634  0.26236  1.09861  0.40547
    347   0.42015  2.36716  2.17597  1.99653    347 A - - ,
          1.38629  1.38629  1.38629  1.38629
          0.06454  3.46574  3.46574  1.46634  0.26236  1.09861  0.40547
    348   1.82828  1.94282  2.29259  0.51918    348 U - - ,
          1.38629  1.38629  1.38629  1.38629
          0.06454  3.46574  3.46574  1.46634  0.26236  1.09861  0.40547
    349   1.82828  1.94282  2.29259  0.51918    349 U - - ,
          1.38629  1.38629  1.38629  1.38629
          0.06454  3.46574  3.46574  1.46634  0.26236  1.09861  0.40547
    350   1.82828  1.94282  2.29259  0.51918    350 U - - ,
          1.38629  1.38629  1.38629  1.38629
          0.06454  3.46574  3.46574  1.46634  0.26236  1.09861  0.40547
    351   1.82828  1.94282  2.29259  0.51918    351 U - - ,
          1.38629  1.38629  1.38629  1.38629
          0.06454  3.46574  3.46574  1.46634  0.26236  1.09861  0.40547
    352   1.82828  1.94282  2.29259  0.51918    352 U - - ,
          1.38629  1.38629  1.38629  1.38629
          0.06454  3.46574  3.46574  1.46634  0.26236  1.09861  0.40547
    353   1.82828  1.94282  2.29259  0.51918    353 U - - ,
          1.38629  1.38629  1.38629  1.38629
          0.06454  3.46574  3.46574  1.46634  0.26236  1.09861  0.40547
    354   1.82828  1.94282  2.29259  0.51918    354 U - - ,
          1.38629  1.38629  1.38629  1.38629
          0.06454  3.46574  3.46574  1.46634  0.26236  1.09861  0.40547
    355   2.12004  1.43413  1.73602  0.76479    355 u - - }
          1.38629  1.38629  1.38629  1.38629
          0.06454  3.46574  3.46574  1.46634  0.26236  1.09861  0.40547
    356   2.12011  1.43412  1.73603  0.76478    356 u - - }
          1.38629  1.38629  1.38629  1.38629
          0.06454  3.46574  3.46574  1.46634  0.26236  1.09861  0.40547
    357   2.12012  1.43412  1.73603  0.76477    357 u - - }
          1.38629  1.38629  1.38629  1.38629
          0.06454  3.46574  3.46574  1.46634  0.26236  1.09861  0.40547
    358   2.12000  1.43414  1.73601  0.76480    358 u - - }
          1.38629  1.38629  1.38629  1.38629
          0.06454  3.46574  3.46574  1.46634  0.26236  1.09861  0.40547
    359   2.48260  0.47239  2.11087  1.76123    359 C - - }
          1.38629  1.38629  1.38629  1.38629
          0.06454  3.46574  3.46574  1.46634  0.26236  1.09861  0.40547
    360   2.48104  0.47277  2.11043  1.76093    360 C - - }
          1.38629  1.38629  1.38629  1.38629
          0.06454  3.46574  3.46574  1.46634  0.26236  1.09861  0.40547
    361   2.11675  1.43452  1.73554  0.76563    361 u - - }
          1.38629  1.38629  1.38629  1.38629
          0.06454  3.46574  3.46574  1.46634  0.26236  1.09861  0.40547
    362   2.11292  1.43496  1.73499  0.76660    362 u - - }
          1.38629  1.38629  1.38629  1.38629
          0.06454  3.46574  3.46574  1.46634  0.26236  1.09861  0.40547
    363   2.12109  1.43401  1.73617  0.76453    363 u - - }
          1.38629  1.38629  1.38629  1.38629
          0.06454  3.46574  3.46574  1.46634  0.26236  1.09861  0.40547
    364   2.12138  1.43398  1.73621  0.76445    364 u - - }
          1.38629  1.38629  1.38629  1.38629
          0.06454  3.46574  3.46574  1.46634  0.26236  1.09861  0.40547
    365   2.48608  0.47155  2.11185  1.76190    365 C - - }
          1.38629  1.38629  1.38629  1.38629
          0.06454  3.46574  3.46574  1.46634  0.26236  1.09861  0.40547
    366   2.21415  1.25819  1.88005  0.78965    366 u - - }
          1.38629  1.38629  1.38629  1.38629
          0.06454  3.46574  3.46574  1.46634  0.26236  1.09861  0.40547
    367   2.48629  0.47150  2.11191  1.76194    367 C - - }
          1.38629  1.38629  1.38629  1.38629
          0.06454  3.46574  3.46574  1.46634  0.26236  1.09861  0.40547
    368   1.77187  2.48129  0.47995  2.05934    368 G - - -
          1.38629  1.38629  1.38629  1.38629
          0.06454  3.46574  3.46574  1.46634  0.26236  1.09861  0.40547
    369   2.48126  0.47272  2.11049  1.76098    369 C - - }
          1.38629  1.38629  1.38629  1.38629
          0.06454  3.46574  3.46574  1.46634  0.26236  1.09861  0.40547
    370   2.11751  1.43443  1.73565  0.76543    370 u - - }
          1.38629  1.38629  1.38629  1.38629
          0.06454  3.46574  3.46574  1.46634  0.26236  1.09861  0.40547
    371   2.11493  1.43473  1.73528  0.76609    371 u - - }
          1.38629  1.38629  1.38629  1.38629
          0.06454  3.46574  3.46574  1.46634  0.26236  1.09861  0.40547
    372   2.10999  1.43531  1.73456  0.76735    372 u - - }
          1.38629  1.38629  1.38629  1.38629
          0.06454  3.46574  3.46574  1.46634  0.26236  1.09861  0.40547
    373   0.85777  1.97651  1.21905  1.95310    373 a - - }
          1.38629  1.38629  1.38629  1.38629
          0.06454  3.46574  3.46574  1.46634  0.26236  1.09861  0.40547
    374   1.82828  1.94282  2.29259  0.51918    374 U - - -
          1.38629  1.38629  1.38629  1.38629
          0.06454  3.46574  3.46574  1.46634  0.26236  1.09861  0.40547
    375   1.82828  1.94282  2.29259  0.51918    375 U - - -
          1.38629  1.38629  1.38629  1.38629
          0.06454  3.46574  3.46574  1.46634  0.26236  1.09861  0.40547
    376   2.11957  1.43419  1.73595  0.76491    376 u - - }
          1.38629  1.38629  1.38629  1.38629
          0.06454  3.46574  3.46574  1.46634  0.26236  1.09861  0.40547
    377   2.48233  0.47246  2.11080  1.76118    377 C - - }
          1.38629  1.38629  1.38629  1.38629
          0.06454  3.46574  3.46574  1.46634  0.26236  1.09861  0.40547
    378   2.11913  1.43424  1.73589  0.76502    378 u - - }
          1.38629  1.38629  1.38629  1.38629
          0.06454  3.46574  3.46574  1.46634  0.26236  1.09861  0.40547
    379   2.11845  1.43432  1.73579  0.76520    379 u - - }
          1.38629  1.38629  1.38629  1.38629
          0.06454  3.46574  3.46574  1.46634  0.26236  1.09861  0.40547
    380   1.82828  1.94282  2.29259  0.51918    380 U - - -
          1.38629  1.38629  1.38629  1.38629
          0.06454  3.46574  3.46574  1.46634  0.26236  1.09861  0.40547
    381   2.48612  0.47154  2.11186  1.76191    381 C - - }
          1.38629  1.38629  1.38629  1.38629
          0.06454  3.46574  3.46574  1.46634  0.26236  1.09861  0.40547
    382   2.12158  1.43395  1.73624  0.76440    382 u - - }
          1.38629  1.38629  1.38629  1.38629
          0.06454  3.46574  3.46574  1.46634  0.26236  1.09861  0.40547
    383   0.42015  2.36716  2.17597  1.99653    383 A - - -
          1.38629  1.38629  1.38629  1.38629
          0.06454  3.46574  3.46574  1.46634  0.26236  1.09861  0.40547
    384   1.82828  1.94282  2.29259  0.51918    384 U - - -
          1.38629  1.38629  1.38629  1.38629
          0.06454  3.46574  3.46574  1.46634  0.26236  1.09861  0.40547
    385   1.82828  1.94282  2.29259  0.51918    385 U - - -
          1.38629  1.38629  1.38629  1.38629
          0.06454  3.46574  3.46574  1.46634  0.26236  1.09861  0.40547
    386   2.11989  1.43415  1.73599  0.76483    386 u - - }
          1.38629  1.38629  1.38629  1.38629
          0.06454  3.46574  3.46574  1.46634  0.26236  1.09861  0.40547
    387   2.11991  1.43415  1.73600  0.76483    387 u - - }
          1.38629  1.38629  1.38629  1.38629
          0.06454  3.46574  3.46574  1.46634  0.26236  1.09861  0.40547
    388   2.11986  1.43415  1.73599  0.76484    388 u - - }
          1.38629  1.38629  1.38629  1.38629
          0.06454  3.46574  3.46574  1.46634  0.26236  1.09861  0.40547
    389   2.11964  1.43418  1.73596  0.76489    389 u - - }
          1.38629  1.38629  1.38629  1.38629
          0.06454  3.46574  3.46574  1.46634  0.26236  1.09861  0.40547
    390   1.81780  2.17134  0.50104  2.13969    390 G - - }
          1.38629  1.38629  1.38629  1.38629
          0.06454  3.46574  3.46574  1.46634  0.26236  1.09861  0.40547
    391   2.11792  1.43438  1.73571  0.76533    391 u - - }
          1.38629  1.38629  1.38629  1.38629
          0.06454  3.46574  3.46574  1.46634  0.26236  1.09861  0.40547
    392   1.81573  2.16992  0.50238  2.13704    392 G - - }
          1.38629  1.38629  1.38629  1.38629
          0.06454  3.46574  3.46574  1.46634  0.26236  1.09861  0.40547
    393   2.46805  0.47594  2.10674  1.75841    393 C - - }
          1.38629  1.38629  1.38629  1.38629
          0.06454  3.46574  3.46574  1.46634  0.26236  1.09861  0.40547
    394   2.48619  0.47153  2.11188  1.76193    394 C - - }
          1.38629  1.38629  1.38629  1.38629
          0.06454  3.46574  3.46574  1.46634  0.26236  1.09861  0.40547
    395   2.12164  1.43395  1.73625  0.76439    395 u - - }
          1.38629  1.38629  1.38629  1.38629
          0.06454  3.46574  3.46574  1.46634  0.26236  1.09861  0.40547
    396   0.42015  2.36716  2.17597  1.99653    396 A - - -
          1.38629  1.38629  1.38629  1.38629
          0.06454  3.46574  3.46574  1.46634  0.26236  1.09861  0.40547
    397   1.82828  1.94282  2.29259  0.51918    397 U - - -
          1.38629  1.38629  1.38629  1.38629
          0.06454  3.46574  3.46574  1.46634  0.26236  1.09861  0.40547
    398   1.83780  0.60966  2.36315  1.59370    398 C - - -
          1.38629  1.38629  1.38629  1.38629
          0.06454  3.46574  3.46574  1.46634  0.26236  1.09861  0.40547
    399   2.12029  1.43410  1.73605  0.76473    399 u - - }
          1.38629  1.38629  1.38629  1.38629
          0.06454  3.46574  3.46574  1.46634  0.26236  1.09861  0.40547
    400   0.85760  1.97678  1.21887  1.95373    400 a - - }
          1.38629  1.38629  1.38629  1.38629
          0.06454  3.46574  3.46574  1.46634  0.26236  1.09861  0.40547
    401   2.48448  0.47194  2.11140  1.76160    401 C - - }
          1.38629  1.38629  1.38629  1.38629
          0.06454  3.46574  3.46574  1.46634  0.26236  1.09861  0.40547
    402   2.12097  1.43402  1.73615  0.76456    402 u - - }
          1.38629  1.38629  1.38629  1.38629
          0.06454  3.46574  3.46574  1.46634  0.26236  1.09861  0.40547
    403   2.12123  1.43399  1.73619  0.76449    403 u - - }
          1.38629  1.38629  1.38629  1.38629
          0.06454  3.46574  3.46574  1.46634  0.26236  1.09861  0.40547
    404   2.12147  1.43397  1.73622  0.76443    404 u - - }
          1.38629  1.38629  1.38629  1.38629
          0.06454  3.46574  3.46574  1.46634  0.26236  1.09861  0.40547
    405   2.12162  1.43395  1.73624  0.76440    405 u - - }
          1.38629  1.38629  1.38629  1.38629
          0.06454  3.46574  3.46574  1.46634  0.26236  1.09861  0.40547
    406   2.21377  1.25825  1.87997  0.78973    406 u - - }
          1.38629  1.38629  1.38629  1.38629
          0.06454  3.46574  3.46574  1.46634  0.26236  1.09861  0.40547
    407   1.83780  0.60966  2.36315  1.59370    407 C - - :
          1.38629  1.38629  1.38629  1.38629
          0.06454  3.46574  3.46574  1.46634  0.26236  1.09861  0.40547
    408   1.82828  1.94282  2.29259  0.51918    408 U - - :
          1.38629  1.38629  1.38629  1.38629
          0.06454  3.46574  3.46574  1.46634  0.26236  1.09861  0.40547
    409   1.82828  1.94282  2.29259  0.51918    409 U - - :
          1.38629  1.38629  1.38629  1.38629
          0.06454  3.46574  3.46574  1.46634  0.26236  1.09861  0.40547
    410   1.83780  0.60966  2.36315  1.59370    410 C - - :
          1.38629  1.38629  1.38629  1.38629
          0.06454  3.46574  3.46574  1.46634  0.26236  1.09861  0.40547
    411   1.77187  2.48129  0.47995  2.05934    411 G - - :
          1.38629  1.38629  1.38629  1.38629
          0.06454  3.46574  3.46574  1.46634  0.26236  1.09861  0.40547
    412   1.82828  1.94282  2.29259  0.51918    412 U - - :
          1.38629  1.38629  1.38629  1.38629
          0.06454  3.46574  3.46574  1.46634  0.26236  1.09861  0.40547
    413   1.83780  0.60966  2.36315  1.59370    413 C - - :
          1.38629  1.38629  1.38629  1.38629
          0.06454  3.46574  3.46574  1.46634  0.26236  1.09861  0.40547
    414   1.77187  2.48129  0.47995  2.05934    414 G - - :
          1.38629  1.38629  1.38629  1.38629
          0.03279  3.43399        *  1.46634  0.26236  0.00000        *
//
```
