## Supplementary material for "RNA covariation at helix-level resolution for the identification of evolutionarily conserved RNA structure": coolair_classIIi.Fig2a.137-550.cmsearch

```
# cmbuild :: covariance model construction from multiple sequence alignments
# INFERNAL 1.1.2 (July 2016)
# Copyright (C) 2016 Howard Hughes Medical Institute.
# Freely distributed under a BSD open source license.
# - - - - - - - - - - - - - - - - - - - - - - - - - - - - - - - - - - - -
# CM file:                                            infernal/coolair_classIIi.Fig2a.137-550.cm
# alignment file:                                     coolair_classIIi.Fig2a.137-550.sto
# overwrite CM file if necessary:                     yes
# - - - - - - - - - - - - - - - - - - - - - - - - - - - - - - - - - - - -
#                                                                      rel entropy
#                                                                      -----------
# idx    name                     nseq eff_nseq   alen  clen  bps bifs    CM   HMM description
# ------ -------------------- -------- -------- ------ ----- ---- ---- ----- ----- -----------
       1 coolair_classIIi.Fig2a.137-550        1     0.66    414   414  137    4 0.590 0.271 
#
# CPU time: 1.36u 0.00s 00:00:01.36 Elapsed: 00:00:01.37
```
