## Supplementary material for "RNA covariation at helix-level resolution for the identification of evolutionarily conserved RNA structure": coolair_classIIi.137-550.nhmmer.1e-5.coolair_classIIi.Fig2a.137-550.rscape

```
# R-scape :: RNA Structural Covariation Above Phylogenetic Expectation
# R-scape 2.0.0.p elenarivas@fas.harvard.edu (January 2023)
# Copyright (C) 2016-2019 Howard Hughes Medical Institute.
# Freely distributed under the GNU General Public License (GPLv3).
#-------------------------------------------------------------------------------------------------------
# MSA coolair_classIIi.137-550.nhmmer.1e-5.coolair_classIIi.Fig2a.137-550_1 nseq 5497 (5497) alen 442 (1659) avgid 59.54 (59.29) nbpairs 126 (137)
# Two-set statistical test (one test for annotated basepairs, another for all other pairs)
#
#
# Method Target_E-val [cov_min,cov_max] [FP | TP True Found | Sen PPV F] 
# GTp    0.05         [-9.95,3550.46]     [47 | 31 126 78 | 24.60 39.74 30.39] 
#
#       left_pos       right_pos        score          E-value           pvalue       substitutions      power
#--------------------------------------------------------------------------------------------------------------
 	     674	     682	3550.45888	1.90245e-11	1.95453e-16	918		1.00
 	     619	     629	3014.76091	3.12607e-09	3.21166e-14	885		1.00
~	     552	     565	2895.33752	9.75018e-09	1.00171e-13	703		1.00
~	     720	     725	2768.25583	3.26919e-08	3.3587e-13	491		1.00
 	     889	     892	2647.24582	1.03523e-07	1.06357e-12	602		1.00
~	     558	     565	2597.80309	1.65699e-07	1.70236e-12	361		1.00
~	     893	     897	2556.19305	2.46351e-07	2.53096e-12	885		1.00
*	     676	    1090	1741.66380	7.43156e-07	5.89806e-09	961		1.00
 	    1087	    1090	2379.40105	1.32565e-06	1.36194e-11	689		1.00
~	     982	    1080	2301.02153	2.7964e-06	2.87296e-11	626		1.00
 	     607	     611	2209.49692	6.68541e-06	6.86845e-11	789		1.00
 	     903	     905	2151.99978	1.15574e-05	1.18739e-10	1050		1.00
 	     676	     682	2135.77583	1.34846e-05	1.38538e-10	1063		1.00
~	     982	     996	2124.04088	1.50806e-05	1.54935e-10	754		1.00
*	     674	    1093	1355.49522	2.93024e-05	2.32559e-07	1197		1.00
 	    1173	    1180	2020.42757	4.0432e-05	4.1539e-10	859		1.00
*	     678	    1087	1314.10059	4.34215e-05	3.44615e-07	987		1.00
 	     664	     674	1931.19634	9.45542e-05	9.71431e-10	925		1.00
*	     664	    1105	1231.61854	9.51552e-05	7.552e-07	932		1.00
*	     695	    1058	1217.58787	0.000108756	8.63141e-07	681		1.00
~	     876	     878	1914.66556	0.000110634	1.13663e-09	1054		1.00
 	     637	     654	1906.87261	0.00011916	1.22423e-09	631		1.00
*	     705	     762	1188.21039	0.000143762	1.14097e-06	343		1.00
*	     611	    1151	1171.46782	0.00016858	1.33793e-06	1208		1.00
 	     674	     676	1835.88608	0.000234217	2.4063e-09	1029		1.00
*	     322	     434	1126.56826	0.00025833	2.05024e-06	1170		1.00
~	    1080	    1105	1772.95006	0.000426196	4.37865e-09	779		1.00
~	     552	     558	1770.79638	0.000435213	4.47129e-09	722		1.00
*	     497	    1173	1070.20072	0.000441338	3.50268e-06	771		1.00
~	     629	     654	1763.61954	0.00046586	4.78615e-09	870		1.00
*	     326	     431	1005.49003	0.000816518	6.4803e-06	1144		1.00
 	    1084	    1087	1699.05328	0.000861085	8.84661e-09	859		1.00
~	    1132	    1146	1685.35083	0.000980995	1.00785e-08	1129		1.00
 	     836	     844	1660.04788	0.00124863	1.28282e-08	734		1.00
*	     818	     988	951.00206	0.00136956	1.08695e-05	1022		1.00
~	     671	     674	1642.40997	0.00147628	1.51671e-08	1050		1.00
 	     818	     824	1619.28475	0.0018401	1.89048e-08	888		1.00
*	     332	     426	901.45731	0.00219234	1.73995e-05	1167		1.00
 	    1105	    1117	1599.91387	0.0022121	2.27267e-08	879		1.00
*	    1231	    1432	877.10142	0.0027624	2.19238e-05	291		1.00
 	     479	     490	1567.91017	0.00299945	3.08157e-08	961		1.00
~	     629	     637	1540.54254	0.00389281	3.9994e-08	763		1.00
 	     674	     678	1534.80579	0.00410976	4.22229e-08	1114		1.00
 	     483	     490	1518.79525	0.0047878	4.91889e-08	588		1.00
*	     682	    1084	805.85285	0.00543062	4.31001e-05	1020		1.00
 	     664	     682	1504.94987	0.00546215	5.61171e-08	959		1.00
*	    1289	    1402	805.01066	0.00547457	4.34489e-05	159		1.00
 	     441	     442	1492.50596	0.0061461	6.31437e-08	911		1.00
 	     682	     695	1486.97347	0.00647934	6.65674e-08	880		1.00
 	     714	     720	1479.41233	0.00696187	7.15248e-08	913		1.00
*	     804	    1009	774.77905	0.00729282	5.78795e-05	617		1.00
*	     339	     421	765.11662	0.00799121	6.34223e-05	1178		1.00
 	    1105	    1126	1464.41668	0.00802974	8.24959e-08	895		1.00
 	     682	     704	1455.70814	0.00872261	8.96143e-08	537		1.00
*	     688	    1063	717.86485	0.0125015	9.9218e-05	873		1.00
 	     840	     844	1413.02225	0.0130936	1.34521e-07	428		1.00
 	     676	     678	1411.83413	0.0132439	1.36065e-07	1259		1.00
 	     678	     682	1401.54627	0.0146072	1.50072e-07	1148		1.00
*	     603	    1158	699.16047	0.0149214	0.000118424	1013		1.00
 	     682	     701	1398.53240	0.0150301	1.54416e-07	480		1.00
 	     705	     720	1361.06318	0.0214619	2.20496e-07	473		1.00
 	     479	     483	1356.73257	0.0223686	2.2981e-07	867		1.00
 	     844	     889	1354.48188	0.0228524	2.34781e-07	563		1.00
*	     454	    1224	648.97403	0.0239788	0.000190308	645		1.00
*	     619	    1142	641.25660	0.0257857	0.000204648	662		1.00
*	     442	    1528	639.94928	0.0261161	0.000207271	503		1.00
*	    1300	    1374	637.77344	0.026651	0.000211516	117		0.99
~	     982	    1105	1337.68557	0.026812	2.75461e-07	745		1.00
*	    1229	    1434	614.39599	0.033224	0.000263683	280		1.00
*	    1438	    1505	613.05604	0.0336329	0.000266928	76		0.93
*	    1316	    1351	603.49111	0.0368101	0.000292144	107		0.98
*	    1319	    1349	602.70129	0.0370704	0.00029421	123		1.00
~	     897	     905	1302.17594	0.0375804	3.86094e-07	597		1.00
~	    1072	    1080	1280.67714	0.0461064	4.73688e-07	865		1.00
*	     824	     971	578.09601	0.0467069	0.00037069	447		1.00
*	     464	    1207	572.77717	0.0490767	0.000389498	831		1.00
*	     131	    1589	572.57485	0.0491684	0.000390225	493		1.00
*	     633	    1126	572.17062	0.0493522	0.000391684	1077		1.00

# The given structure
# SS_cons :::::::::::::::::::::::::::::::::::::::::::::::::::::{-{-{{{
#
# SS_cons {{-----------{{----{{{{-----{-----------{-{-{{--------------
#
# SS_cons -{--{-{-{-{-------------------------------------------------
#
# SS_cons ------------------------------------------------------------
#
# SS_cons ----------------------------------------------------{-{--{--
#
# SS_cons -{------{--{--{{,,,,,<---<-----<------<_____________________
#
# SS_cons ____________________________________________________________
#
# SS_cons >---->---->-->,,,,,[[[,,,,,,,,,,,(---(-----(------(---(---(-
#
# SS_cons --(------(----(-(-------------------------------------------
#
# SS_cons ------------------------------------------------------------
#
# SS_cons --(---(---(---(---(-------------(---((-(--------------------
#
# SS_cons -(-(---------(-(-(---(----((---(--(----(,,,,<-----<--<______
#
# SS_cons ___________________________________>->--->,,,,,,,,,,,,,,,,,,
#
# SS_cons ,,,,,<--<--<----<---<--<---<--<---<--<---<-<--<--<-<---<---<
#
# SS_cons ---<<-<--<----<--<<---<--<<----------<<-----<--<<___________
#
# SS_cons __>>>------>->------->>->>>>->------------->---->->->---->--
#
# SS_cons ->--->-->->--->------------>-->---->---->------->------->---
#
# SS_cons >-->--->-->,,,,,,,,,,,,,,,,,,,,,,,,)-)--)-)-)---------------
#
# SS_cons ---)--)--)--)-----------)---)-------))---)---)--------------
#
# SS_cons -)---)----)--)---)--------------)------)---)-------)---)---)
#
# SS_cons ---)--)-----------)----),,,,<-<-<<--------------------------
#
# SS_cons --------------<-<<<--------<<------<-<<<-------<<<--<--<<-<_
#
# SS_cons ____________________________>>>--->--->>-->---------->>>->--
#
# SS_cons --------------------->>----->->>->--------------->>>->,,<<__
#
# SS_cons ____________________________________________________________
#
# SS_cons ____>->,,,,,,,,,,,,,,,,,,,,]-]],,,,,,,,,,,,,,,,,,,,,,,,,}}-}
#
# SS_cons -}}-}-}-}-------------------}}-}}}------}}-}}}----}}}}---}}-
#
# SS_cons -----}}}}}}}:::::::::::::::::::::::::::
#

# Power analysis of given structure 
#
# Powertype = SINGLE SUBSTITUTIONS
# covary  left_pos      right_pos    substitutions      power
#----------------------------------------------------------------
          54		1632		309		1.00
          56		1631		192		1.00
          58		1630		342		1.00
          59		1629		229		1.00
          60		1628		246		1.00
          61		1627		224		1.00
          62		1626		245		1.00
          74		1619		315		1.00
          75		1618		329		1.00
          80		1614		295		1.00
          81		1613		301		1.00
          82		1612		362		1.00
          83		1611		320		1.00
          89		1606		506		1.00
          101		1605		412		1.00
          103		1604		384		1.00
          105		1602		395		1.00
          106		1601		445		1.00
          122		1594		498		1.00
          125		1593		514		1.00
          127		1592		509		1.00
          129		1590		426		1.00
     *    131		1589		493		1.00
          293		1569		650		1.00
          295		1567		681		1.00
          298		1565		725		1.00
          302		1563		693		1.00
          309		1562		714		1.00
          312		1560		737		1.00
          315		1558		765		1.00
          316		1557		765		1.00
     *    322		434		1170		1.00
     *    326		431		1144		1.00
     *    332		426		1167		1.00
     *    339		421		1178		1.00
          440		1531		487		1.00
          441		1530		487		1.00
     *    442		1528		503		1.00
     *    454		1224		645		1.00
          458		1219		662		1.00
     *    464		1207		831		1.00
          471		1204		708		1.00
          475		1200		512		1.00
          479		1196		1096		1.00
          483		1192		864		1.00
          490		1184		1115		1.00
          495		1180		991		1.00
     *    497		1173		771		1.00
     *    603		1158		1013		1.00
          607		1154		725		1.00
     *    611		1151		1208		1.00
          615		1146		1211		1.00
     *    619		1142		662		1.00
     *    633		1126		1077		1.00
          637		1122		946		1.00
          638		1118		170		1.00
          640		1117		723		1.00
          662		1109		601		1.00
     *    664		1105		932		1.00
     *    674		1093		1197		1.00
     *    676		1090		961		1.00
     *    678		1087		987		1.00
     *    682		1084		1020		1.00
          687		1065		744		1.00
     *    688		1063		873		1.00
          692		1061		606		1.00
     *    695		1058		681		1.00
          700		1056		831		1.00
     *    705		762		343		1.00
          711		758		902		1.00
          714		756		767		1.00
          786		1031		981		1.00
          789		1028		82		0.94
          792		1024		606		1.00
          797		1021		824		1.00
          801		1017		154		1.00
     *    804		1009		617		1.00
          808		1001		1228		1.00
          811		996		568		1.00
          815		991		936		1.00
     *    818		988		1022		1.00
          822		975		162		1.00
     *    824		971		447		1.00
          827		969		937		1.00
          830		966		437		1.00
          832		962		195		1.00
          836		958		1238		1.00
          840		953		308		1.00
          844		951		277		1.00
          845		949		1265		1.00
          847		944		48		0.86
          850		930		68		0.91
          855		928		1233		1.00
          858		927		14		0.45
          859		926		36		0.79
          863		925		602		1.00
          866		923		116		0.99
          867		922		85		0.94
          878		914		410		1.00
          879		912		1263		1.00
          885		905		375		1.00
          888		904		654		1.00
          889		903		1086		1.00
     *    1229		1434		280		1.00
     *    1231		1432		291		1.00
          1233		1431		276		1.00
          1234		1430		235		1.00
          1275		1414		181		1.00
          1277		1412		178		1.00
          1278		1411		167		1.00
          1279		1409		148		1.00
          1288		1403		136		1.00
     *    1289		1402		159		1.00
          1296		1378		140		1.00
          1298		1376		119		1.00
          1299		1375		120		1.00
     *    1300		1374		117		0.99
          1308		1363		119		1.00
          1309		1360		108		0.98
          1310		1359		116		0.99
          1313		1355		98		0.97
     *    1316		1351		107		0.98
          1317		1350		119		1.00
     *    1319		1349		123		1.00
          1437		1507		85		0.94
     *    1438		1505		76		0.93
#
# BPAIRS 126
# avg substitutions per BP  550.0
# BPAIRS expected to covary 124.6 +/- 1.0
# BPAIRS observed to covary 31
#
# RMs = 19 L = 1632

# RM 322-339 421-434, nbp = 4 nbp_cov = 4
# aggregated LANCASTER        E-value: 2.76991e-16 *
NESTED  ::::::::::::::::::::::::::::::::::::::::::::::::::::::::::::::::::::<<<<_____________>>>>:::::::::::::::::::::::::::::::::::::::::::::::::::::::::::::::::::::::::::::::::::::::::::::::::::::::::::::::::::::::::::::::::::::::::::::::::::::::::::::::::::::::::::::::::::::::::::::::::::::::::::::::::::::::::::::::::::::::::::::::::::::::::::::::::::::::::::::::::::::::::::::::::::::::::::::::::::::::::::::::::::::::::::::::::::::::::::::::::
        ::::::::::::::::::::::::::::::::::::::::::::::::::::::::::::::::::::<<<<_____________>>>>:::::::::::::::::::::::::::::::::::::::::::::::::::::::::::::::::::::::::::::::::::::::::::::::::::::::::::::::::::::::::::::::::::::::::::::::::::::::::::::::::::::::::::::::::::::::::::::::::::::::::::::::::::::::::::::::::::::::::::::::::::::::::::::::::::::::::::::::::::::::::::::::::::::::::::::::::::::::::::::::::::::::::::::::::::::::::::::::::

# RM 705-714 756-762, nbp = 3 nbp_cov = 1
# aggregated LANCASTER        E-value: 9.34158e-09 *
NESTED  ::::::::::::::::::::::::::::::::::::::::::::::::::::::::::::::::::::::::::::::::::::::::::::::::::::::::::::::::::::::::::::::::::::::::::::::::::::::::::::<<<__________>>>::::::::::::::::::::::::::::::::::::::::::::::::::::::::::::::::::::::::::::::::::::::::::::::::::::::::::::::::::::::::::::::::::::::::::::::::::::::::::::::::::::::::::::::::::::::::::::::::::::::::::::::::::::::::::::::::::::::::::::::::::::::::::::::::::::::::::::::
        ::::::::::::::::::::::::::::::::::::::::::::::::::::::::::::::::::::::::::::::::::::::::::::::::::::::::::::::::::::::::::::::::::::::::::::::::::::::::::::<______________>::::::::::::::::::::::::::::::::::::::::::::::::::::::::::::::::::::::::::::::::::::::::::::::::::::::::::::::::::::::::::::::::::::::::::::::::::::::::::::::::::::::::::::::::::::::::::::::::::::::::::::::::::::::::::::::::::::::::::::::::::::::::::::::::::::::::::::::

# RM 878-889 903-914, nbp = 5 nbp_cov = 0
# aggregated LANCASTER        E-value: 16.1789
NESTED  ::::::::::::::::::::::::::::::::::::::::::::::::::::::::::::::::::::::::::::::::::::::::::::::::::::::::::::::::::::::::::::::::::::::::::::::::::::::::::::::::::::::::::::::::::::::::::::::::::::::::::::::::<<--<<<____>>>>>::::::::::::::::::::::::::::::::::::::::::::::::::::::::::::::::::::::::::::::::::::::::::::::::::::::::::::::::::::::::::::::::::::::::::::::::::::::::::::::::::::::::::::::::::::::::::::::::::::::::::::::::::::::::::
        ::::::::::::::::::::::::::::::::::::::::::::::::::::::::::::::::::::::::::::::::::::::::::::::::::::::::::::::::::::::::::::::::::::::::::::::::::::::::::::::::::::::::::::::::::::::::::::::::::::::::::::::::::::::::::::::::::::::::::::::::::::::::::::::::::::::::::::::::::::::::::::::::::::::::::::::::::::::::::::::::::::::::::::::::::::::::::::::::::::::::::::::::::::::::::::::::::::::::::::::::::::::::::::::::::::::::::::::::::::::::::

# RM 850-867 922-930, nbp = 7 nbp_cov = 0
# aggregated LANCASTER        E-value: 0.00177234 *
NESTED  ::::::::::::::::::::::::::::::::::::::::::::::::::::::::::::::::::::::::::::::::::::::::::::::::::::::::::::::::::::::::::::::::::::::::::::::::::::::::::::::::::::::::::::::::::::::::::::::::::::<<<<<<<_______________________>>>>>>>:::::::::::::::::::::::::::::::::::::::::::::::::::::::::::::::::::::::::::::::::::::::::::::::::::::::::::::::::::::::::::::::::::::::::::::::::::::::::::::::::::::::::::::::::::::::::::::::::::::::::::::::::
        ::::::::::::::::::::::::::::::::::::::::::::::::::::::::::::::::::::::::::::::::::::::::::::::::::::::::::::::::::::::::::::::::::::::::::::::::::::::::::::::::::::::::::::::::::::::::::::::::::::::::::::::::::::::::::::::::::::::::::::::::::::::::::::::::::::::::::::::::::::::::::::::::::::::::::::::::::::::::::::::::::::::::::::::::::::::::::::::::::::::::::::::::::::::::::::::::::::::::::::::::::::::::::::::::::::::::::::::::::::::::::

# RM 822-847 944-975, nbp = 10 nbp_cov = 1
# aggregated LANCASTER        E-value: 0.00043248 *
NESTED  ::::::::::::::::::::::::::::::::::::::::::::::::::::::::::::::::::::::::::::::::::::::::::::::::::::::::::::::::::::::::::::::::::::::::::::::::::::::::::::::::::::::::::::::::::::::::::<<<<<<<<<<_________________________________________>>>>->->>>>>:::::::::::::::::::::::::::::::::::::::::::::::::::::::::::::::::::::::::::::::::::::::::::::::::::::::::::::::::::::::::::::::::::::::::::::::::::::::::::::::::::::::::::::::::::::::::::::::::
        :::::::::::::::::::::::::::::::::::::::::::::::::::::::::::::::::::::::::::::::::::::::::::::::::::::::::::::::::::::::::::::::::::::::::::::::::::::::::::::::::::::::::::::::::::::::::::<___________________________________________________________>::::::::::::::::::::::::::::::::::::::::::::::::::::::::::::::::::::::::::::::::::::::::::::::::::::::::::::::::::::::::::::::::::::::::::::::::::::::::::::::::::::::::::::::::::::::::::::::::::

# RM 786-818 988-1031, nbp = 10 nbp_cov = 2
# aggregated LANCASTER        E-value: 2.04851e-13 *
NESTED  ::::::::::::::::::::::::::::::::::::::::::::::::::::::::::::::::::::::::::::::::::::::::::::::::::::::::::::::::::::::::::::::::::::::::::::::::::::::::::::::::::::::::::::::::<<<<<<<<<<__________________________________________________________________>>>->-->-->>>>>:::::::::::::::::::::::::::::::::::::::::::::::::::::::::::::::::::::::::::::::::::::::::::::::::::::::::::::::::::::::::::::::::::::::::::::::::::::::::::::::::::::::::::::::
        :::::::::::::::::::::::::::::::::::::::::::::::::::::::::::::::::::::::::::::::::::::::::::::::::::::::::::::::::::::::::::::::::::::::::::::::::::::::::::::::::::::::::::::::::::::<---<__________________________________________________________________>------>::::::::::::::::::::::::::::::::::::::::::::::::::::::::::::::::::::::::::::::::::::::::::::::::::::::::::::::::::::::::::::::::::::::::::::::::::::::::::::::::::::::::::::::::::::::

# RM 687-700 1056-1065, nbp = 5 nbp_cov = 2
# aggregated LANCASTER        E-value: 1.84103e-12 *
NESTED  :::::::::::::::::::::::::::::::::::::::::::::::::::::::::::::::::::::::::::::::::::::::::::::::::::::::::::::::::::::::::::::::::::::::::::::::::::::<<<<<_____________________________________________________________________________________________________________________>>>>>::::::::::::::::::::::::::::::::::::::::::::::::::::::::::::::::::::::::::::::::::::::::::::::::::::::::::::::::::::::::::::::::::::::::::::::::::::::::::::::::::::::
        ::::::::::::::::::::::::::::::::::::::::::::::::::::::::::::::::::::::::::::::::::::::::::::::::::::::::::::::::::::::::::::::::::::::::::::::::::::::<-<_______________________________________________________________________________________________________________________>->:::::::::::::::::::::::::::::::::::::::::::::::::::::::::::::::::::::::::::::::::::::::::::::::::::::::::::::::::::::::::::::::::::::::::::::::::::::::::::::::::::::::

# RM 674-682 1084-1093, nbp = 4 nbp_cov = 4
# aggregated LANCASTER        E-value: 1.15338e-21 *
NESTED  :::::::::::::::::::::::::::::::::::::::::::::::::::::::::::::::::::::::::::::::::::::::::::::::::::::::::::::::::::::::::::::::::::::::::::::::::<<<<__________________________________________________________________________________________________________________________________>>>>:::::::::::::::::::::::::::::::::::::::::::::::::::::::::::::::::::::::::::::::::::::::::::::::::::::::::::::::::::::::::::::::::::::::::::::::::::::::::::::::
        :::::::::::::::::::::::::::::::::::::::::::::::::::::::::::::::::::::::::::::::::::::::::::::::::::::::::::::::::::::::::::::::::::::::::::::::::<<<<__________________________________________________________________________________________________________________________________>>>>:::::::::::::::::::::::::::::::::::::::::::::::::::::::::::::::::::::::::::::::::::::::::::::::::::::::::::::::::::::::::::::::::::::::::::::::::::::::::::::::

# RM 662-664 1105-1109, nbp = 2 nbp_cov = 1
# aggregated LANCASTER        E-value: 1.25279e-06 *
NESTED  :::::::::::::::::::::::::::::::::::::::::::::::::::::::::::::::::::::::::::::::::::::::::::::::::::::::::::::::::::::::::::::::::::::::::::::<<______________________________________________________________________________________________________________________________________________>>:::::::::::::::::::::::::::::::::::::::::::::::::::::::::::::::::::::::::::::::::::::::::::::::::::::::::::::::::::::::::::::::::::::::::::::::::::::::::::
        ::::::::::::::::::::::::::::::::::::::::::::::::::::::::::::::::::::::::::::::::::::::::::::::::::::::::::::::::::::::::::::::::::::::::::::::<______________________________________________________________________________________________________________________________________________>::::::::::::::::::::::::::::::::::::::::::::::::::::::::::::::::::::::::::::::::::::::::::::::::::::::::::::::::::::::::::::::::::::::::::::::::::::::::::::

# RM 633-640 1117-1126, nbp = 4 nbp_cov = 1
# aggregated LANCASTER        E-value: 2.6271e-06 *
NESTED  ::::::::::::::::::::::::::::::::::::::::::::::::::::::::::::::::::::::::::::::::::::::::::::::::::::::::::::::::::::::::::::::::::::::<<<<______________________________________________________________________________________________________________________________________________________>>>->:::::::::::::::::::::::::::::::::::::::::::::::::::::::::::::::::::::::::::::::::::::::::::::::::::::::::::::::::::::::::::::::::::::::::::::::::::::
        ::::::::::::::::::::::::::::::::::::::::::::::::::::::::::::::::::::::::::::::::::::::::::::::::::::::::::::::::::::::::::::::::::::::<_____________________________________________________________________________________________________________________________________________________________>:::::::::::::::::::::::::::::::::::::::::::::::::::::::::::::::::::::::::::::::::::::::::::::::::::::::::::::::::::::::::::::::::::::::::::::::::::::

# RM 603-619 1142-1158, nbp = 5 nbp_cov = 3
# aggregated LANCASTER        E-value: 2.1361e-15 *
NESTED  ::::::::::::::::::::::::::::::::::::::::::::::::::::::::::::::::::::::::::::::::::::::::::::::::::::::::::::::::::::::::::::::<<-<-<<____________________________________________________________________________________________________________________________________________________________________>>->>>:::::::::::::::::::::::::::::::::::::::::::::::::::::::::::::::::::::::::::::::::::::::::::::::::::::::::::::::::::::::::::::::::::::::::::
        ::::::::::::::::::::::::::::::::::::::::::::::::::::::::::::::::::::::::::::::::::::::::::::::::::::::::::::::::::::::::::::::<--<--<____________________________________________________________________________________________________________________________________________________________________>-->->:::::::::::::::::::::::::::::::::::::::::::::::::::::::::::::::::::::::::::::::::::::::::::::::::::::::::::::::::::::::::::::::::::::::::::

# RM 454-497 1173-1224, nbp = 10 nbp_cov = 3
# aggregated LANCASTER        E-value: 2.72059e-19 *
NESTED  :::::::::::::::::::::::::::::::::::::::::::::::::::::::::::::::::::::::::::::::::::::::::::::::::<<<<<<<<<<________________________________________________________________________________________________________________________________________________________________________________________________________>>>>>>>>>>:::::::::::::::::::::::::::::::::::::::::::::::::::::::::::::::::::::::::::::::::::::::::::::::::::::::::::::::::::::::::::::
        :::::::::::::::::::::::::::::::::::::::::::::::::::::::::::::::::::::::::::::::::::::::::::::::::<-<------<________________________________________________________________________________________________________________________________________________________________________________________________________>------>->:::::::::::::::::::::::::::::::::::::::::::::::::::::::::::::::::::::::::::::::::::::::::::::::::::::::::::::::::::::::::::::

# RM 1275-1319 1349-1414, nbp = 17 nbp_cov = 4
# aggregated LANCASTER        E-value: 2.40238e-27 *
NESTED  :::::::::::::::::::::::::::::::::::::::::::::::::::::::::::::::::::::::::::::::::::::::::::::::::::::::::::::::::::::::::::::::::::::::::::::::::::::::::::::::::::::::::::::::::::::::::::::::::::::::::::::::::::::::::::::::::::::::::::::::::::::::::::::::::::::::::::::::::::::::::::::::::::::::::::::::::::::::::::::::::::::<<<<-<<-<<<<-<<<<<<<___>>>>>>>->>>>->>>>>>:::::::::::::::::::::::::::::::::::::::::::::::::::::::::::::::::::::::::::
        :::::::::::::::::::::::::::::::::::::::::::::::::::::::::::::::::::::::::::::::::::::::::::::::::::::::::::::::::::::::::::::::::::::::::::::::::::::::::::::::::::::::::::::::::::::::::::::::::::::::::::::::::::::::::::::::::::::::::::::::::::::::::::::::::::::::::::::::::::::::::::::::::::::::::::::::::::::::::::::::::::::::::::<----<-----<-<___>->----->---->::::::::::::::::::::::::::::::::::::::::::::::::::::::::::::::::::::::::::::::::

# RM 1229-1234 1430-1434, nbp = 4 nbp_cov = 2
# aggregated LANCASTER        E-value: 2.46375e-10 *
NESTED  :::::::::::::::::::::::::::::::::::::::::::::::::::::::::::::::::::::::::::::::::::::::::::::::::::::::::::::::::::::::::::::::::::::::::::::::::::::::::::::::::::::::::::::::::::::::::::::::::::::::::::::::::::::::::::::::::::::::::::::::::::::::::::::::::::::::::::::::::::::::::::::::::::::::::::::::::::::::::::::<<<<________________________________________________>>>>:::::::::::::::::::::::::::::::::::::::::::::::::::::::::::::::::::::
        :::::::::::::::::::::::::::::::::::::::::::::::::::::::::::::::::::::::::::::::::::::::::::::::::::::::::::::::::::::::::::::::::::::::::::::::::::::::::::::::::::::::::::::::::::::::::::::::::::::::::::::::::::::::::::::::::::::::::::::::::::::::::::::::::::::::::::::::::::::::::::::::::::::::::::::::::::::::::::::<<____________________________________________________>>:::::::::::::::::::::::::::::::::::::::::::::::::::::::::::::::::::::

# RM 1437-1438 1505-1507, nbp = 2 nbp_cov = 1
# aggregated LANCASTER        E-value: 0.000100425 *
NESTED  :::::::::::::::::::::::::::::::::::::::::::::::::::::::::::::::::::::::::::::::::::::::::::::::::::::::::::::::::::::::::::::::::::::::::::::::::::::::::::::::::::::::::::::::::::::::::::::::::::::::::::::::::::::::::::::::::::::::::::::::::::::::::::::::::::::::::::::::::::::::::::::::::::::::::::::::::::::::::::::::::::::::::::::::::::::::::::::::::::::::::::::::::::::<<____________>>:::::::::::::::::::::::::::::::::::::::::::::::::::::
        ::::::::::::::::::::::::::::::::::::::::::::::::::::::::::::::::::::::::::::::::::::::::::::::::::::::::::::::::::::::::::::::::::::::::::::::::::::::::::::::::::::::::::::::::::::::::::::::::::::::::::::::::::::::::::::::::::::::::::::::::::::::::::::::::::::::::::::::::::::::::::::::::::::::::::::::::::::::::::::::::::::::::::::::::::::::::::::::::::::::::::::::::::::::<____________>::::::::::::::::::::::::::::::::::::::::::::::::::::::

# RM 440-442 1528-1531, nbp = 3 nbp_cov = 1
# aggregated LANCASTER        E-value: 1.48344e-06 *
NESTED  ::::::::::::::::::::::::::::::::::::::::::::::::::::::::::::::::::::::::::::::::::::::::::<<<___________________________________________________________________________________________________________________________________________________________________________________________________________________________________________________________________________________________________________>>>:::::::::::::::::::::::::::::::::::::::::::::::
        ::::::::::::::::::::::::::::::::::::::::::::::::::::::::::::::::::::::::::::::::::::::::::::<___________________________________________________________________________________________________________________________________________________________________________________________________________________________________________________________________________________________________________>:::::::::::::::::::::::::::::::::::::::::::::::::

# RM 293-316 1557-1569, nbp = 8 nbp_cov = 0
# aggregated LANCASTER        E-value: 9.8446e-13 *
NESTED  :::::::::::::::::::::::::::::::::::::::::::::::::::::::::::<<<<<<<<_________________________________________________________________________________________________________________________________________________________________________________________________________________________________________________________________________________________________________________________________________________>>>>>>>>::::::::::::::::::::::::::::::
        ::::::::::::::::::::::::::::::::::::::::::::::::::::::::::::::::::::::::::::::::::::::::::::::::::::::::::::::::::::::::::::::::::::::::::::::::::::::::::::::::::::::::::::::::::::::::::::::::::::::::::::::::::::::::::::::::::::::::::::::::::::::::::::::::::::::::::::::::::::::::::::::::::::::::::::::::::::::::::::::::::::::::::::::::::::::::::::::::::::::::::::::::::::::::::::::::::::::::::::::::::::::::::::::::::::::::::::::::::::::::::

# RM 74-131 1589-1619, nbp = 16 nbp_cov = 1
# aggregated LANCASTER        E-value: 3.01006e-16 *
NESTED  ::::::::::::::::::::::::<<<<<<<-<<<<-<<<<<__________________________________________________________________________________________________________________________________________________________________________________________________________________________________________________________________________________________________________________________________________________________________________________>>>>>->>>>>-->>>>->>::::::::::
        :::::::::::::::::::::::::::::::::::::::::<__________________________________________________________________________________________________________________________________________________________________________________________________________________________________________________________________________________________________________________________________________________________________________________>:::::::::::::::::::::::::::::

# RM 54-62 1626-1632, nbp = 7 nbp_cov = 0
# aggregated LANCASTER        E-value: 0.00569621 *
NESTED  ::::::::::::::::<<<<<<<____________________________________________________________________________________________________________________________________________________________________________________________________________________________________________________________________________________________________________________________________________________________________________________________________________________________>>>>>>>
        ::::::::::::::::::::::::::::::::::::::::::::::::::::::::::::::::::::::::::::::::::::::::::::::::::::::::::::::::::::::::::::::::::::::::::::::::::::::::::::::::::::::::::::::::::::::::::::::::::::::::::::::::::::::::::::::::::::::::::::::::::::::::::::::::::::::::::::::::::::::::::::::::::::::::::::::::::::::::::::::::::::::::::::::::::::::::::::::::::::::::::::::::::::::::::::::::::::::::::::::::::::::::::::::::::::::::::::::::::::::::::
# Number of covarying pairs = 78
```
