## Supplementary material for "RNA covariation at helix-level resolution for the identification of evolutionarily conserved RNA structure": coolair_classIIi.137-550.nhmmer.1e-5.coolair_classIIi.Fig2a.137-550_1.cov

```
#
# Method Target_E-val [cov_min,cov_max] [FP | TP True Found | Sen PPV F] 
# GTp    0.05           [-9.95,3550.46]    [47 | 31 126 78 | 24.60 39.74 30.39] 
#
# #tests = 126 (base pairs) 97335 (others)
# in_given  left_pos       right_pos        score      E-value          pvalue      substitutions      power
#----------------------------------------------------------------------------------------------------------------
*	       131	      1589	572.57485	0.0491684	0.000390225	493		1.00
*	       322	       434	1126.56826	0.00025833	2.05024e-06	1170		1.00
*	       326	       431	1005.49003	0.000816518	6.4803e-06	1144		1.00
*	       332	       426	901.45731	0.00219234	1.73995e-05	1167		1.00
*	       339	       421	765.11662	0.00799121	6.34223e-05	1178		1.00
 	       441	       442	1492.50596	0.0061461	6.31437e-08	911		1.00
*	       442	      1528	639.94928	0.0261161	0.000207271	503		1.00
*	       454	      1224	648.97403	0.0239788	0.000190308	645		1.00
*	       464	      1207	572.77717	0.0490767	0.000389498	831		1.00
 	       479	       483	1356.73257	0.0223686	2.2981e-07	867		1.00
 	       479	       490	1567.91017	0.00299945	3.08157e-08	961		1.00
 	       483	       490	1518.79525	0.0047878	4.91889e-08	588		1.00
*	       497	      1173	1070.20072	0.000441338	3.50268e-06	771		1.00
~	       552	       558	1770.79638	0.000435213	4.47129e-09	722		1.00
~	       552	       565	2895.33752	9.75018e-09	1.00171e-13	703		1.00
~	       558	       565	2597.80309	1.65699e-07	1.70236e-12	361		1.00
*	       603	      1158	699.16047	0.0149214	0.000118424	1013		1.00
 	       607	       611	2209.49692	6.68541e-06	6.86845e-11	789		1.00
*	       611	      1151	1171.46782	0.00016858	1.33793e-06	1208		1.00
 	       619	       629	3014.76091	3.12607e-09	3.21166e-14	885		1.00
*	       619	      1142	641.25660	0.0257857	0.000204648	662		1.00
~	       629	       637	1540.54254	0.00389281	3.9994e-08	763		1.00
~	       629	       654	1763.61954	0.00046586	4.78615e-09	870		1.00
*	       633	      1126	572.17062	0.0493522	0.000391684	1077		1.00
 	       637	       654	1906.87261	0.00011916	1.22423e-09	631		1.00
 	       664	       674	1931.19634	9.45542e-05	9.71431e-10	925		1.00
 	       664	       682	1504.94987	0.00546215	5.61171e-08	959		1.00
*	       664	      1105	1231.61854	9.51552e-05	7.552e-07	932		1.00
~	       671	       674	1642.40997	0.00147628	1.51671e-08	1050		1.00
 	       674	       676	1835.88608	0.000234217	2.4063e-09	1029		1.00
 	       674	       678	1534.80579	0.00410976	4.22229e-08	1114		1.00
 	       674	       682	3550.45888	1.90245e-11	1.95453e-16	918		1.00
*	       674	      1093	1355.49522	2.93024e-05	2.32559e-07	1197		1.00
 	       676	       678	1411.83413	0.0132439	1.36065e-07	1259		1.00
 	       676	       682	2135.77583	1.34846e-05	1.38538e-10	1063		1.00
*	       676	      1090	1741.66380	7.43156e-07	5.89806e-09	961		1.00
 	       678	       682	1401.54627	0.0146072	1.50072e-07	1148		1.00
*	       678	      1087	1314.10059	4.34215e-05	3.44615e-07	987		1.00
 	       682	       695	1486.97347	0.00647934	6.65674e-08	880		1.00
 	       682	       701	1398.53240	0.0150301	1.54416e-07	480		1.00
 	       682	       704	1455.70814	0.00872261	8.96143e-08	537		1.00
*	       682	      1084	805.85285	0.00543062	4.31001e-05	1020		1.00
*	       688	      1063	717.86485	0.0125015	9.9218e-05	873		1.00
*	       695	      1058	1217.58787	0.000108756	8.63141e-07	681		1.00
 	       705	       720	1361.06318	0.0214619	2.20496e-07	473		1.00
*	       705	       762	1188.21039	0.000143762	1.14097e-06	343		1.00
 	       714	       720	1479.41233	0.00696187	7.15248e-08	913		1.00
~	       720	       725	2768.25583	3.26919e-08	3.3587e-13	491		1.00
*	       804	      1009	774.77905	0.00729282	5.78795e-05	617		1.00
 	       818	       824	1619.28475	0.0018401	1.89048e-08	888		1.00
*	       818	       988	951.00206	0.00136956	1.08695e-05	1022		1.00
*	       824	       971	578.09601	0.0467069	0.00037069	447		1.00
 	       836	       844	1660.04788	0.00124863	1.28282e-08	734		1.00
 	       840	       844	1413.02225	0.0130936	1.34521e-07	428		1.00
 	       844	       889	1354.48188	0.0228524	2.34781e-07	563		1.00
~	       876	       878	1914.66556	0.000110634	1.13663e-09	1054		1.00
 	       889	       892	2647.24582	1.03523e-07	1.06357e-12	602		1.00
~	       893	       897	2556.19305	2.46351e-07	2.53096e-12	885		1.00
~	       897	       905	1302.17594	0.0375804	3.86094e-07	597		1.00
 	       903	       905	2151.99978	1.15574e-05	1.18739e-10	1050		1.00
~	       982	       996	2124.04088	1.50806e-05	1.54935e-10	754		1.00
~	       982	      1080	2301.02153	2.7964e-06	2.87296e-11	626		1.00
~	       982	      1105	1337.68557	0.026812	2.75461e-07	745		1.00
~	      1072	      1080	1280.67714	0.0461064	4.73688e-07	865		1.00
~	      1080	      1105	1772.95006	0.000426196	4.37865e-09	779		1.00
 	      1084	      1087	1699.05328	0.000861085	8.84661e-09	859		1.00
 	      1087	      1090	2379.40105	1.32565e-06	1.36194e-11	689		1.00
 	      1105	      1117	1599.91387	0.0022121	2.27267e-08	879		1.00
 	      1105	      1126	1464.41668	0.00802974	8.24959e-08	895		1.00
~	      1132	      1146	1685.35083	0.000980995	1.00785e-08	1129		1.00
 	      1173	      1180	2020.42757	4.0432e-05	4.1539e-10	859		1.00
*	      1229	      1434	614.39599	0.033224	0.000263683	280		1.00
*	      1231	      1432	877.10142	0.0027624	2.19238e-05	291		1.00
*	      1289	      1402	805.01066	0.00547457	4.34489e-05	159		1.00
*	      1300	      1374	637.77344	0.026651	0.000211516	117		0.99
*	      1316	      1351	603.49111	0.0368101	0.000292144	107		0.98
*	      1319	      1349	602.70129	0.0370704	0.00029421	123		1.00
*	      1438	      1505	613.05604	0.0336329	0.000266928	76		0.93
```
