## Supplementary material for "RNA covariation at helix-level resolution for the identification of evolutionarily conserved RNA structure": coolair_classIIi.137-550.nhmmer.1e-5.coolair_classIIi.Fig2a.137-550_1.helixcov

```
# RMs = 19 L = 1632

# RM 322-339 421-434, nbp = 4 nbp_cov = 4
# pvals: 2.05024e-06,6.4803e-06,1.73995e-05,6.34223e-05
# aggregated LANCASTER        E-value: 2.76991e-16 P-value: 1.45785e-17 *

# RM 705-714 756-762, nbp = 3 nbp_cov = 1
# pvals: 1.14097e-06,0.00108864,0.000402042
# aggregated LANCASTER        E-value: 9.34158e-09 P-value: 4.91662e-10 *

# RM 878-889 903-914, nbp = 5 nbp_cov = 0
# pvals: 1,0.000784929,0.0201799,0.120058,0.137708
# aggregated LANCASTER        E-value: 16.1789 P-value: 0.851523

# RM 850-867 922-930, nbp = 7 nbp_cov = 0
# pvals: 0.226768,0.00233786,0.00105837,0.00204133,0.00983727,0.00149752,1
# aggregated LANCASTER        E-value: 0.00177234 P-value: 9.32812e-05 *

# RM 822-847 944-975, nbp = 10 nbp_cov = 1
# pvals: 0.0720191,0.00037069,0.0104529,0.280035,1,0.00872965,0.2446,0.0279681,0.00132309,0.00359836
# aggregated LANCASTER        E-value: 0.00043248 P-value: 2.27621e-05 *

# RM 786-818 988-1031, nbp = 10 nbp_cov = 2
# pvals: 0.021936,0.0224228,0.0945717,0.0787859,0.00090549,5.78795e-05,0.00118817,0.16176,0.00316434,1.08695e-05
# aggregated LANCASTER        E-value: 2.04851e-13 P-value: 1.07817e-14 *

# RM 687-700 1056-1065, nbp = 5 nbp_cov = 2
# pvals: 0.0205651,9.9218e-05,0.00325771,8.63141e-07,0.000720288
# aggregated LANCASTER        E-value: 1.84103e-12 P-value: 9.68962e-14 *

# RM 674-682 1084-1093, nbp = 4 nbp_cov = 4
# pvals: 2.32559e-07,5.89806e-09,3.44615e-07,4.31001e-05
# aggregated LANCASTER        E-value: 1.15338e-21 P-value: 6.07042e-23 *

# RM 662-664 1105-1109, nbp = 2 nbp_cov = 1
# pvals: 0.0074676,7.552e-07
# aggregated LANCASTER        E-value: 1.25279e-06 P-value: 6.59363e-08 *

# RM 633-640 1117-1126, nbp = 4 nbp_cov = 1
# pvals: 0.000391684,0.01152,0.0345979,0.00273853
# aggregated LANCASTER        E-value: 2.6271e-06 P-value: 1.38268e-07 *

# RM 603-619 1142-1158, nbp = 5 nbp_cov = 3
# pvals: 0.000118424,0.000927037,1.33793e-06,0.000418845,0.000204648
# aggregated LANCASTER        E-value: 2.1361e-15 P-value: 1.12427e-16 *

# RM 454-497 1173-1224, nbp = 10 nbp_cov = 3
# pvals: 0.000190308,0.00276213,0.000389498,0.0030643,0.00469983,0.0014416,0.00184381,0.00339777,0.0700219,3.50268e-06
# aggregated LANCASTER        E-value: 2.72059e-19 P-value: 1.43189e-20 *

# RM 1275-1319 1349-1414, nbp = 17 nbp_cov = 4
# pvals: 0.00137234,0.0110834,0.00375432,0.0150932,0.000510461,4.34489e-05,0.00457414,0.0011933,0.00331774,0.000211516,0.0337273,0.00980495,0.0381968,0.000813659,0.000292144,0.247873,0.00029421
# aggregated LANCASTER        E-value: 2.40238e-27 P-value: 1.26441e-28 *

# RM 1229-1234 1430-1434, nbp = 4 nbp_cov = 2
# pvals: 0.000263683,2.19238e-05,0.002816,0.00116046
# aggregated LANCASTER        E-value: 2.46375e-10 P-value: 1.29671e-11 *

# RM 1437-1438 1505-1507, nbp = 2 nbp_cov = 1
# pvals: 0.00238044,0.000266928
# aggregated LANCASTER        E-value: 0.000100425 P-value: 5.2855e-06 *

# RM 440-442 1528-1531, nbp = 3 nbp_cov = 1
# pvals: 0.00202183,0.00339469,0.000207271
# aggregated LANCASTER        E-value: 1.48344e-06 P-value: 7.80759e-08 *

# RM 293-316 1557-1569, nbp = 8 nbp_cov = 0
# pvals: 0.0149075,0.00263593,0.00192692,0.00627636,0.0059983,0.00121228,0.00156165,0.0114148
# aggregated LANCASTER        E-value: 9.8446e-13 P-value: 5.18137e-14 *

# RM 74-131 1589-1619, nbp = 16 nbp_cov = 1
# pvals: 0.195908,0.0501247,0.130108,0.0208088,0.00487836,0.0374499,0.0211151,0.00967207,0.0116246,0.0224562,0.0053406,0.0067309,0.0239901,0.0121197,0.00927191,0.000390225
# aggregated LANCASTER        E-value: 3.01006e-16 P-value: 1.58424e-17 *

# RM 54-62 1626-1632, nbp = 7 nbp_cov = 0
# pvals: 0.075405,0.146288,0.0242661,0.205352,0.139613,0.0914325,0.0800264
# aggregated LANCASTER        E-value: 0.00569621 P-value: 0.000299801 *
```
