## Supplementary material for "RNA covariation at helix-level resolution for the identification of evolutionarily conserved RNA structure": coolair_classIIi.137-550.nhmmer.1e-5.coolair_classIIi.Fig2a.137-550_1.power

```
# Power analysis of given structure
#
# Powertype = SINGLE SUBSTITUTIONS
# covary left_pos right_pos substitutions power
#----------------------------------------------------------------
54		1632		309		1.00
56		1631		192		1.00
58		1630		342		1.00
59		1629		229		1.00
60		1628		246		1.00
61		1627		224		1.00
62		1626		245		1.00
74		1619		315		1.00
75		1618		329		1.00
80		1614		295		1.00
81		1613		301		1.00
82		1612		362		1.00
83		1611		320		1.00
89		1606		506		1.00
101		1605		412		1.00
103		1604		384		1.00
105		1602		395		1.00
106		1601		445		1.00
122		1594		498		1.00
125		1593		514		1.00
127		1592		509		1.00
129		1590		426		1.00
* 131		1589		493		1.00
293		1569		650		1.00
295		1567		681		1.00
298		1565		725		1.00
302		1563		693		1.00
309		1562		714		1.00
312		1560		737		1.00
315		1558		765		1.00
316		1557		765		1.00
* 322		434		1170		1.00
* 326		431		1144		1.00
* 332		426		1167		1.00
* 339		421		1178		1.00
440		1531		487		1.00
441		1530		487		1.00
* 442		1528		503		1.00
* 454		1224		645		1.00
458		1219		662		1.00
* 464		1207		831		1.00
471		1204		708		1.00
475		1200		512		1.00
479		1196		1096		1.00
483		1192		864		1.00
490		1184		1115		1.00
495		1180		991		1.00
* 497		1173		771		1.00
* 603		1158		1013		1.00
607		1154		725		1.00
* 611		1151		1208		1.00
615		1146		1211		1.00
* 619		1142		662		1.00
* 633		1126		1077		1.00
637		1122		946		1.00
638		1118		170		1.00
640		1117		723		1.00
662		1109		601		1.00
* 664		1105		932		1.00
* 674		1093		1197		1.00
* 676		1090		961		1.00
* 678		1087		987		1.00
* 682		1084		1020		1.00
687		1065		744		1.00
* 688		1063		873		1.00
692		1061		606		1.00
* 695		1058		681		1.00
700		1056		831		1.00
* 705		762		343		1.00
711		758		902		1.00
714		756		767		1.00
786		1031		981		1.00
789		1028		82		0.94
792		1024		606		1.00
797		1021		824		1.00
801		1017		154		1.00
* 804		1009		617		1.00
808		1001		1228		1.00
811		996		568		1.00
815		991		936		1.00
* 818		988		1022		1.00
822		975		162		1.00
* 824		971		447		1.00
827		969		937		1.00
830		966		437		1.00
832		962		195		1.00
836		958		1238		1.00
840		953		308		1.00
844		951		277		1.00
845		949		1265		1.00
847		944		48		0.86
850		930		68		0.91
855		928		1233		1.00
858		927		14		0.45
859		926		36		0.79
863		925		602		1.00
866		923		116		0.99
867		922		85		0.94
878		914		410		1.00
879		912		1263		1.00
885		905		375		1.00
888		904		654		1.00
889		903		1086		1.00
* 1229		1434		280		1.00
* 1231		1432		291		1.00
1233		1431		276		1.00
1234		1430		235		1.00
1275		1414		181		1.00
1277		1412		178		1.00
1278		1411		167		1.00
1279		1409		148		1.00
1288		1403		136		1.00
* 1289		1402		159		1.00
1296		1378		140		1.00
1298		1376		119		1.00
1299		1375		120		1.00
* 1300		1374		117		0.99
1308		1363		119		1.00
1309		1360		108		0.98
1310		1359		116		0.99
1313		1355		98		0.97
* 1316		1351		107		0.98
1317		1350		119		1.00
* 1319		1349		123		1.00
1437		1507		85		0.94
* 1438		1505		76		0.93
#
# BPAIRS 126
# avg substitutions per BP 550.0
# BPAIRS expected to covary 124.6 +/- 1.0
# BPAIRS observed to covary 31
#
```
