## Supplementary material for "RNA covariation at helix-level resolution for the identification of evolutionarily conserved RNA structure": coolair_classIIi.137-550.nhmmer.1e-5.coolair_classIIi.Fig2a.137-550_1.surv (part 1 of 4)

```
1741.650000	0.00793651
1355.450000	0.015873
1314.100000	0.0238095
1231.600000	0.031746
1217.550000	0.0396825
1188.200000	0.047619
1171.450000	0.0555556
1126.550000	0.0634921
1070.200000	0.0714286
1005.450000	0.0793651
951.000000	0.0873016
901.450000	0.0952381
877.100000	0.103175
805.850000	0.111111
805.000000	0.119048
774.750000	0.126984
765.100000	0.134921
717.850000	0.142857
699.150000	0.150794
648.950000	0.15873
641.250000	0.166667
639.900000	0.174603
637.750000	0.18254
614.350000	0.190476
613.050000	0.198413
603.450000	0.206349
602.700000	0.214286
578.050000	0.222222
572.750000	0.230159
572.550000	0.238095
572.150000	0.246032
569.350000	0.253968
564.950000	0.261905
542.700000	0.269841
508.650000	0.277778
500.600000	0.285714
497.100000	0.293651
486.150000	0.301587
483.400000	0.309524
469.950000	0.31746
467.650000	0.325397
460.950000	0.333333
458.500000	0.34127
457.800000	0.349206
456.150000	0.357143
447.150000	0.365079
443.550000	0.373016
438.250000	0.380952
434.000000	0.388889
429.750000	0.396825
412.500000	0.404762
407.200000	0.412698
402.300000	0.420635
401.250000	0.428571
387.850000	0.436508
386.200000	0.444444
375.150000	0.452381
371.600000	0.460317
370.700000	0.468254
368.550000	0.47619
360.900000	0.484127
357.800000	0.492063
354.600000	0.5
352.800000	0.507937
350.600000	0.515873
350.550000	0.52381
345.350000	0.531746
341.900000	0.539683
323.800000	0.547619
321.250000	0.555556
317.900000	0.563492
309.300000	0.571429
299.200000	0.579365
295.350000	0.587302
289.500000	0.595238
280.700000	0.603175
267.550000	0.611111
262.350000	0.619048
258.750000	0.626984
257.600000	0.634921
257.300000	0.642857
252.200000	0.650794
247.500000	0.65873
245.200000	0.666667
244.400000	0.674603
243.600000	0.68254
240.200000	0.690476
224.350000	0.698413
223.450000	0.706349
201.600000	0.714286
200.300000	0.722222
199.400000	0.730159
198.400000	0.738095
195.600000	0.746032
193.950000	0.753968
193.850000	0.761905
188.950000	0.769841
188.150000	0.777778
178.000000	0.785714
164.800000	0.793651
163.000000	0.801587
157.600000	0.809524
156.250000	0.81746
137.900000	0.825397
115.800000	0.833333
114.000000	0.84127
111.000000	0.849206
108.150000	0.857143
107.150000	0.865079
98.450000	0.873016
96.250000	0.880952
80.900000	0.888889
75.700000	0.896825
72.050000	0.904762
71.200000	0.912698
68.250000	0.920635
61.850000	0.928571
49.750000	0.936508
46.800000	0.944444
40.600000	0.952381
35.950000	0.960317
35.150000	0.968254
27.800000	0.97619
-9.950000	1
&
3550.450000	1.02738e-05
3014.750000	2.05476e-05
2895.300000	3.08214e-05
2768.250000	4.10952e-05
2647.200000	5.1369e-05
2597.800000	6.16428e-05
2556.150000	7.19166e-05
2379.400000	8.21904e-05
2301.000000	9.24642e-05
2209.450000	0.000102738
2151.950000	0.000113012
2135.750000	0.000123286
2124.000000	0.000133559
2020.400000	0.000143833
1931.150000	0.000154107
1914.650000	0.000164381
1906.850000	0.000174655
1835.850000	0.000184928
1772.950000	0.000195202
1770.750000	0.000205476
1763.600000	0.00021575
1699.050000	0.000226024
1685.350000	0.000236297
1660.000000	0.000246571
1642.400000	0.000256845
1619.250000	0.000267119
1599.900000	0.000277393
1567.900000	0.000287666
1540.500000	0.00029794
1534.800000	0.000308214
1518.750000	0.000318488
1504.900000	0.000328761
1492.500000	0.000339035
1486.950000	0.000349309
1479.400000	0.000359583
1464.400000	0.000369857
1455.700000	0.00038013
1413.000000	0.000390404
1411.800000	0.000400678
1401.500000	0.000410952
1398.500000	0.000421226
1361.050000	0.000431499
1356.700000	0.000441773
1354.450000	0.000452047
1337.650000	0.000462321
1302.150000	0.000472595
1280.650000	0.000482868
1268.700000	0.000493142
1238.550000	0.000503416
1236.750000	0.00051369
1229.650000	0.000523964
1227.150000	0.000534237
1220.500000	0.000544511
1203.250000	0.000554785
1179.400000	0.000565059
1173.450000	0.000575333
1171.700000	0.000585606
1165.250000	0.00059588
1161.850000	0.000606154
1159.150000	0.000616428
1154.600000	0.000626702
1136.100000	0.000636975
1108.300000	0.000647249
1084.250000	0.000657523
1083.100000	0.000667797
1070.000000	0.000678071
1062.600000	0.000688344
1054.150000	0.000698618
1054.100000	0.000708892
1045.350000	0.000719166
1038.100000	0.00072944
1029.500000	0.000739713
1017.100000	0.000749987
1007.600000	0.000760261
1004.750000	0.000770535
994.650000	0.000780809
978.100000	0.000791082
974.450000	0.000801356
963.050000	0.00081163
958.000000	0.000821904
932.450000	0.000832178
911.050000	0.000842451
904.600000	0.000852725
897.350000	0.000862999
895.350000	0.000873273
889.900000	0.000883547
889.100000	0.00089382
888.700000	0.000904094
885.950000	0.000914368
885.450000	0.000924642
883.800000	0.000934915
876.400000	0.000945189
875.000000	0.000955463
864.200000	0.000965737
863.150000	0.000976011
859.000000	0.000986284
856.950000	0.000996558
853.000000	0.00100683
850.650000	0.00101711
845.000000	0.00102738
842.050000	0.00103765
835.450000	0.00104793
833.650000	0.0010582
832.750000	0.00106847
827.550000	0.00107875
823.650000	0.00108902
822.650000	0.0010993
817.750000	0.00110957
815.250000	0.00111984
814.250000	0.00113012
811.300000	0.00114039
811.200000	0.00115067
809.400000	0.00116094
803.800000	0.00117121
798.750000	0.00118149
797.850000	0.00119176
792.500000	0.00120203
789.300000	0.00121231
777.700000	0.00122258
771.300000	0.00123286
768.050000	0.00124313
759.650000	0.0012534
758.000000	0.00126368
757.550000	0.00127395
747.550000	0.00128422
743.200000	0.0012945
742.150000	0.00130477
737.150000	0.00131505
736.700000	0.00132532
736.000000	0.00133559
735.950000	0.00134587
730.100000	0.00135614
726.500000	0.00136641
725.800000	0.00137669
724.800000	0.00138696
720.000000	0.00139724
718.850000	0.00140751
713.250000	0.00141778
712.800000	0.00142806
710.750000	0.00143833
707.050000	0.00144861
706.550000	0.00145888
703.850000	0.00146915
702.500000	0.00147943
701.350000	0.0014897
700.050000	0.00149997
697.800000	0.00151025
696.400000	0.00152052
696.350000	0.0015308
695.250000	0.00154107
694.550000	0.00155134
692.050000	0.00156162
691.600000	0.00157189
687.550000	0.00158216
687.200000	0.00159244
683.900000	0.00160271
681.900000	0.00161299
679.900000	0.00162326
677.750000	0.00163353
677.000000	0.00164381
675.800000	0.00165408
675.150000	0.00166436
673.000000	0.00167463
672.900000	0.0016849
672.300000	0.00170545
671.200000	0.00171572
667.400000	0.001726
667.250000	0.00173627
666.900000	0.00174655
666.600000	0.00175682
664.250000	0.00176709
657.850000	0.00177737
656.900000	0.00178764
656.150000	0.00179791
656.050000	0.00180819
655.000000	0.00181846
651.550000	0.00182874
651.300000	0.00183901
650.350000	0.00184928
648.900000	0.00185956
648.250000	0.00186983
645.150000	0.0018801
644.150000	0.00189038
643.650000	0.00190065
637.700000	0.00191093
636.750000	0.0019212
636.200000	0.00193147
631.900000	0.00194175
631.550000	0.00195202
629.550000	0.0019623
628.650000	0.00197257
628.100000	0.00198284
627.650000	0.00199312
626.700000	0.00200339
625.850000	0.00201366
625.550000	0.00202394
621.050000	0.00203421
618.050000	0.00204449
616.500000	0.00205476
614.600000	0.00206503
614.000000	0.00207531
612.850000	0.00208558
611.250000	0.00209585
609.250000	0.00210613
607.300000	0.0021164
606.800000	0.00212668
603.000000	0.00213695
602.650000	0.00214722
601.950000	0.0021575
601.300000	0.00216777
601.000000	0.00217804
599.700000	0.00218832
599.300000	0.00219859
599.100000	0.00220887
598.850000	0.00221914
598.550000	0.00222941
598.350000	0.00223969
597.650000	0.00224996
595.300000	0.00226024
595.150000	0.00227051
592.850000	0.00228078
589.300000	0.00229106
588.700000	0.00230133
588.250000	0.0023116
584.350000	0.00232188
583.450000	0.00233215
583.100000	0.00234243
583.000000	0.0023527
582.500000	0.00236297
582.050000	0.00237325
582.000000	0.00238352
579.700000	0.00239379
578.200000	0.00240407
577.400000	0.00241434
573.000000	0.00242462
572.500000	0.00243489
569.050000	0.00244516
568.200000	0.00245544
566.100000	0.00246571
565.500000	0.00247599
565.100000	0.00248626
563.850000	0.00249653
563.550000	0.00250681
563.150000	0.00251708
561.450000	0.00252735
561.100000	0.00253763
560.450000	0.0025479
559.900000	0.00255818
559.800000	0.00256845
559.150000	0.00257872
555.550000	0.002589
554.800000	0.00259927
553.850000	0.00260954
553.050000	0.00261982
551.200000	0.00263009
549.800000	0.00264037
548.300000	0.00265064
548.100000	0.00266091
547.650000	0.00267119
543.250000	0.00268146
541.100000	0.00269173
540.750000	0.00270201
540.400000	0.00271228
539.950000	0.00272256
537.150000	0.00273283
536.900000	0.0027431
534.250000	0.00275338
534.200000	0.00276365
533.000000	0.00277393
532.950000	0.0027842
532.800000	0.00279447
532.600000	0.00280475
529.400000	0.00281502
529.050000	0.00282529
526.150000	0.00283557
524.400000	0.00284584
523.050000	0.00285612
521.800000	0.00286639
519.700000	0.00287666
518.550000	0.00288694
517.900000	0.00289721
516.400000	0.00290748
514.550000	0.00291776
513.350000	0.00292803
511.600000	0.00293831
509.850000	0.00294858
507.700000	0.00295885
506.000000	0.00296913
505.550000	0.0029794
505.450000	0.00299995
505.350000	0.00301022
503.350000	0.0030205
501.900000	0.00303077
500.500000	0.00304104
498.050000	0.00305132
497.650000	0.00307187
497.550000	0.00308214
496.600000	0.00309241
496.050000	0.00310269
495.650000	0.00311296
494.300000	0.00312323
493.250000	0.00313351
492.450000	0.00314378
492.100000	0.00315406
491.950000	0.00316433
491.750000	0.0031746
491.050000	0.00318488
490.650000	0.00319515
490.550000	0.00320542
490.100000	0.0032157
488.500000	0.00322597
487.950000	0.00323625
487.750000	0.00324652
486.550000	0.00325679
486.100000	0.00326707
486.050000	0.00327734
485.050000	0.00328761
485.000000	0.00329789
484.500000	0.00330816
481.600000	0.00331844
481.450000	0.00332871
481.100000	0.00333898
480.800000	0.00334926
480.350000	0.00335953
478.900000	0.00336981
478.100000	0.00338008
477.850000	0.00339035
477.600000	0.00340063
477.150000	0.0034109
477.000000	0.00342117
476.650000	0.00343145
476.300000	0.003452
474.900000	0.00346227
474.450000	0.00347254
473.750000	0.00348282
473.450000	0.00349309
472.300000	0.00350336
472.250000	0.00351364
471.500000	0.00352391
471.050000	0.00353419
469.650000	0.00354446
469.600000	0.00355473
469.350000	0.00356501
468.850000	0.00357528
467.900000	0.00358556
466.100000	0.00359583
465.400000	0.0036061
464.700000	0.00361638
464.450000	0.00362665
463.700000	0.00363692
463.500000	0.0036472
462.650000	0.00365747
462.550000	0.00366775
462.200000	0.00367802
461.950000	0.00368829
461.100000	0.00369857
459.600000	0.00370884
459.250000	0.00371911
457.700000	0.00372939
457.600000	0.00373966
457.350000	0.00374994
456.900000	0.00376021
455.400000	0.00377048
454.950000	0.00378076
454.900000	0.00379103
454.850000	0.0038013
454.600000	0.00382185
454.550000	0.00383213
453.600000	0.0038424
453.000000	0.00385267
452.900000	0.00386295
452.400000	0.00387322
451.850000	0.0038835
451.100000	0.00389377
451.000000	0.00390404
450.350000	0.00391432
449.850000	0.00392459
449.400000	0.00393486
449.350000	0.00394514
449.050000	0.00395541
448.850000	0.00396569
448.750000	0.00397596
448.550000	0.00398623
447.650000	0.00399651
447.600000	0.00400678
446.600000	0.00401705
446.150000	0.00402733
443.400000	0.0040376
442.600000	0.00404788
442.400000	0.00405815
441.500000	0.00406842
440.000000	0.0040787
439.350000	0.00408897
439.050000	0.00409924
438.900000	0.00410952
438.650000	0.00411979
438.300000	0.00413007
438.150000	0.00414034
437.500000	0.00415061
436.900000	0.00416089
436.800000	0.00417116
436.350000	0.00418144
436.300000	0.00419171
435.600000	0.00420198
435.250000	0.00421226
434.800000	0.00422253
434.200000	0.0042328
433.950000	0.00425335
433.600000	0.0042739
433.400000	0.00428417
432.400000	0.00429445
431.850000	0.00431499
431.350000	0.00432527
431.100000	0.00433554
430.900000	0.00434582
430.800000	0.00435609
429.400000	0.00436636
428.150000	0.00437664
426.600000	0.00438691
426.050000	0.00439718
425.800000	0.00440746
425.400000	0.00441773
423.500000	0.00442801
421.800000	0.00443828
421.500000	0.00444855
421.050000	0.00445883
420.750000	0.0044691
419.650000	0.00447938
418.850000	0.00448965
418.650000	0.00449992
418.350000	0.0045102
417.950000	0.00452047
417.850000	0.00453074
417.700000	0.00455129
415.950000	0.00456157
415.900000	0.00457184
415.750000	0.00458211
415.500000	0.00459239
414.700000	0.00461293
414.200000	0.00462321
414.150000	0.00463348
413.800000	0.00464376
413.600000	0.00465403
413.050000	0.0046643
412.300000	0.00467458
411.950000	0.00468485
411.600000	0.00469513
411.550000	0.0047054
411.250000	0.00471567
410.500000	0.00472595
409.200000	0.00473622
408.050000	0.00474649
407.700000	0.00475677
407.500000	0.00476704
407.050000	0.00477732
407.000000	0.00478759
406.400000	0.00479786
404.800000	0.00480814
404.400000	0.00481841
403.800000	0.00482868
402.500000	0.00483896
401.050000	0.00484923
400.800000	0.00485951
400.400000	0.00486978
399.600000	0.00488005
398.900000	0.00489033
398.800000	0.0049006
398.050000	0.00491087
398.000000	0.00492115
397.650000	0.0049417
397.000000	0.00495197
396.500000	0.00496224
395.900000	0.00497252
395.300000	0.00498279
393.550000	0.00499307
393.000000	0.00501361
392.500000	0.00502389
392.400000	0.00504443
392.100000	0.00505471
392.000000	0.00506498
391.750000	0.00507526
390.650000	0.00508553
390.000000	0.0050958
389.900000	0.00510608
389.450000	0.00511635
389.200000	0.00512662
388.750000	0.0051369
388.050000	0.00514717
388.000000	0.00515745
387.650000	0.00516772
387.550000	0.00517799
387.300000	0.00518827
387.100000	0.00519854
385.600000	0.00520881
385.400000	0.00521909
385.300000	0.00522936
385.200000	0.00523964
385.100000	0.00524991
384.900000	0.00526018
384.500000	0.00527046
383.500000	0.00528073
383.400000	0.00529101
383.300000	0.00530128
383.050000	0.00531155
382.500000	0.00532183
381.500000	0.0053321
381.450000	0.00534237
380.950000	0.00535265
380.700000	0.00536292
380.600000	0.0053732
380.150000	0.00538347
380.000000	0.00539374
379.700000	0.00540402
379.500000	0.00542456
379.350000	0.00543484
379.150000	0.00544511
379.000000	0.00545539
378.250000	0.00546566
377.300000	0.00547593
376.500000	0.00548621
376.400000	0.00549648
376.300000	0.00550676
376.150000	0.00551703
375.850000	0.0055273
374.900000	0.00554785
374.750000	0.00555812
374.700000	0.0055684
374.650000	0.00557867
374.150000	0.00558895
373.950000	0.00560949
373.850000	0.00561977
373.550000	0.00563004
373.400000	0.00564031
373.200000	0.00565059
372.150000	0.00566086
371.700000	0.00567114
371.300000	0.00569168
371.150000	0.00571223
370.700000	0.0057225
370.100000	0.00573278
369.600000	0.00574305
369.350000	0.00575333
368.700000	0.0057636
368.400000	0.00577387
368.350000	0.00578415
367.900000	0.00579442
367.200000	0.0058047
366.450000	0.00581497
366.350000	0.00582524
366.150000	0.00583552
366.050000	0.00584579
365.350000	0.00585606
364.350000	0.00586634
364.250000	0.00587661
363.950000	0.00588689
363.800000	0.00589716
363.500000	0.00590743
363.350000	0.00591771
362.900000	0.00592798
362.450000	0.00593825
361.900000	0.00594853
361.850000	0.0059588
361.650000	0.00596908
361.400000	0.00597935
361.200000	0.00598962
359.300000	0.00601017
358.650000	0.00602044
358.250000	0.00603072
357.950000	0.00604099
357.300000	0.00606154
357.100000	0.00607181
356.850000	0.00608209
356.300000	0.00609236
356.100000	0.00610264
355.750000	0.00611291
355.700000	0.00613346
354.850000	0.006154
354.750000	0.00616428
354.300000	0.00617455
354.000000	0.00618483
352.900000	0.0061951
352.600000	0.00620537
351.850000	0.00621565
351.800000	0.00622592
351.700000	0.00623619
351.650000	0.00624647
351.400000	0.00625674
351.350000	0.00627729
351.100000	0.00629784
351.000000	0.00630811
350.850000	0.00631838
350.700000	0.00632866
350.600000	0.00633893
350.250000	0.00634921
349.800000	0.00635948
349.750000	0.00636975
349.500000	0.00638003
349.350000	0.0063903
349.300000	0.00640058
349.100000	0.00641085
348.650000	0.00642112
348.300000	0.0064314
347.950000	0.00644167
347.700000	0.00646222
347.350000	0.00647249
347.300000	0.00648277
347.100000	0.00649304
346.500000	0.00650331
346.450000	0.00651359
346.350000	0.00652386
346.300000	0.00653413
346.000000	0.00654441
345.550000	0.00655468
345.400000	0.00656496
344.900000	0.00657523
344.450000	0.0065855
344.050000	0.00659578
344.000000	0.00660605
343.900000	0.00661633
343.200000	0.0066266
342.900000	0.00663687
342.850000	0.00664715
342.600000	0.00665742
342.200000	0.00666769
341.700000	0.00668824
341.450000	0.00669852
341.250000	0.00670879
340.350000	0.00671906
340.250000	0.00672934
339.650000	0.00674988
339.400000	0.00676016
339.050000	0.00677043
338.850000	0.00678071
338.600000	0.00679098
338.200000	0.00680125
338.150000	0.00681153
338.100000	0.0068218
337.750000	0.00683207
337.300000	0.00684235
336.950000	0.00685262
336.750000	0.0068629
336.400000	0.00687317
336.200000	0.00688344
335.650000	0.00689372
335.600000	0.00690399
335.550000	0.00691427
335.500000	0.00692454
335.300000	0.00693481
335.000000	0.00694509
334.900000	0.00695536
334.050000	0.00696563
333.650000	0.00697591
333.550000	0.00698618
333.450000	0.00700673
333.400000	0.007017
333.000000	0.00702728
332.950000	0.00703755
332.500000	0.00704782
332.150000	0.00706837
331.400000	0.00707865
331.350000	0.00708892
331.200000	0.00709919
331.050000	0.00710947
330.950000	0.00711974
330.900000	0.00713001
330.750000	0.00714029
330.600000	0.00715056
330.050000	0.00716084
329.450000	0.00717111
328.800000	0.00718138
328.150000	0.00720193
327.900000	0.00721221
327.700000	0.00722248
327.350000	0.00723275
327.150000	0.00724303
327.000000	0.0072533
326.700000	0.00727385
326.250000	0.00728412
326.100000	0.00730467
326.000000	0.00731494
325.750000	0.00732522
325.300000	0.00733549
324.950000	0.00734576
324.900000	0.00735604
324.050000	0.00736631
323.950000	0.00737659
323.800000	0.00738686
323.550000	0.00739713
323.250000	0.00740741
323.050000	0.00742796
323.000000	0.00743823
322.900000	0.0074485
322.750000	0.00745878
322.600000	0.00746905
322.350000	0.00747932
322.200000	0.0074896
322.150000	0.00749987
321.850000	0.00751015
321.500000	0.00752042
320.250000	0.00753069
320.000000	0.00754097
319.900000	0.00756151
319.600000	0.00757179
319.450000	0.00758206
319.300000	0.00759234
319.100000	0.00760261
318.950000	0.00761288
318.700000	0.00762316
318.400000	0.00763343
318.350000	0.0076437
318.200000	0.00765398
317.900000	0.00766425
317.750000	0.00767453
317.450000	0.0076848
317.300000	0.00769507
317.150000	0.00770535
316.950000	0.00771562
316.900000	0.0077259
316.850000	0.00773617
316.650000	0.00774644
316.600000	0.00775672
316.150000	0.00776699
315.900000	0.00777726
315.850000	0.00778754
315.300000	0.00779781
315.200000	0.00780809
315.000000	0.00781836
314.950000	0.00782863
314.850000	0.00783891
314.550000	0.00784918
314.450000	0.00785945
312.800000	0.00786973
312.400000	0.00788
312.100000	0.00789028
311.900000	0.00790055
311.550000	0.00791082
311.350000	0.0079211
311.150000	0.00793137
310.950000	0.00794164
310.900000	0.00795192
310.500000	0.00796219
310.350000	0.00797247
309.900000	0.00798274
309.050000	0.00799301
308.750000	0.00800329
308.700000	0.00801356
308.400000	0.00802384
308.050000	0.00803411
307.900000	0.00804438
307.850000	0.00805466
307.600000	0.00806493
307.400000	0.0080752
306.050000	0.00808548
305.950000	0.00809575
305.850000	0.00810603
305.800000	0.0081163
305.600000	0.00812657
305.350000	0.00813685
304.700000	0.00814712
304.650000	0.00815739
304.450000	0.00816767
304.400000	0.00817794
304.050000	0.00818822
303.850000	0.00819849
303.200000	0.00820876
303.100000	0.00821904
302.900000	0.00822931
302.750000	0.00823958
302.100000	0.00824986
301.900000	0.00826013
301.200000	0.00827041
301.100000	0.00828068
300.650000	0.00829095
300.600000	0.00830123
300.000000	0.0083115
299.950000	0.00832178
299.600000	0.00833205
299.250000	0.00834232
298.900000	0.0083526
298.750000	0.00836287
298.700000	0.00837314
298.600000	0.00839369
298.400000	0.00840397
298.350000	0.00841424
298.200000	0.00842451
298.100000	0.00844506
297.900000	0.00845533
297.850000	0.00846561
297.800000	0.00847588
297.550000	0.00848616
297.300000	0.00849643
297.200000	0.00851698
297.000000	0.00852725
296.800000	0.00853753
296.600000	0.0085478
296.450000	0.00855807
296.000000	0.00856835
295.950000	0.00857862
295.800000	0.00858889
295.300000	0.00859917
295.150000	0.00860944
294.900000	0.00861972
294.550000	0.00862999
294.400000	0.00864026
294.350000	0.00865054
294.150000	0.00866081
294.050000	0.00867108
293.950000	0.00868136
293.150000	0.00869163
292.950000	0.00870191
292.850000	0.00871218
292.700000	0.00872245
292.350000	0.00873273
292.200000	0.008743
292.100000	0.00875327
291.800000	0.00876355
291.650000	0.00877382
291.300000	0.0087841
291.050000	0.00879437
290.950000	0.00880464
290.800000	0.00882519
290.600000	0.00883547
290.500000	0.00884574
290.050000	0.00885601
289.950000	0.00886629
289.700000	0.00887656
289.650000	0.00889711
289.450000	0.00890738
289.400000	0.00891766
289.050000	0.00892793
288.900000	0.0089382
288.800000	0.00894848
288.750000	0.00896902
288.650000	0.0089793
288.500000	0.00898957
288.450000	0.00899985
288.350000	0.00901012
288.200000	0.00902039
288.150000	0.00903067
287.900000	0.00904094
287.600000	0.00905121
287.400000	0.00906149
287.300000	0.00907176
287.100000	0.00909231
286.850000	0.00910258
286.650000	0.00911286
286.600000	0.00912313
286.350000	0.00913341
286.050000	0.00915395
285.750000	0.00916423
285.600000	0.00918477
285.550000	0.00919505
285.250000	0.00920532
285.100000	0.0092156
285.050000	0.00922587
285.000000	0.00923614
284.950000	0.00925669
284.900000	0.00926696
284.850000	0.00927724
284.400000	0.00928751
284.300000	0.00929779
284.200000	0.00930806
283.750000	0.00932861
283.700000	0.00933888
283.650000	0.00934915
283.600000	0.0093697
283.550000	0.00937998
283.500000	0.00939025
283.400000	0.00940052
283.350000	0.0094108
283.250000	0.00942107
282.900000	0.00943135
282.550000	0.00944162
282.500000	0.00945189
282.350000	0.00946217
282.300000	0.00947244
282.200000	0.00948271
281.950000	0.00949299
281.900000	0.00950326
281.700000	0.00952381
281.650000	0.00953408
281.600000	0.00954436
281.450000	0.00955463
281.400000	0.0095649
281.350000	0.00957518
281.200000	0.00959573
281.000000	0.009606
280.550000	0.00961627
280.200000	0.00962655
279.900000	0.00963682
279.700000	0.0096471
279.550000	0.00965737
279.300000	0.00966764
279.250000	0.00967792
279.150000	0.00968819
279.100000	0.00970874
278.800000	0.00971901
278.500000	0.00973956
278.450000	0.00974983
278.400000	0.00976011
278.350000	0.00977038
278.250000	0.00978065
278.200000	0.00979093
278.000000	0.0098012
277.950000	0.00981148
277.850000	0.00983202
277.650000	0.0098423
277.300000	0.00985257
277.200000	0.00986284
277.100000	0.00987312
277.050000	0.00988339
276.900000	0.00989367
276.650000	0.00990394
276.550000	0.00992449
276.400000	0.00993476
276.300000	0.00994504
276.250000	0.00995531
275.650000	0.00996558
274.600000	0.00997586
274.450000	0.00998613
274.100000	0.0099964
273.850000	0.0100067
273.650000	0.010017
273.300000	0.0100272
273.000000	0.0100375
272.900000	0.0100478
272.800000	0.010058
272.550000	0.0100683
272.150000	0.0100786
271.600000	0.0100889
271.400000	0.0100991
270.950000	0.0101094
270.800000	0.0101197
270.750000	0.01013
270.550000	0.0101505
270.500000	0.0101711
270.350000	0.0101916
270.300000	0.0102019
270.250000	0.0102122
270.050000	0.0102224
269.950000	0.0102327
269.800000	0.010243
269.700000	0.0102532
269.150000	0.0102635
269.100000	0.0102738
268.950000	0.0102841
268.850000	0.0102943
268.750000	0.0103046
268.650000	0.0103149
268.600000	0.0103354
268.400000	0.0103457
268.200000	0.010356
268.050000	0.0103765
267.600000	0.0103868
267.400000	0.0103971
267.300000	0.0104074
267.150000	0.0104176
266.500000	0.0104279
266.450000	0.0104382
266.350000	0.0104485
266.200000	0.010469
266.150000	0.0104793
265.950000	0.0104895
265.800000	0.0105101
265.700000	0.0105204
265.400000	0.0105409
265.150000	0.0105512
265.100000	0.0105615
264.950000	0.0105717
264.300000	0.0105923
264.250000	0.0106026
264.050000	0.0106128
264.000000	0.0106231
263.850000	0.0106334
263.750000	0.0106437
263.650000	0.0106539
263.600000	0.0106642
263.300000	0.0106847
263.250000	0.010695
263.100000	0.0107053
262.850000	0.0107156
262.750000	0.0107258
262.700000	0.0107361
262.600000	0.0107464
262.450000	0.0107567
262.200000	0.0107669
262.150000	0.0107772
262.100000	0.0107875
262.000000	0.0107978
261.900000	0.010808
261.850000	0.0108183
261.800000	0.0108286
261.750000	0.0108389
261.700000	0.0108594
261.600000	0.01088
261.400000	0.0108902
261.350000	0.0109005
261.150000	0.0109108
261.000000	0.010921
260.650000	0.0109313
260.500000	0.0109416
260.300000	0.0109519
260.250000	0.0109621
260.100000	0.0109724
259.750000	0.0109827
259.500000	0.010993
259.400000	0.0110032
259.350000	0.0110238
259.300000	0.0110341
259.250000	0.0110443
259.050000	0.0110546
258.950000	0.0110854
258.750000	0.011106
258.700000	0.0111265
258.650000	0.0111368
258.450000	0.0111471
258.300000	0.0111573
258.200000	0.0111676
258.100000	0.0111779
257.800000	0.0111882
257.700000	0.0111984
257.400000	0.0112087
257.300000	0.011219
257.150000	0.0112293
257.000000	0.0112395
256.700000	0.0112498
256.300000	0.0112601
255.950000	0.0112704
255.900000	0.0112909
255.800000	0.0113012
255.750000	0.0113115
255.700000	0.0113217
255.500000	0.011332
255.350000	0.0113628
255.150000	0.0113731
255.000000	0.0113834
254.950000	0.0113936
254.600000	0.0114039
254.200000	0.0114142
253.850000	0.0114245
253.650000	0.0114347
253.500000	0.011445
253.100000	0.0114553
253.050000	0.0114758
253.000000	0.0114861
252.850000	0.0115067
252.450000	0.0115169
252.400000	0.0115272
252.350000	0.0115375
252.300000	0.0115477
252.250000	0.011558
252.100000	0.0115683
252.000000	0.0115786
251.900000	0.0115991
251.500000	0.0116197
251.400000	0.0116299
251.350000	0.0116402
251.300000	0.0116505
251.000000	0.0116608
250.900000	0.011671
250.800000	0.0116813
250.750000	0.0117019
250.650000	0.0117121
250.500000	0.0117224
250.450000	0.0117327
250.350000	0.0117429
250.300000	0.0117635
250.100000	0.0117738
249.950000	0.011784
249.000000	0.0117943
248.850000	0.0118046
248.800000	0.0118149
248.750000	0.0118251
248.650000	0.0118354
248.600000	0.0118457
248.550000	0.011856
248.500000	0.0118662
248.200000	0.0118765
247.950000	0.0118868
247.700000	0.0118971
247.600000	0.0119176
247.500000	0.0119279
247.400000	0.0119382
247.150000	0.0119587
247.100000	0.0119792
247.050000	0.0119895
246.900000	0.0120101
246.850000	0.0120203
246.800000	0.0120512
246.750000	0.0120717
246.700000	0.0121025
246.600000	0.0121128
246.350000	0.0121231
246.200000	0.0121334
245.700000	0.0121436
245.650000	0.0121744
245.550000	0.0121847
245.500000	0.012195
245.150000	0.0122053
245.100000	0.0122155
244.600000	0.0122258
244.450000	0.0122361
244.400000	0.0122464
244.350000	0.0122669
244.250000	0.0122772
244.150000	0.0122977
243.800000	0.012308
243.700000	0.0123183
243.600000	0.0123286
243.500000	0.0123388
243.300000	0.0123697
243.250000	0.0123799
243.150000	0.0123902
242.800000	0.012421
242.750000	0.0124313
242.700000	0.0124518
242.650000	0.0124621
242.350000	0.0124724
242.000000	0.0124827
241.850000	0.0124929
241.700000	0.0125032
241.500000	0.0125238
241.350000	0.012534
241.300000	0.0125546
241.150000	0.0125649
240.850000	0.0125751
240.450000	0.0125854
240.400000	0.0125957
240.350000	0.0126059
240.300000	0.0126162
240.200000	0.0126265
240.150000	0.012647
240.100000	0.0126573
240.050000	0.0126676
240.000000	0.0126779
239.850000	0.0126881
239.550000	0.0126984
239.500000	0.0127087
239.350000	0.012719
239.300000	0.0127292
239.250000	0.0127395
238.900000	0.0127498
238.850000	0.0127601
238.800000	0.0127703
238.600000	0.0127806
238.500000	0.0127909
238.400000	0.0128012
238.350000	0.0128114
238.150000	0.0128217
238.100000	0.012832
237.700000	0.0128422
237.550000	0.0128525
237.450000	0.0128731
237.350000	0.0128833
237.300000	0.0128936
237.200000	0.0129039
237.050000	0.0129142
237.000000	0.0129244
236.950000	0.0129347
236.900000	0.012945
236.750000	0.0129655
236.600000	0.0129758
236.450000	0.0129861
236.400000	0.0129964
236.250000	0.0130066
236.100000	0.0130169
236.050000	0.0130272
235.900000	0.0130477
235.800000	0.013058
235.700000	0.0130683
235.600000	0.0130785
235.500000	0.0130888
235.400000	0.0130991
235.250000	0.0131094
235.200000	0.0131299
235.050000	0.0131402
235.000000	0.0131505
234.800000	0.0131607
234.650000	0.013171
234.500000	0.0131813
234.400000	0.0131916
234.350000	0.0132018
233.900000	0.0132224
233.750000	0.0132327
233.700000	0.0132429
233.550000	0.0132532
233.500000	0.0132635
233.400000	0.0132737
233.350000	0.0132943
233.200000	0.0133046
233.150000	0.0133148
233.050000	0.0133251
233.000000	0.0133457
232.900000	0.0133559
232.700000	0.0133662
232.650000	0.0133868
232.450000	0.013397
232.400000	0.0134073
232.300000	0.0134279
232.250000	0.0134484
232.000000	0.0134587
231.900000	0.0134689
231.850000	0.0134792
231.800000	0.0134895
231.700000	0.0134998
231.600000	0.01351
231.450000	0.0135203
231.250000	0.0135306
231.100000	0.0135409
231.000000	0.0135511
230.850000	0.0135717
230.800000	0.013582
230.700000	0.0135922
230.400000	0.0136025
230.350000	0.0136231
230.300000	0.0136436
230.150000	0.0136539
230.100000	0.0136641
230.050000	0.0136847
229.800000	0.013695
229.700000	0.0137361
229.650000	0.0137463
229.500000	0.0137566
229.450000	0.0137669
229.350000	0.0137772
229.200000	0.0137874
229.150000	0.0137977
228.900000	0.0138388
228.700000	0.0138491
228.650000	0.0138902
228.550000	0.0139004
228.500000	0.013921
228.300000	0.0139313
228.250000	0.0139415
228.200000	0.0139724
228.150000	0.0139826
228.050000	0.0139929
227.550000	0.0140032
227.500000	0.0140135
227.450000	0.0140237
227.400000	0.014034
227.350000	0.0140546
227.200000	0.0140648
227.000000	0.0140751
226.800000	0.0140854
226.700000	0.0140956
226.600000	0.0141059
226.550000	0.0141162
226.500000	0.0141265
226.450000	0.0141367
226.300000	0.014147
226.050000	0.0141573
225.950000	0.0141676
225.850000	0.0141881
225.800000	0.0142087
225.750000	0.0142189
225.700000	0.0142292
225.650000	0.0142498
225.600000	0.01426
225.550000	0.0142703
225.250000	0.0142806
225.200000	0.0142909
225.050000	0.0143011
224.850000	0.0143114
224.650000	0.0143217
224.600000	0.0143319
224.450000	0.0143422
224.400000	0.0143525
224.300000	0.014373
224.250000	0.0144039
223.850000	0.0144141
223.800000	0.0144244
223.750000	0.0144552
223.700000	0.0144655
223.650000	0.0144758
223.600000	0.0144861
223.350000	0.0145169
223.250000	0.0145271
223.200000	0.0145374
223.150000	0.0145682
222.900000	0.0145785
222.750000	0.0145888
222.600000	0.0145991
222.550000	0.0146093
222.400000	0.0146299
222.350000	0.0146402
222.300000	0.0146504
222.250000	0.0146607
222.150000	0.014671
222.050000	0.0146813
222.000000	0.0146915
221.900000	0.0147018
221.650000	0.0147121
221.550000	0.0147326
221.300000	0.0147429
220.850000	0.0147532
220.750000	0.0147634
220.650000	0.0147737
220.600000	0.014784
220.550000	0.0147943
220.400000	0.0148148
220.350000	0.0148251
220.300000	0.0148456
220.250000	0.0148559
220.200000	0.0148662
220.150000	0.0148765
219.950000	0.0149073
219.900000	0.0149176
219.750000	0.0149484
219.650000	0.0149586
219.450000	0.0149895
219.300000	0.0149997
219.000000	0.01501
218.850000	0.0150306
218.750000	0.0150408
218.650000	0.0150511
218.550000	0.0150614
218.200000	0.0150717
218.050000	0.0150922
218.000000	0.0151128
217.850000	0.015123
217.700000	0.0151333
217.650000	0.0151436
217.600000	0.0151539
217.400000	0.0151641
217.250000	0.0151744
217.200000	0.0151847
217.150000	0.0151949
217.100000	0.0152052
217.000000	0.0152155
216.850000	0.0152258
216.700000	0.0152463
216.650000	0.0152566
216.500000	0.0152669
216.300000	0.0152771
216.200000	0.0152874
216.150000	0.0152977
216.100000	0.0153388
216.050000	0.0153491
215.900000	0.0153593
215.750000	0.0153696
215.700000	0.0153799
215.650000	0.0153901
215.550000	0.0154004
215.450000	0.0154107
215.150000	0.015421
215.100000	0.0154312
215.050000	0.0154621
215.000000	0.0154723
214.750000	0.0154826
214.700000	0.0154929
214.650000	0.0155032
214.600000	0.0155134
214.400000	0.015534
214.200000	0.0155443
214.150000	0.0155545
214.050000	0.0155648
213.800000	0.0155751
213.750000	0.0155853
213.700000	0.0156059
213.550000	0.0156162
213.400000	0.0156367
213.250000	0.015647
213.200000	0.0156573
213.150000	0.0156675
213.050000	0.0156778
213.000000	0.0156881
212.950000	0.0156984
212.900000	0.0157189
212.800000	0.0157292
212.600000	0.01576
212.450000	0.0157703
212.350000	0.0157908
212.150000	0.0158011
212.100000	0.0158422
212.050000	0.0158627
212.000000	0.015873
211.950000	0.0158833
211.900000	0.0158936
211.400000	0.0159038
211.350000	0.0159141
211.300000	0.0159244
211.200000	0.0159449
211.100000	0.0159655
210.950000	0.0159758
210.750000	0.0160066
210.600000	0.0160168
210.550000	0.0160271
210.500000	0.0160374
210.400000	0.0160579
210.250000	0.0160682
210.100000	0.016099
210.000000	0.0161196
209.900000	0.0161299
209.700000	0.0161401
209.550000	0.0161504
209.450000	0.0161607
209.350000	0.0161812
209.300000	0.0162121
209.200000	0.0162326
209.100000	0.0162531
209.050000	0.016284
209.000000	0.0163148
208.950000	0.0163251
208.900000	0.0163353
208.650000	0.0163662
208.600000	0.016397
208.500000	0.0164073
208.450000	0.0164381
208.400000	0.0164689
208.350000	0.0164894
208.300000	0.0164997
208.250000	0.01651
208.200000	0.0165203
208.150000	0.0165305
208.100000	0.0165614
208.000000	0.0165716
207.950000	0.0165819
207.850000	0.0165922
207.750000	0.0166127
207.600000	0.0166333
207.550000	0.0166436
207.500000	0.0166538
207.350000	0.0166744
207.300000	0.0166846
207.250000	0.0166949
207.100000	0.0167155
207.050000	0.0167257
206.900000	0.016736
206.850000	0.0167566
206.800000	0.0167668
206.750000	0.0167874
206.700000	0.0168079
206.600000	0.0168182
206.500000	0.0168285
206.450000	0.0168388
206.400000	0.016849
206.350000	0.0168798
206.300000	0.0168901
206.200000	0.0169004
206.150000	0.0169107
206.100000	0.0169312
206.000000	0.0169415
205.950000	0.0169518
205.850000	0.016962
205.700000	0.0169723
205.650000	0.0169826
205.600000	0.0169929
205.550000	0.0170031
205.450000	0.0170134
205.400000	0.0170237
205.300000	0.017034
205.200000	0.0170442
205.150000	0.0170545
205.100000	0.0170648
205.000000	0.0170751
204.900000	0.0170956
204.850000	0.0171059
204.650000	0.0171161
204.450000	0.0171264
204.400000	0.0171367
204.350000	0.017147
204.300000	0.0171675
204.200000	0.0171778
204.050000	0.0171983
203.900000	0.0172189
203.850000	0.0172394
203.800000	0.0172497
203.750000	0.0172805
203.650000	0.0172908
203.600000	0.0173011
203.350000	0.0173113
203.300000	0.0173216
203.150000	0.0173422
203.100000	0.0173627
203.050000	0.017373
203.000000	0.0173935
202.950000	0.0174038
202.900000	0.0174141
202.850000	0.0174244
202.800000	0.0174346
202.550000	0.0174552
202.500000	0.0174655
202.400000	0.0174757
202.350000	0.017486
202.300000	0.0174963
202.250000	0.0175065
202.150000	0.0175168
202.100000	0.0175271
202.000000	0.0175374
201.950000	0.0175476
201.900000	0.0175579
201.650000	0.0175682
201.550000	0.0175887
201.500000	0.017599
201.450000	0.0176196
201.350000	0.0176298
201.200000	0.0176401
201.150000	0.0176812
201.100000	0.0177018
201.000000	0.017712
200.900000	0.0177223
200.600000	0.0177428
200.550000	0.0177531
200.450000	0.0177634
200.400000	0.0177737
200.350000	0.0177839
200.300000	0.0177942
200.100000	0.0178045
199.950000	0.0178148
199.900000	0.017825
199.850000	0.0178353
199.750000	0.0178456
199.600000	0.0178559
199.550000	0.0178661
199.500000	0.0178764
199.450000	0.0178867
199.300000	0.017897
199.150000	0.0179072
199.100000	0.0179175
198.950000	0.017938
198.900000	0.0179483
198.850000	0.0179894
198.800000	0.0179997
198.750000	0.0180202
198.700000	0.0180305
198.650000	0.0180408
198.600000	0.0180613
198.550000	0.0180819
198.500000	0.0181024
198.450000	0.0181127
198.400000	0.018123
198.300000	0.0181435
198.200000	0.0181538
198.150000	0.0181641
198.100000	0.0181743
198.050000	0.0181846
197.900000	0.0181949
197.700000	0.0182052
197.650000	0.0182154
197.600000	0.0182257
197.500000	0.018236
197.400000	0.0182565
197.200000	0.0182668
197.100000	0.0182874
197.050000	0.0182976
196.950000	0.0183182
196.850000	0.018349
196.600000	0.0183593
196.550000	0.0183695
196.500000	0.0183798
196.350000	0.0184106
196.200000	0.0184312
196.150000	0.0184415
196.050000	0.0184517
195.750000	0.018462
195.700000	0.0184723
195.600000	0.0184826
195.550000	0.0184928
195.500000	0.0185031
195.400000	0.0185134
195.350000	0.0185339
195.250000	0.0185545
195.200000	0.018575
195.050000	0.0185853
194.950000	0.0185956
194.900000	0.0186058
194.800000	0.0186161
194.750000	0.0186367
194.600000	0.0186469
194.500000	0.0186572
194.450000	0.0186675
194.400000	0.0186778
194.350000	0.018688
194.150000	0.0187189
194.100000	0.0187291
194.000000	0.0187394
193.900000	0.01876
193.800000	0.0187908
193.750000	0.018801
193.650000	0.0188113
193.600000	0.0188216
193.500000	0.0188319
193.450000	0.0188524
193.400000	0.0188627
193.300000	0.018873
193.250000	0.0188832
193.200000	0.0188935
193.150000	0.0189038
193.050000	0.0189141
193.000000	0.0189243
192.950000	0.0189346
192.900000	0.0189552
192.800000	0.0189757
192.700000	0.018986
192.550000	0.0189963
192.350000	0.0190065
192.300000	0.0190168
192.250000	0.0190373
192.150000	0.0190476
192.100000	0.0190579
191.950000	0.0190682
191.900000	0.0190784
191.800000	0.0191093
191.750000	0.0191401
191.650000	0.0191606
191.600000	0.0191812
191.550000	0.0192017
191.400000	0.019212
191.300000	0.0192223
191.150000	0.0192325
191.050000	0.0192428
191.000000	0.0192531
190.950000	0.0192634
190.800000	0.0192736
190.750000	0.0192839
190.600000	0.0192942
190.500000	0.0193045
190.450000	0.0193147
190.250000	0.0193353
190.150000	0.0193558
190.100000	0.0193661
189.950000	0.0193867
189.900000	0.0194277
189.850000	0.019438
189.800000	0.0194483
189.750000	0.0194586
189.650000	0.0194688
189.600000	0.0194791
189.550000	0.0194894
189.450000	0.0195099
189.400000	0.0195202
189.350000	0.019551
189.300000	0.0195716
189.250000	0.0195819
189.200000	0.0196024
189.150000	0.0196127
189.100000	0.0196332
189.050000	0.0196435
188.950000	0.0196538
188.900000	0.0196846
188.650000	0.0196949
188.600000	0.0197051
188.450000	0.0197154
188.400000	0.0197462
188.350000	0.0197565
188.300000	0.0197668
188.200000	0.0197771
188.150000	0.0197873
188.100000	0.0197976
188.000000	0.0198182
187.950000	0.0198387
187.850000	0.019849
187.700000	0.0198798
187.650000	0.0198901
187.600000	0.0199003
187.550000	0.0199312
187.350000	0.0199414
187.300000	0.0199517
187.250000	0.019962
187.150000	0.0199723
186.950000	0.0199825
186.900000	0.0199928
186.850000	0.0200031
186.800000	0.0200134
186.750000	0.0200339
186.700000	0.0200442
186.600000	0.0200545
186.500000	0.020075
186.450000	0.0200853
186.400000	0.0200955
186.350000	0.0201058
186.250000	0.0201264
186.100000	0.0201469
186.000000	0.0201572
185.950000	0.0201777
185.900000	0.020188
185.850000	0.0201983
185.800000	0.0202086
185.750000	0.0202188
185.700000	0.0202291
185.600000	0.0202497
185.550000	0.0202805
185.450000	0.020301
185.400000	0.0203216
185.350000	0.0203318
185.200000	0.0203421
185.100000	0.0203729
185.000000	0.0203832
184.950000	0.0203935
184.900000	0.0204346
184.850000	0.0204757
184.800000	0.0204962
184.700000	0.0205065
184.650000	0.020527
184.600000	0.0205579
184.450000	0.0205784
184.400000	0.0206092
184.350000	0.0206401
184.300000	0.0206503
184.200000	0.0206914
184.100000	0.020712
184.050000	0.0207222
184.000000	0.0207428
183.900000	0.0207531
183.850000	0.0207736
183.800000	0.0207839
183.600000	0.0208147
183.550000	0.0208455
183.500000	0.0208661
183.400000	0.0208764
183.350000	0.0208866
183.200000	0.0209072
183.150000	0.0209175
183.050000	0.0209277
182.900000	0.020938
182.800000	0.0209483
182.750000	0.0209585
182.700000	0.0209791
182.650000	0.0209894
182.600000	0.0210099
182.550000	0.0210202
182.500000	0.021051
182.350000	0.0210716
182.300000	0.0211024
182.250000	0.0211127
182.200000	0.0211435
182.100000	0.0211743
182.050000	0.0211846
182.000000	0.0212051
181.950000	0.0212257
181.900000	0.0212359
181.850000	0.0212668
181.750000	0.021277
181.700000	0.0212976
181.600000	0.0213181
181.550000	0.0213489
181.500000	0.0213695
181.400000	0.0213798
181.350000	0.02139
181.250000	0.0214106
181.200000	0.0214209
181.100000	0.0214311
181.050000	0.0214414
181.000000	0.021462
180.800000	0.0214722
180.550000	0.0214928
180.500000	0.0215031
180.450000	0.0215133
180.400000	0.0215236
180.350000	0.0215339
180.300000	0.0215442
180.250000	0.0215544
180.150000	0.0215647
180.000000	0.021575
179.950000	0.0215955
179.900000	0.0216058
179.800000	0.0216161
179.700000	0.0216366
179.650000	0.0216469
179.350000	0.0216777
179.300000	0.0216983
179.250000	0.0217085
179.200000	0.0217291
179.150000	0.0217394
179.100000	0.0217496
179.000000	0.0217702
178.950000	0.0217907
178.850000	0.0218113
178.800000	0.0218215
178.750000	0.0218318
178.600000	0.0218421
178.550000	0.0218626
178.500000	0.0218935
178.400000	0.0219037
178.350000	0.0219346
178.300000	0.0219448
178.250000	0.0219654
178.200000	0.0219757
178.100000	0.0219859
178.000000	0.0220065
177.950000	0.0220167
177.900000	0.0220476
177.800000	0.0220578
177.750000	0.0220989
177.700000	0.0221195
177.650000	0.0221298
177.600000	0.02214
177.500000	0.0221503
177.400000	0.0221606
177.350000	0.0221709
177.250000	0.0221811
177.200000	0.0221914
177.150000	0.0222119
177.100000	0.0222428
177.050000	0.0222736
176.950000	0.0223044
176.900000	0.0223147
176.850000	0.0223455
176.600000	0.0223558
176.550000	0.0223661
176.450000	0.0223763
176.400000	0.0223866
176.350000	0.0223969
176.200000	0.0224174
176.150000	0.022438
176.100000	0.0224585
176.050000	0.0224688
175.950000	0.0224791
175.900000	0.0224893
175.800000	0.0224996
175.700000	0.0225202
175.650000	0.0225407
175.600000	0.0225613
175.550000	0.0225715
175.450000	0.0225921
175.400000	0.0226229
175.250000	0.0226332
175.150000	0.022664
175.100000	0.0226743
175.050000	0.0227051
175.000000	0.0227154
174.900000	0.0227256
174.700000	0.0227462
174.650000	0.0227565
174.600000	0.0227667
174.500000	0.022777
174.450000	0.0227976
174.400000	0.0228078
174.350000	0.0228387
174.300000	0.0228592
174.250000	0.0228797
174.200000	0.0229106
174.150000	0.0229414
174.000000	0.0229722
173.900000	0.023003
173.850000	0.0230236
173.750000	0.0230339
173.700000	0.0230544
173.650000	0.0230749
173.600000	0.0230852
173.400000	0.0230955
173.350000	0.0231058
173.250000	0.0231263
173.200000	0.0231469
173.150000	0.0231571
173.100000	0.023188
173.050000	0.0232085
173.000000	0.0232188
172.950000	0.0232291
172.900000	0.0232496
172.750000	0.0232701
172.700000	0.0232907
172.650000	0.023301
172.550000	0.0233215
172.500000	0.0233626
172.450000	0.0233729
172.400000	0.0233934
172.350000	0.0234037
172.300000	0.023414
172.250000	0.0234243
172.200000	0.0234551
172.150000	0.0234654
172.000000	0.0234859
171.950000	0.0235064
171.900000	0.0235373
171.850000	0.0235578
171.800000	0.0235681
171.700000	0.0235784
171.650000	0.0235886
171.600000	0.0236092
171.550000	0.0236195
171.450000	0.0236297
171.400000	0.02364
171.350000	0.0236503
171.300000	0.0236606
171.250000	0.0236914
171.200000	0.0237016
171.100000	0.0237119
171.050000	0.023753
171.000000	0.0237633
170.950000	0.0237838
170.900000	0.0238044
170.850000	0.0238147
170.800000	0.0238249
170.750000	0.0238352
170.700000	0.0238558
170.650000	0.023866
170.600000	0.0238763
170.550000	0.0238866
170.450000	0.0238969
170.400000	0.0239174
170.350000	0.0239379
170.250000	0.0239585
170.200000	0.0239688
170.150000	0.023979
170.100000	0.0239996
170.050000	0.0240099
170.000000	0.0240304
169.950000	0.0240407
169.900000	0.024051
169.850000	0.0240715
169.800000	0.0240818
169.750000	0.0241023
169.700000	0.0241126
169.650000	0.0241331
169.600000	0.0241742
169.550000	0.0241948
169.500000	0.0242153
169.400000	0.0242359
169.350000	0.0242564
169.300000	0.0242667
169.250000	0.0242873
169.200000	0.0243181
169.150000	0.0243386
169.100000	0.0243592
169.050000	0.0243694
169.000000	0.0243797
168.950000	0.02439
168.900000	0.0244208
168.850000	0.0244311
168.800000	0.0244516
168.700000	0.0244619
168.650000	0.0244927
168.600000	0.024503
168.550000	0.0245133
168.350000	0.0245236
168.250000	0.0245544
168.150000	0.0245955
168.100000	0.0246263
167.950000	0.0246468
167.850000	0.0246571
167.800000	0.0246674
167.750000	0.0246777
167.650000	0.0246982
167.600000	0.0247393
167.550000	0.0247496
167.500000	0.0247701
167.300000	0.0248009
167.250000	0.0248215
167.200000	0.0248523
167.150000	0.024914
167.100000	0.0249345
167.050000	0.0249448
167.000000	0.0249551
166.950000	0.0249859
166.900000	0.0250064
166.850000	0.0250167
166.800000	0.025027
166.650000	0.0250475
166.600000	0.0250681
166.550000	0.0250783
166.500000	0.0250886
166.450000	0.0251092
166.400000	0.0251194
166.350000	0.02514
166.300000	0.0251503
166.250000	0.0251708
166.200000	0.0251811
166.150000	0.0252016
166.100000	0.0252119
166.050000	0.0252222
166.000000	0.025253
165.950000	0.0252735
165.900000	0.0252941
165.850000	0.0253044
165.800000	0.0253249
165.750000	0.0253455
165.700000	0.025366
165.650000	0.0253763
165.600000	0.0254071
165.550000	0.0254174
165.500000	0.0254482
165.400000	0.025479
165.350000	0.0254893
165.300000	0.0254996
165.200000	0.0255201
165.000000	0.0255407
164.950000	0.0255509
164.900000	0.0255612
164.850000	0.0255715
164.800000	0.025592
164.750000	0.0256331
164.700000	0.0256537
164.650000	0.0256742
164.600000	0.0256845
164.550000	0.0256948
164.400000	0.0257359
164.300000	0.0257564
164.250000	0.025777
164.200000	0.0257975
164.150000	0.0258078
164.100000	0.0258181
164.050000	0.0258283
164.000000	0.0258386
163.950000	0.0258591
163.750000	0.0258797
163.700000	0.0259002
163.550000	0.0259105
163.500000	0.0259413
163.450000	0.0259516
163.350000	0.0259619
163.300000	0.0259824
163.250000	0.0260133
163.200000	0.0260235
163.150000	0.0260749
163.100000	0.0260954
163.050000	0.026116
163.000000	0.0261263
162.950000	0.0261468
162.900000	0.0261674
162.850000	0.0261776
162.800000	0.0262085
162.750000	0.0262598
162.600000	0.0263009
162.550000	0.026342
162.500000	0.0263626
162.350000	0.0263831
162.300000	0.0264037
162.250000	0.0264139
162.150000	0.0264448
162.100000	0.026455
162.050000	0.0264756
161.950000	0.0264858
161.850000	0.0265064
161.800000	0.0265167
161.750000	0.0265372
161.550000	0.0265475
161.500000	0.0265783
161.450000	0.0265886
161.400000	0.0265989
161.300000	0.0266194
161.250000	0.0266297
161.200000	0.02664
161.150000	0.0266708
161.100000	0.026681
161.050000	0.0267221
161.000000	0.0267324
160.950000	0.026753
160.900000	0.0267632
160.850000	0.0268043
160.800000	0.0268249
160.750000	0.0268352
160.700000	0.0268557
160.600000	0.026866
160.450000	0.0268763
160.400000	0.0269071
160.350000	0.0269173
160.300000	0.0269379
160.150000	0.026979
160.050000	0.0269893
160.000000	0.0270098
159.950000	0.0270406
159.900000	0.0270612
159.750000	0.0270817
159.700000	0.027092
159.650000	0.0271023
159.600000	0.0271228
159.550000	0.0271331
159.500000	0.0271536
159.450000	0.0271639
159.400000	0.0271947
159.300000	0.027205
159.200000	0.0272153
159.150000	0.0272461
159.000000	0.0272564
158.950000	0.0272667
158.900000	0.0272975
158.850000	0.0273078
158.800000	0.0273283
158.750000	0.0273488
158.700000	0.0273797
158.600000	0.0274002
158.500000	0.0274105
158.450000	0.0274208
158.400000	0.027431
158.350000	0.0274413
158.300000	0.0274516
158.250000	0.0274619
158.200000	0.0274721
158.150000	0.0274824
158.100000	0.027503
158.000000	0.0275132
157.950000	0.0275235
157.900000	0.0275338
157.850000	0.027544
157.800000	0.0275749
157.750000	0.0275851
157.700000	0.0276057
157.600000	0.0276262
157.550000	0.0276365
157.500000	0.0276571
157.450000	0.0276776
157.400000	0.0276982
157.350000	0.0277084
157.300000	0.0277187
157.250000	0.0277393
157.200000	0.0277598
157.150000	0.0277701
157.050000	0.0277803
157.000000	0.0277906
156.900000	0.0278112
156.850000	0.0278214
156.800000	0.0278831
156.750000	0.0279036
156.650000	0.0279139
156.550000	0.0279242
156.500000	0.0279447
156.450000	0.0279653
156.350000	0.0279961
156.300000	0.0280166
156.250000	0.0280269
156.200000	0.0280475
156.150000	0.0280783
156.100000	0.0280886
156.050000	0.0281091
156.000000	0.0281297
155.900000	0.0281399
155.850000	0.0281502
155.800000	0.0281708
155.750000	0.028181
155.650000	0.0282324
155.600000	0.0282427
155.550000	0.0282529
155.500000	0.0282632
155.450000	0.0283043
155.400000	0.0283249
155.350000	0.0283351
155.250000	0.0283454
155.200000	0.0283762
155.150000	0.0283865
155.100000	0.0283968
155.050000	0.0284481
154.950000	0.0284584
154.900000	0.028479
154.850000	0.0284995
154.800000	0.0285098
154.750000	0.0285303
154.700000	0.0285714
154.650000	0.0286022
154.500000	0.0286125
154.400000	0.0286331
154.350000	0.0286433
154.300000	0.0286536
154.250000	0.0286742
154.200000	0.0286844
154.150000	0.0287255
154.000000	0.0287358
153.900000	0.0287666
153.850000	0.0287872
153.800000	0.0287975
153.750000	0.0288385
153.700000	0.0288488
153.650000	0.0288899
153.550000	0.0289207
153.450000	0.0289824
153.400000	0.0289927
153.300000	0.0290029
153.200000	0.0290337
153.150000	0.0290543
153.100000	0.0290748
153.050000	0.0290851
153.000000	0.0291057
152.950000	0.0291262
152.900000	0.0291365
152.850000	0.0291673
152.800000	0.0291776
152.750000	0.0291981
152.700000	0.029229
152.650000	0.0292495
152.600000	0.02927
152.550000	0.0292906
152.500000	0.0293111
152.450000	0.0293317
152.400000	0.0293522
152.300000	0.0293728
152.250000	0.0293831
152.000000	0.0294242
151.950000	0.0294652
151.900000	0.0294858
151.850000	0.0295063
151.750000	0.0295166
151.700000	0.0295269
151.650000	0.0295577
151.550000	0.029568
151.500000	0.0295885
151.400000	0.0295988
151.350000	0.0296296
151.300000	0.0296605
151.200000	0.0296707
151.150000	0.0297221
151.100000	0.0297426
151.000000	0.0297735
150.900000	0.029794
150.850000	0.0298043
150.800000	0.0298248
150.600000	0.0298454
150.550000	0.0298659
150.500000	0.0298967
150.450000	0.0299276
150.400000	0.0299481
150.350000	0.0299892
150.300000	0.0299995
150.250000	0.03002
150.150000	0.0300611
150.100000	0.030092
150.050000	0.0301022
150.000000	0.0301125
149.950000	0.0301433
149.900000	0.0301639
149.850000	0.0301741
149.800000	0.0301844
149.750000	0.030205
149.650000	0.0302152
149.600000	0.0302255
149.550000	0.0302563
149.500000	0.0302769
149.450000	0.0302974
149.400000	0.0303282
149.350000	0.0303591
149.300000	0.0303899
149.250000	0.0304104
149.200000	0.0304515
149.150000	0.0304618
149.100000	0.0305234
149.050000	0.0305337
148.950000	0.0305543
148.900000	0.0305645
148.850000	0.0306056
148.800000	0.0306365
148.750000	0.0306673
148.650000	0.0306981
148.600000	0.0307084
148.550000	0.0307187
148.500000	0.0307289
148.450000	0.0307495
148.400000	0.0308008
148.350000	0.0308214
148.300000	0.0308317
148.250000	0.0308419
148.200000	0.0309036
148.150000	0.0309139
148.050000	0.0309549
147.900000	0.0309652
147.850000	0.0309755
147.750000	0.030996
147.700000	0.0310371
147.650000	0.031068
147.600000	0.0310988
147.550000	0.0311399
147.500000	0.0311502
147.450000	0.031181
147.400000	0.0311912
147.350000	0.0312221
147.300000	0.0312426
147.250000	0.0312734
147.200000	0.0312837
147.150000	0.0313248
147.100000	0.0313556
147.050000	0.0313864
146.950000	0.0314481
146.900000	0.0314686
146.800000	0.0314892
146.750000	0.0315406
146.700000	0.0315508
146.650000	0.0315919
146.600000	0.0316227
146.550000	0.0316433
146.500000	0.0316741
146.450000	0.0316947
146.400000	0.0317255
146.350000	0.0317666
146.300000	0.0317871
146.250000	0.0318179
146.200000	0.0318488
146.050000	0.0318796
146.000000	0.0318899
145.950000	0.0319001
145.900000	0.0319207
145.850000	0.031931
145.800000	0.0319412
145.750000	0.0320029
145.700000	0.0320234
145.650000	0.032044
145.600000	0.0320953
145.550000	0.0321056
145.450000	0.0321262
145.400000	0.0321364
145.350000	0.0321467
145.300000	0.0321775
145.250000	0.0321981
145.200000	0.0322084
145.150000	0.0322289
145.100000	0.0322494
145.050000	0.03227
145.000000	0.0323008
144.950000	0.0323316
144.900000	0.0323522
144.850000	0.0323625
144.800000	0.0323933
144.750000	0.0324241
144.700000	0.0324446
144.650000	0.0324755
144.600000	0.032496
144.550000	0.0325063
144.500000	0.0325166
144.450000	0.0325474
144.400000	0.0325988
144.350000	0.032609
144.300000	0.0326399
144.250000	0.0326604
144.200000	0.0326707
144.150000	0.0326912
144.100000	0.0327015
144.050000	0.032722
144.000000	0.0327323
143.950000	0.0327529
143.900000	0.0327631
143.850000	0.0327734
143.800000	0.0328248
143.750000	0.0328556
143.700000	0.0328659
143.650000	0.0329172
143.600000	0.0329275
143.550000	0.0329378
143.500000	0.0329481
143.450000	0.0329789
143.400000	0.0329994
143.350000	0.0330303
143.300000	0.0330508
143.250000	0.0330611
143.200000	0.0330816
143.150000	0.0331227
143.100000	0.033133
143.050000	0.0331535
143.000000	0.0331844
142.950000	0.0332255
142.900000	0.0332357
142.850000	0.033246
142.800000	0.0332974
142.750000	0.0333076
142.700000	0.0333179
142.650000	0.0333385
142.600000	0.0333796
142.550000	0.0334309
142.500000	0.0334515
142.450000	0.0334823
142.400000	0.0335029
142.350000	0.0335337
142.300000	0.0335748
142.250000	0.0335953
142.200000	0.0336159
142.150000	0.0336775
142.050000	0.0337083
141.950000	0.0337289
141.900000	0.0337597
141.850000	0.03377
141.800000	0.0338111
141.750000	0.0338316
141.700000	0.0338522
141.650000	0.0338624
141.600000	0.033883
141.550000	0.0339241
141.500000	0.0339652
141.450000	0.0339857
141.400000	0.0340165
141.350000	0.0340679
141.300000	0.0340885
141.250000	0.0341193
141.200000	0.0341296
141.150000	0.0341604
141.100000	0.0341706
141.050000	0.0341912
141.000000	0.0342117
140.950000	0.0342323
140.900000	0.0342734
140.850000	0.0342939
140.700000	0.0343042
140.650000	0.0343864
140.600000	0.0344069
140.550000	0.0344275
140.500000	0.0344583
140.450000	0.0344789
140.400000	0.0344994
140.350000	0.0345302
140.300000	0.0345611
140.250000	0.0345816
140.200000	0.0345919
140.150000	0.0346638
140.100000	0.0347254
140.050000	0.0347563
140.000000	0.0347871
139.950000	0.0347973
139.900000	0.0348282
139.850000	0.0348693
139.800000	0.0349104
139.750000	0.0349309
139.700000	0.0349515
139.650000	0.0349926
139.600000	0.0350028
139.550000	0.0350336
139.500000	0.0350439
139.450000	0.0350747
139.400000	0.035085
139.350000	0.0351158
139.300000	0.0351672
139.250000	0.0351775
139.200000	0.0352083
139.150000	0.0352391
139.100000	0.0352494
139.050000	0.0352597
139.000000	0.0352802
138.950000	0.0353008
138.900000	0.0353316
138.850000	0.035383
138.800000	0.0354035
138.750000	0.0354138
138.700000	0.0354241
138.650000	0.0354446
138.600000	0.0354857
138.550000	0.0355062
138.500000	0.0355268
138.400000	0.0355473
138.300000	0.0355576
138.250000	0.0355679
138.200000	0.0355987
138.150000	0.0356295
138.100000	0.0356398
138.050000	0.0356603
138.000000	0.0356912
137.950000	0.0357323
137.900000	0.0357631
137.850000	0.0358042
137.800000	0.0358145
137.750000	0.0358556
137.700000	0.0358761
137.650000	0.0359069
137.600000	0.035948
137.550000	0.0359686
137.500000	0.0359994
137.450000	0.0360097
137.400000	0.0360713
137.350000	0.0360918
137.300000	0.0361021
137.250000	0.0361432
137.200000	0.0361535
137.150000	0.036174
137.100000	0.0362049
137.050000	0.0362151
137.000000	0.0362254
136.950000	0.036246
136.800000	0.0362665
136.750000	0.036287
136.700000	0.0363179
136.650000	0.0363384
136.600000	0.0363898
136.550000	0.0364206
136.500000	0.0364412
136.450000	0.036472
136.400000	0.0365028
136.350000	0.0365131
136.300000	0.0365233
136.250000	0.0365542
136.200000	0.0365644
136.150000	0.0365747
136.050000	0.0365953
136.000000	0.0366158
135.950000	0.0366364
135.900000	0.0366672
135.850000	0.036698
135.800000	0.0367391
135.750000	0.0367494
135.650000	0.0367699
135.600000	0.0367802
135.550000	0.0368007
135.500000	0.0368521
135.450000	0.0368829
135.400000	0.0368932
135.350000	0.0369343
135.300000	0.0369651
135.250000	0.0370062
135.200000	0.037037
135.150000	0.0370781
135.100000	0.0371192
135.050000	0.03715
135.000000	0.0371706
134.950000	0.0371809
134.900000	0.0372014
134.850000	0.0372425
134.800000	0.0372528
134.750000	0.0372631
134.700000	0.0372836
134.600000	0.0373042
134.550000	0.0373144
134.450000	0.0373453
134.400000	0.0373555
134.350000	0.0373658
134.300000	0.0374069
134.250000	0.0374274
134.200000	0.037448
134.100000	0.0374788
134.000000	0.0374891
133.950000	0.0375096
133.900000	0.0375507
133.850000	0.037561
133.800000	0.0375713
133.750000	0.0376226
133.700000	0.0376432
133.650000	0.0376535
133.600000	0.0376843
133.550000	0.0377048
133.500000	0.0377562
133.450000	0.0377665
133.400000	0.0378076
133.350000	0.0378178
133.300000	0.0378487
133.250000	0.0378898
133.200000	0.0379206
133.150000	0.0379514
133.100000	0.0379822
133.050000	0.0380028
133.000000	0.0380541
132.950000	0.0380747
132.900000	0.0380952
132.850000	0.0381261
132.800000	0.0381363
132.750000	0.0381569
132.700000	0.0381877
132.650000	0.0382391
132.600000	0.0382904
132.550000	0.038311
132.500000	0.0383213
132.450000	0.0383315
132.400000	0.0383624
132.350000	0.0383726
132.300000	0.0383829
132.250000	0.0383932
132.200000	0.0384035
132.100000	0.0384754
132.050000	0.0385062
132.000000	0.0385473
131.950000	0.0385678
131.900000	0.0385781
131.850000	0.0385987
131.800000	0.0386089
131.750000	0.0386397
131.700000	0.0386706
131.650000	0.0387219
131.600000	0.0387528
131.550000	0.038763
131.500000	0.0387939
131.450000	0.0388247
131.400000	0.0388452
131.350000	0.038876
131.300000	0.0389274
131.250000	0.038948
131.200000	0.0389582
131.150000	0.0389993
131.100000	0.039061
131.050000	0.0391021
131.000000	0.0391432
130.950000	0.0391945
130.900000	0.0392356
130.850000	0.0392562
130.800000	0.0392665
130.750000	0.0393075
130.700000	0.0393281
130.650000	0.0393589
130.600000	0.0394103
130.550000	0.0394514
130.500000	0.0394822
130.450000	0.0395027
130.400000	0.0395438
130.350000	0.0395952
130.300000	0.0396158
130.250000	0.039626
130.200000	0.0396569
130.150000	0.0397082
130.100000	0.039739
130.050000	0.0397493
130.000000	0.0397699
129.950000	0.0397801
129.900000	0.039811
129.850000	0.0398521
129.800000	0.0398726
129.750000	0.0398829
129.700000	0.0399342
129.650000	0.0399651
129.600000	0.0400062
129.550000	0.0400267
129.500000	0.040037
129.450000	0.0400986
129.400000	0.0401294
129.350000	0.0401808
129.300000	0.0401911
129.250000	0.0402219
129.200000	0.0402322
129.150000	0.0402733
129.100000	0.0403041
129.050000	0.0403144
129.000000	0.0403247
128.900000	0.0403657
128.850000	0.0403966
128.800000	0.0404171
128.700000	0.0404377
128.650000	0.0404582
128.600000	0.0404993
128.550000	0.0405404
128.500000	0.0405712
128.450000	0.040602
128.400000	0.0406534
128.350000	0.0407048
128.300000	0.0407459
128.250000	0.0407767
128.200000	0.040787
128.150000	0.0408075
128.100000	0.0408589
128.050000	0.0409411
128.000000	0.0409719
127.950000	0.0409822
127.900000	0.0410233
127.850000	0.0410438
127.800000	0.0410644
127.750000	0.0410849
127.700000	0.0411157
127.650000	0.0411363
127.600000	0.0411774
127.550000	0.0411877
127.500000	0.0411979
127.450000	0.0412185
127.400000	0.0412596
127.350000	0.0412698
127.300000	0.0412904
127.250000	0.0413109
127.200000	0.0413212
127.150000	0.0413418
127.100000	0.0413726
127.050000	0.0414239
127.000000	0.0414445
126.950000	0.0414856
126.900000	0.0415472
126.850000	0.0415781
126.800000	0.0416089
126.750000	0.0416808
126.700000	0.0416911
126.650000	0.0417013
126.600000	0.0417322
126.550000	0.041763
126.500000	0.0417835
126.450000	0.0418041
126.400000	0.0418554
126.350000	0.0418863
126.300000	0.0419479
126.250000	0.0419685
126.200000	0.0419993
126.150000	0.0420198
126.100000	0.0420404
126.050000	0.0420917
126.000000	0.0421123
125.900000	0.0421328
125.850000	0.0421431
125.800000	0.0421945
125.750000	0.0422972
125.700000	0.0423383
125.650000	0.0424
125.600000	0.0424513
125.550000	0.0424924
125.500000	0.042513
125.450000	0.0425746
125.400000	0.0425849
125.350000	0.0426363
125.300000	0.0426876
125.250000	0.042739
125.200000	0.0427595
125.150000	0.0427904
125.100000	0.0428109
125.050000	0.0429034
125.000000	0.0429445
124.950000	0.0429856
124.900000	0.0430575
124.800000	0.043078
124.750000	0.0431294
124.700000	0.0431705
124.650000	0.0432219
124.600000	0.0432321
124.550000	0.0432835
124.450000	0.0433349
124.400000	0.0433554
124.350000	0.0434068
124.300000	0.0434479
124.250000	0.043489
124.200000	0.0435404
124.150000	0.0435917
124.100000	0.0436636
124.050000	0.0436739
124.000000	0.0437253
123.900000	0.0437356
123.850000	0.0437561
123.800000	0.0437869
123.750000	0.043828
123.700000	0.0438486
123.650000	0.0438691
123.600000	0.0438897
123.550000	0.0439308
123.500000	0.0439718
123.450000	0.0440129
123.400000	0.0440438
123.350000	0.0441362
123.300000	0.0441671
123.250000	0.0441876
123.200000	0.0442081
123.150000	0.0442287
123.100000	0.0442492
123.050000	0.0442698
123.000000	0.0442903
122.950000	0.0443314
122.900000	0.0444136
122.850000	0.0444239
122.800000	0.044465
122.750000	0.0445061
122.700000	0.0445575
122.650000	0.0445883
122.600000	0.0446396
122.550000	0.0446705
122.500000	0.0447424
122.450000	0.0447732
122.400000	0.0448348
122.300000	0.0448554
122.250000	0.044917
122.200000	0.0449581
122.150000	0.0449787
122.100000	0.0450095
122.050000	0.0450301
121.950000	0.0450506
121.900000	0.045102
121.850000	0.0451122
121.800000	0.0451328
121.750000	0.0451842
121.700000	0.0451944
121.650000	0.045215
121.600000	0.0452663
121.550000	0.0452972
121.500000	0.0453691
121.450000	0.0454102
121.400000	0.0454205
121.350000	0.0454513
121.300000	0.0454616
121.250000	0.0454718
121.200000	0.0454924
121.150000	0.0455335
121.100000	0.045554
121.050000	0.0456054
121.000000	0.0456157
120.950000	0.0456362
120.900000	0.0456876
120.850000	0.0457389
120.750000	0.04578
120.700000	0.0458109
120.650000	0.0458417
120.600000	0.0458725
120.550000	0.0459136
120.500000	0.0459444
120.450000	0.0459547
120.400000	0.0460369
120.300000	0.0460677
120.250000	0.0460883
120.150000	0.0461088
120.100000	0.0461396
120.000000	0.0462013
119.950000	0.0462218
119.900000	0.0462835
119.850000	0.0463348
119.800000	0.0463554
119.750000	0.0463862
119.700000	0.046417
119.650000	0.0464376
119.600000	0.0464581
119.550000	0.0465095
119.500000	0.0465506
119.450000	0.0465814
119.400000	0.0466122
119.350000	0.046643
119.300000	0.0466841
119.250000	0.0467047
119.200000	0.0467458
119.150000	0.0467663
119.100000	0.0468074
119.050000	0.0468588
119.000000	0.0468999
118.950000	0.046941
118.900000	0.0470026
118.850000	0.0470643
118.800000	0.0471054
118.750000	0.0471259
118.700000	0.0471567
118.650000	0.0471875
118.600000	0.0472081
118.550000	0.0472595
118.500000	0.0472903
118.450000	0.0473622
118.400000	0.0474238
118.350000	0.0474752
118.300000	0.0475266
118.250000	0.0475471
118.200000	0.047578
118.150000	0.047619
118.100000	0.0476396
118.050000	0.0476704
118.000000	0.0477423
117.950000	0.0477629
117.900000	0.0477937
117.850000	0.0478451
117.800000	0.0478759
117.750000	0.0478862
117.700000	0.0479273
117.650000	0.0479581
117.600000	0.0480095
117.550000	0.04803
117.500000	0.0480608
117.450000	0.0480916
117.400000	0.0481327
117.350000	0.0481533
117.300000	0.0481841
117.250000	0.0482252
117.200000	0.0482663
117.150000	0.0483177
117.100000	0.0483485
117.050000	0.0483793
117.000000	0.0484307
116.950000	0.0484615
116.900000	0.0484923
116.850000	0.0485231
116.800000	0.0485951
116.750000	0.0486362
116.700000	0.0486567
116.650000	0.0487183
116.600000	0.0487492
116.550000	0.04878
116.500000	0.0488314
116.450000	0.0488519
116.400000	0.0488725
116.300000	0.048893
116.250000	0.0489752
116.200000	0.049006
116.150000	0.0490368
116.100000	0.0490779
116.050000	0.0491498
116.000000	0.0491909
115.950000	0.0492218
115.850000	0.0492834
115.800000	0.0493142
115.750000	0.049345
115.700000	0.0493759
115.650000	0.0494272
115.600000	0.0494581
115.550000	0.0494992
115.500000	0.04953
115.450000	0.0495711
115.400000	0.0496019
115.300000	0.0496533
115.250000	0.0497149
115.200000	0.049756
115.150000	0.0498074
115.100000	0.0498176
115.050000	0.0498382
115.000000	0.049869
114.950000	0.0499101
114.900000	0.0499307
114.850000	0.0500128
114.800000	0.0500745
114.750000	0.0501259
114.700000	0.0501669
114.650000	0.0502286
114.600000	0.0502902
114.550000	0.0503519
114.500000	0.0503827
114.450000	0.050393
114.400000	0.0504752
114.350000	0.0505163
114.300000	0.0506293
114.250000	0.0506601
114.200000	0.0506909
114.150000	0.0507217
114.100000	0.0507423
114.050000	0.0507937
114.000000	0.0508245
113.950000	0.0508553
113.900000	0.0508758
113.850000	0.0508964
113.800000	0.0509169
113.750000	0.0509375
113.700000	0.0509889
113.650000	0.0510094
113.600000	0.0510916
113.550000	0.0511224
113.500000	0.0511327
113.450000	0.0511635
113.400000	0.0511943
113.350000	0.0512354
113.300000	0.051256
113.250000	0.0512868
113.200000	0.0513176
113.150000	0.0513793
113.100000	0.0514614
113.050000	0.051482
113.000000	0.0514923
112.950000	0.0515642
112.900000	0.0516156
112.850000	0.0516566
112.800000	0.0517183
112.750000	0.0517388
112.700000	0.0517594
112.650000	0.0517902
112.600000	0.0518313
112.550000	0.0518724
112.500000	0.0519032
112.450000	0.0519854
112.400000	0.0520573
112.350000	0.0520676
112.300000	0.0520881
112.200000	0.0521292
112.150000	0.0521601
112.100000	0.0521703
112.050000	0.0522012
112.000000	0.052232
111.950000	0.0522628
111.900000	0.0523244
111.850000	0.052345
111.800000	0.0523861
111.750000	0.0524477
111.700000	0.0524888
111.650000	0.0524991
111.600000	0.0525402
111.550000	0.0525813
111.500000	0.0525916
111.450000	0.0526327
111.400000	0.052684
111.350000	0.0527559
111.300000	0.052797
111.250000	0.0528381
111.200000	0.0528895
111.150000	0.052982
111.100000	0.0530231
111.050000	0.0530539
111.000000	0.0531155
110.950000	0.0531669
110.900000	0.0531977
110.850000	0.0532183
110.800000	0.0532696
110.750000	0.0532902
110.700000	0.053321
110.650000	0.0533518
110.600000	0.053434
110.550000	0.0535059
110.500000	0.0535368
110.450000	0.0535984
110.400000	0.0536292
110.350000	0.0536806
110.300000	0.0537731
110.250000	0.0538141
110.200000	0.0538655
110.150000	0.0538963
110.100000	0.0539374
110.050000	0.0539477
110.000000	0.0539888
109.950000	0.0540607
109.900000	0.0540915
109.850000	0.0541429
109.800000	0.0541737
109.750000	0.0542148
109.700000	0.0542456
109.650000	0.0542662
109.600000	0.0543278
109.550000	0.0543792
109.500000	0.0544203
109.450000	0.0544511
109.400000	0.0544922
109.350000	0.054523
109.300000	0.054595
109.250000	0.0546566
109.200000	0.0547285
109.150000	0.0547902
109.100000	0.0548107
109.050000	0.0548826
109.000000	0.0549237
108.950000	0.0549545
108.900000	0.0549751
108.850000	0.0550059
108.800000	0.055047
108.750000	0.0550778
108.700000	0.0551086
108.650000	0.0551395
108.600000	0.0551908
108.550000	0.0552422
108.500000	0.0552628
108.450000	0.0553038
108.400000	0.0553449
108.350000	0.055386
108.300000	0.0554271
108.250000	0.055458
108.200000	0.0555196
108.150000	0.0555504
108.100000	0.0556121
108.050000	0.0556532
108.000000	0.0556943
107.950000	0.0557867
107.900000	0.0558381
107.800000	0.0558586
107.750000	0.05591
107.700000	0.0559203
107.650000	0.0559819
107.600000	0.056023
107.550000	0.0560847
107.500000	0.0561052
107.450000	0.0561566
107.400000	0.0561668
107.350000	0.0562285
107.300000	0.0562799
107.250000	0.0563004
107.200000	0.0563826
107.150000	0.0564031
107.100000	0.0564751
107.050000	0.0565675
107.000000	0.0565778
106.950000	0.0566394
106.900000	0.0567216
106.850000	0.0567422
106.800000	0.0567935
106.750000	0.0568141
106.700000	0.0568963
106.650000	0.0569374
106.600000	0.0569682
106.550000	0.0569888
106.500000	0.0570401
106.450000	0.0570915
106.400000	0.057184
106.350000	0.0572353
106.300000	0.0572764
106.250000	0.0573278
106.200000	0.0573586
106.150000	0.0573689
106.100000	0.0574305
106.050000	0.057523
106.000000	0.0575641
105.950000	0.0576463
105.900000	0.0577182
105.850000	0.0577798
105.800000	0.0578209
105.750000	0.0578723
105.700000	0.0579339
105.650000	0.0580059
105.600000	0.0580983
105.550000	0.0581497
105.500000	0.0582216
105.450000	0.0582524
105.400000	0.058273
105.350000	0.0583141
105.300000	0.0583757
105.250000	0.0584579
105.200000	0.0585093
105.150000	0.0585195
105.100000	0.0585298
105.050000	0.0585709
105.000000	0.058612
104.950000	0.0586428
104.900000	0.0586737
104.850000	0.0587867
104.800000	0.0588483
104.750000	0.0589408
104.700000	0.0590024
104.650000	0.0590435
104.600000	0.0590846
104.550000	0.0591462
104.500000	0.0592284
104.450000	0.0593004
104.400000	0.059362
104.350000	0.0594442
104.300000	0.0594853
104.250000	0.0595161
104.200000	0.0595469
104.150000	0.0595572
104.100000	0.0596291
104.050000	0.0596805
104.000000	0.0597627
103.950000	0.0598243
103.900000	0.0598551
103.850000	0.0599168
103.800000	0.0599476
103.750000	0.0600298
103.700000	0.0600709
103.650000	0.060112
103.600000	0.0601325
103.550000	0.0601736
103.500000	0.0602353
103.450000	0.0602969
103.400000	0.0603688
103.350000	0.0603997
103.300000	0.0604716
103.250000	0.0605332
103.200000	0.0605846
103.150000	0.0606462
103.100000	0.0607284
103.050000	0.0607798
103.000000	0.0608414
102.950000	0.0609236
102.900000	0.0609544
102.850000	0.0610366
102.800000	0.0610674
102.750000	0.0611085
102.700000	0.0611496
102.650000	0.0611702
102.600000	0.0612113
102.550000	0.0612935
102.500000	0.0613243
102.450000	0.0613551
102.400000	0.0614065
102.350000	0.061427
102.300000	0.0615503
102.250000	0.0615811
102.200000	0.0616531
102.150000	0.0617661
102.100000	0.0618483
102.050000	0.0618791
102.000000	0.0619202
101.950000	0.0619613
101.900000	0.0620332
101.850000	0.0620435
101.800000	0.0620846
101.750000	0.0620948
101.700000	0.0621359
101.650000	0.0621873
101.600000	0.0622181
101.550000	0.0622387
101.500000	0.0623003
101.450000	0.0623311
101.400000	0.062403
101.350000	0.0624647
101.300000	0.0625161
101.250000	0.0625777
101.200000	0.0626188
101.150000	0.0626599
101.100000	0.0627215
101.050000	0.0627318
101.000000	0.0627832
100.950000	0.0628243
100.900000	0.0629167
100.850000	0.0629989
100.800000	0.0630195
100.750000	0.0630811
100.700000	0.0631119
100.650000	0.0631838
100.600000	0.0632147
100.550000	0.0632352
100.500000	0.0633071
100.450000	0.0633688
100.400000	0.0633791
100.350000	0.0633996
100.300000	0.0634407
100.250000	0.0635434
100.200000	0.0636359
100.150000	0.0637181
100.100000	0.0637592
100.050000	0.0638414
100.000000	0.063903
99.950000	0.0639544
99.900000	0.0639852
99.850000	0.064016
99.800000	0.0640777
99.750000	0.0641393
99.700000	0.0641804
99.650000	0.0642523
99.600000	0.0642831
99.550000	0.0643859
99.500000	0.0644167
99.450000	0.0644373
99.400000	0.0644681
99.350000	0.0645092
99.300000	0.0645811
99.250000	0.0646222
99.200000	0.0646736
99.150000	0.064766
99.100000	0.0648585
99.050000	0.0649201
99.000000	0.0649509
98.950000	0.0650023
98.900000	0.0650948
98.850000	0.0651667
98.800000	0.0652181
98.750000	0.0652797
98.700000	0.0653311
98.650000	0.0654133
98.600000	0.0654646
98.550000	0.0655057
98.500000	0.0655674
98.450000	0.0656187
98.400000	0.0657009
98.350000	0.0658037
98.300000	0.0658345
98.250000	0.0658961
98.200000	0.065968
98.150000	0.0660194
98.100000	0.0661016
98.050000	0.066153
98.000000	0.0662249
97.950000	0.0662763
97.900000	0.0662968
97.850000	0.066379
97.800000	0.0663995
97.750000	0.0664304
97.700000	0.0665126
97.650000	0.0665742
97.600000	0.0666358
97.500000	0.0666769
97.450000	0.0667283
97.400000	0.0667694
97.350000	0.0668002
97.300000	0.066831
97.250000	0.0668721
97.200000	0.0669543
97.150000	0.067016
97.100000	0.0670673
97.050000	0.0671187
97.000000	0.0671701
96.950000	0.0672317
96.900000	0.0672625
96.850000	0.0673036
96.800000	0.067355
96.750000	0.0673961
96.700000	0.0674269
96.650000	0.0674577
96.600000	0.0675091
96.550000	0.067581
96.500000	0.0676735
96.450000	0.0677043
96.400000	0.067766
96.350000	0.0677968
96.300000	0.0678584
96.250000	0.0678892
96.200000	0.0679303
96.150000	0.0679714
96.100000	0.0680331
96.050000	0.0680947
96.000000	0.0681358
95.950000	0.0681872
95.900000	0.0682797
95.850000	0.068331
95.800000	0.0683618
95.750000	0.0683927
95.700000	0.068444
95.650000	0.0684646
95.600000	0.0684954
95.550000	0.068557
95.500000	0.0686187
95.450000	0.0686803
95.400000	0.0687522
95.350000	0.0688344
95.300000	0.0688755
95.250000	0.0689577
95.200000	0.0690707
95.150000	0.0691529
95.100000	0.0691735
95.050000	0.069194
95.000000	0.0692454
94.950000	0.0693276
94.900000	0.0693481
94.850000	0.0693789
94.800000	0.0694303
94.750000	0.0695125
94.700000	0.0695536
94.650000	0.0695947
94.600000	0.0696358
94.550000	0.0696666
94.500000	0.0697385
94.450000	0.0697899
94.400000	0.0698413
94.350000	0.0699543
94.300000	0.0700159
94.250000	0.0700878
94.200000	0.07017
94.150000	0.0702214
94.100000	0.0703241
94.050000	0.0703858
94.000000	0.0704474
93.950000	0.0705193
93.900000	0.0705502
93.850000	0.0705913
93.800000	0.0706529
93.750000	0.0707556
93.700000	0.070807
93.650000	0.0708584
93.600000	0.0708995
93.550000	0.0709303
93.500000	0.0709406
93.450000	0.0710433
93.400000	0.0711152
93.350000	0.0711563
93.300000	0.0712488
93.250000	0.0713001
93.200000	0.0713104
93.150000	0.0713823
93.100000	0.0714851
93.050000	0.0715673
93.000000	0.0716392
92.950000	0.0716906
92.900000	0.0717727
92.850000	0.0718447
92.800000	0.0719577
92.750000	0.072009
92.700000	0.0720604
92.650000	0.0722145
92.600000	0.0722453
92.550000	0.0722864
92.500000	0.0723686
92.450000	0.0724611
92.400000	0.0725227
92.350000	0.0725741
92.300000	0.072646
92.250000	0.0727077
92.200000	0.0728207
92.150000	0.0728515
92.100000	0.0729337
92.050000	0.0730056
92.000000	0.0730775
91.950000	0.0731494
91.900000	0.0732111
91.850000	0.0732933
91.800000	0.0733138
91.750000	0.0733652
91.700000	0.0734268
91.650000	0.0735193
91.600000	0.0735912
91.550000	0.0736734
91.500000	0.0737145
91.450000	0.0737556
91.400000	0.0738275
91.350000	0.0738686
91.300000	0.07392
91.250000	0.0739611
91.200000	0.0740022
91.150000	0.0740433
91.100000	0.0741152
91.050000	0.0741665
91.000000	0.0741974
90.950000	0.0742487
90.900000	0.0743617
90.850000	0.0744028
90.800000	0.0744439
90.750000	0.0745158
90.700000	0.0746186
90.650000	0.0747213
90.600000	0.0747727
90.550000	0.0748138
90.500000	0.0749063
90.450000	0.0749576
90.400000	0.0750604
90.350000	0.0751117
90.300000	0.0751836
90.250000	0.0752658
90.200000	0.0753583
90.150000	0.0754097
90.100000	0.0755021
90.050000	0.0755638
90.000000	0.0756562
89.950000	0.075759
89.900000	0.0758309
89.850000	0.0758617
89.800000	0.0759234
89.750000	0.0759542
89.700000	0.0760055
89.650000	0.0760364
89.600000	0.0760775
89.550000	0.0761186
89.500000	0.0761699
89.450000	0.0762213
89.400000	0.0762932
89.350000	0.0763343
89.300000	0.0763446
89.250000	0.0764165
89.200000	0.0764884
89.150000	0.0765603
89.100000	0.0765809
89.050000	0.0766528
89.000000	0.0767555
88.950000	0.0768788
88.900000	0.0768994
88.850000	0.0770124
88.800000	0.0770843
88.750000	0.0771665
88.700000	0.0772281
88.650000	0.0773
88.600000	0.0773309
88.550000	0.0773822
88.500000	0.0774747
88.450000	0.0775774
88.400000	0.0776185
88.350000	0.0776596
88.300000	0.0777418
88.250000	0.0778857
88.200000	0.0779473
88.150000	0.0780089
88.100000	0.0780809
88.050000	0.0781836
88.000000	0.0782144
87.950000	0.0782761
87.900000	0.078348
87.850000	0.0784096
87.800000	0.0784815
87.750000	0.0785637
87.700000	0.0786562
87.650000	0.0786973
87.600000	0.0787281
87.550000	0.0787795
87.500000	0.0788514
87.450000	0.0789439
87.400000	0.0790877
87.350000	0.079211
87.300000	0.0792521
87.250000	0.0792726
87.200000	0.0793343
87.150000	0.0794062
87.100000	0.0794575
87.050000	0.0794986
87.000000	0.0795397
86.950000	0.0795911
86.900000	0.0796733
86.850000	0.0797247
86.800000	0.0797966
86.750000	0.0798993
86.700000	0.0799404
86.650000	0.0800021
86.600000	0.0800534
86.550000	0.0801048
86.500000	0.0801562
86.450000	0.0802384
86.400000	0.0802897
86.350000	0.0803411
86.300000	0.080413
86.250000	0.0804644
86.200000	0.080526
86.150000	0.0805979
86.100000	0.0807212
86.050000	0.080824
86.000000	0.0809472
85.950000	0.0810192
85.900000	0.0811014
85.850000	0.081163
85.800000	0.0812246
85.750000	0.0813274
85.700000	0.0814096
85.650000	0.0814609
85.600000	0.0815431
85.550000	0.0816356
85.500000	0.0817281
85.450000	0.0818513
85.400000	0.0819335
85.350000	0.0819849
85.300000	0.082026
85.250000	0.0820465
85.200000	0.0821082
85.150000	0.0821596
85.100000	0.0822417
85.050000	0.082252
85.000000	0.0823548
84.950000	0.0823856
84.900000	0.0824472
84.850000	0.0824883
84.800000	0.08255
84.750000	0.0826321
84.700000	0.0826527
84.650000	0.0827863
84.600000	0.0828993
84.550000	0.0829609
84.500000	0.0830123
84.450000	0.0830739
84.400000	0.0831664
84.350000	0.083228
84.300000	0.083341
84.250000	0.0833821
84.200000	0.0834746
84.150000	0.0835568
84.100000	0.0836595
84.050000	0.0837314
84.000000	0.0837931
83.950000	0.0838239
83.900000	0.083865
83.850000	0.0839266
83.800000	0.0840088
83.750000	0.0840705
83.700000	0.0841218
83.650000	0.0842451
83.600000	0.0843068
83.550000	0.0844095
83.500000	0.0844917
83.450000	0.0845636
83.400000	0.0845944
83.350000	0.0846766
83.300000	0.0847383
83.250000	0.0848513
83.200000	0.084954
83.150000	0.0850054
83.100000	0.0851287
83.050000	0.08518
83.000000	0.0852006
82.950000	0.0852417
82.900000	0.0853033
82.850000	0.0853958
82.800000	0.0854472
82.750000	0.0854985
82.700000	0.0855602
82.650000	0.0855807
82.600000	0.0856424
82.550000	0.0857348
82.500000	0.0858273
82.450000	0.0859095
82.400000	0.0859403
82.350000	0.0860225
82.300000	0.0861252
82.250000	0.0861972
82.200000	0.0862896
82.150000	0.0863513
82.100000	0.0863924
82.050000	0.0865054
82.000000	0.0865978
81.950000	0.0866389
81.900000	0.0866697
81.850000	0.0867622
81.800000	0.0868547
81.750000	0.0869882
81.700000	0.0870704
81.650000	0.0871937
81.600000	0.0872656
81.550000	0.0873375
81.500000	0.08743
81.450000	0.0874814
81.400000	0.087543
81.350000	0.0876458
81.300000	0.0877382
81.250000	0.0878204
81.200000	0.0879232
81.150000	0.0879951
81.100000	0.0880567
81.050000	0.0880875
81.000000	0.0881389
80.950000	0.0882314
80.900000	0.0883238
80.850000	0.088406
80.800000	0.0884574
80.750000	0.0885396
80.700000	0.0886012
80.650000	0.0887451
80.600000	0.0887656
80.550000	0.0888272
80.500000	0.0889094
80.450000	0.0890122
80.400000	0.0890841
80.350000	0.0891355
80.300000	0.0892382
80.250000	0.0892896
80.200000	0.0893615
80.150000	0.0894231
80.100000	0.0895053
80.050000	0.0895978
80.000000	0.0897005
79.950000	0.0897724
79.900000	0.0898752
79.850000	0.0899779
79.800000	0.0900396
79.750000	0.0901217
79.700000	0.0901834
79.650000	0.0902348
79.600000	0.0902861
79.550000	0.090358
79.500000	0.0905224
79.450000	0.0905841
79.400000	0.0907484
79.350000	0.0907998
79.300000	0.0908615
79.250000	0.0909231
79.200000	0.090995
79.150000	0.0910669
79.100000	0.0911799
79.050000	0.0912519
79.000000	0.0913135
78.950000	0.0913649
78.900000	0.0914471
78.850000	0.0915806
78.800000	0.0916731
78.750000	0.0917656
78.700000	0.0918375
78.650000	0.0918991
78.600000	0.0920532
78.550000	0.0920738
78.500000	0.092156
78.450000	0.0922381
78.400000	0.0922998
78.350000	0.0923512
78.300000	0.0923717
78.250000	0.0924128
78.200000	0.0924744
78.150000	0.0925566
78.100000	0.0926491
78.050000	0.0927929
78.000000	0.0928546
77.950000	0.0929573
77.900000	0.0930909
77.850000	0.0931525
77.800000	0.0932553
77.750000	0.0933272
77.700000	0.093358
77.650000	0.0934402
77.600000	0.0935326
77.550000	0.093584
77.500000	0.0937073
77.450000	0.0937792
77.400000	0.0938614
77.350000	0.0939539
77.300000	0.0940155
77.250000	0.0940772
77.200000	0.0941491
77.150000	0.0942107
77.100000	0.0942621
77.050000	0.0943545
77.000000	0.0944162
76.950000	0.0944881
76.900000	0.0946011
76.850000	0.0947347
76.800000	0.0947552
76.750000	0.0948682
76.700000	0.0949402
76.650000	0.0950326
76.600000	0.0951251
76.550000	0.0952073
76.500000	0.0952895
76.450000	0.0953614
76.400000	0.0954744
76.350000	0.0955669
76.300000	0.0955977
76.250000	0.0956593
76.200000	0.0957621
76.150000	0.0958237
76.100000	0.0959264
76.050000	0.09606
76.000000	0.0961114
75.950000	0.0962141
75.900000	0.0963066
75.850000	0.0963785
75.800000	0.0964607
75.750000	0.096584
75.700000	0.0966867
75.650000	0.0967792
75.600000	0.0968408
75.550000	0.0969641
75.500000	0.0970566
75.450000	0.0971798
75.400000	0.0972415
75.350000	0.0973442
75.300000	0.0974881
75.250000	0.0975702
75.200000	0.0977141
75.150000	0.0977757
75.100000	0.0978682
75.050000	0.0979709
75.000000	0.0980326
74.950000	0.0980942
74.900000	0.0981456
74.850000	0.0982483
74.800000	0.0983202
74.750000	0.0984127
74.700000	0.0985154
74.650000	0.0986695
74.600000	0.0987415
74.550000	0.0988545
74.500000	0.0989572
74.450000	0.0990702
74.400000	0.0991319
74.350000	0.099173
74.300000	0.0992962
74.250000	0.0994401
74.200000	0.0995531
74.150000	0.0996147
74.100000	0.0996558
74.050000	0.0997688
74.000000	0.0998613
73.950000	0.100005
73.900000	0.100118
73.850000	0.10018
73.800000	0.100272
73.750000	0.100344
73.700000	0.100437
73.650000	0.10057
73.600000	0.100591
73.550000	0.100632
73.500000	0.100755
73.450000	0.100837
73.400000	0.100909
73.350000	0.101002
73.300000	0.101053
73.250000	0.101197
73.200000	0.101341
73.150000	0.101423
73.100000	0.101495
73.050000	0.101598
73.000000	0.10168
72.950000	0.101772
72.900000	0.101865
72.850000	0.101957
72.800000	0.10207
72.750000	0.102193
72.700000	0.102317
72.650000	0.102419
72.600000	0.102481
72.550000	0.102615
72.500000	0.102687
72.450000	0.102728
72.400000	0.102882
72.350000	0.103077
72.300000	0.10318
72.250000	0.103282
72.200000	0.103354
72.150000	0.103488
72.100000	0.10356
72.050000	0.103704
72.000000	0.103765
71.950000	0.103817
71.900000	0.103858
71.850000	0.103971
71.800000	0.104074
71.750000	0.104187
71.700000	0.104289
71.650000	0.104413
71.600000	0.104464
71.550000	0.104567
71.500000	0.104711
71.450000	0.104854
71.400000	0.104937
71.350000	0.10507
71.300000	0.105193
71.250000	0.105296
71.200000	0.105358
71.150000	0.105419
71.100000	0.105522
71.050000	0.105604
71.000000	0.105707
70.950000	0.105779
70.900000	0.105851
70.850000	0.105933
70.800000	0.106036
70.750000	0.10618
70.700000	0.106303
70.650000	0.106395
70.600000	0.106467
70.550000	0.10656
70.500000	0.106652
70.450000	0.106776
70.400000	0.106909
70.350000	0.107032
70.300000	0.107094
70.250000	0.107228
70.200000	0.107392
70.150000	0.107515
70.100000	0.107639
70.050000	0.107762
70.000000	0.107823
69.950000	0.107906
69.900000	0.108008
69.850000	0.108132
69.800000	0.108163
69.750000	0.108234
69.700000	0.108389
69.650000	0.108604
69.600000	0.108686
69.550000	0.108758
69.500000	0.108933
69.450000	0.109026
69.400000	0.109149
69.350000	0.109344
69.300000	0.109406
69.250000	0.109519
69.200000	0.109601
69.150000	0.109642
69.100000	0.109786
69.050000	0.109889
69.000000	0.109971
68.950000	0.110073
68.900000	0.110176
68.850000	0.110299
68.800000	0.110443
68.750000	0.110505
68.700000	0.110556
68.650000	0.110659
68.600000	0.110731
68.550000	0.110813
68.500000	0.110895
68.450000	0.110967
68.400000	0.111091
68.350000	0.111234
68.300000	0.111317
68.250000	0.11145
68.200000	0.111522
68.150000	0.111635
68.100000	0.111728
68.050000	0.11181
68.000000	0.111933
67.950000	0.112046
67.900000	0.112108
67.850000	0.11219
67.800000	0.112334
67.750000	0.112447
67.700000	0.112519
67.650000	0.112662
67.600000	0.112786
67.550000	0.112858
67.500000	0.11294
67.450000	0.113073
67.400000	0.113197
67.350000	0.11331
67.300000	0.113443
67.250000	0.113567
67.200000	0.113762
67.150000	0.113885
67.100000	0.113988
67.050000	0.114039
67.000000	0.114121
66.950000	0.114255
66.900000	0.114388
66.850000	0.114471
66.800000	0.114553
66.750000	0.114666
66.700000	0.11484
66.650000	0.114954
66.600000	0.115087
66.550000	0.115221
66.500000	0.115313
66.450000	0.115406
66.400000	0.115529
66.350000	0.115642
66.300000	0.115745
66.250000	0.115847
66.200000	0.115971
66.150000	0.116032
66.100000	0.116125
66.050000	0.116227
66.000000	0.11633
65.950000	0.116443
65.900000	0.116566
65.850000	0.116721
65.800000	0.116803
65.750000	0.116885
65.700000	0.116988
65.650000	0.11706
65.600000	0.117162
65.550000	0.117275
65.500000	0.117388
65.450000	0.11746
65.400000	0.117563
65.350000	0.117645
65.300000	0.117769
65.250000	0.117851
65.200000	0.118005
65.150000	0.118118
65.100000	0.118262
65.050000	0.118406
65.000000	0.118498
64.950000	0.118642
64.900000	0.118714
64.850000	0.118786
64.800000	0.118888
64.750000	0.119022
64.700000	0.119104
64.650000	0.119269
64.600000	0.119371
64.550000	0.119453
64.500000	0.119597
64.450000	0.119741
64.400000	0.119875
64.350000	0.120018
64.300000	0.120132
64.250000	0.120234
64.200000	0.120347
64.150000	0.120429
64.100000	0.120563
64.050000	0.120707
64.000000	0.12083
63.950000	0.120923
63.900000	0.120974
63.850000	0.121138
63.800000	0.121221
63.750000	0.121262
63.700000	0.121364
63.650000	0.121477
63.600000	0.12157
63.550000	0.121703
63.500000	0.121806
63.450000	0.121929
63.400000	0.122032
63.350000	0.122104
63.300000	0.122217
63.250000	0.122268
63.200000	0.122402
63.150000	0.122505
63.100000	0.122607
63.050000	0.122679
63.000000	0.122875
62.950000	0.122988
62.900000	0.12309
62.850000	0.123173
62.800000	0.123306
62.750000	0.123409
62.700000	0.123501
62.650000	0.123645
62.600000	0.123789
62.550000	0.123892
62.500000	0.123964
62.450000	0.124128
62.400000	0.12419
62.350000	0.124231
62.300000	0.124375
62.250000	0.124498
62.200000	0.12459
62.150000	0.124662
62.100000	0.124755
62.050000	0.124888
62.000000	0.12496
61.950000	0.125022
61.900000	0.125135
61.850000	0.125176
61.800000	0.125309
61.750000	0.125423
61.700000	0.125505
61.650000	0.125607
61.600000	0.125782
61.550000	0.125926
61.500000	0.12607
61.450000	0.126203
61.400000	0.126286
61.350000	0.126337
61.300000	0.126481
61.250000	0.126594
61.200000	0.126717
61.150000	0.12682
61.100000	0.126881
61.050000	0.126984
61.000000	0.127087
60.950000	0.12722
60.900000	0.127354
60.850000	0.127477
60.800000	0.12758
60.750000	0.127693
60.700000	0.127755
60.650000	0.127868
60.600000	0.127981
60.550000	0.128083
60.500000	0.128176
60.450000	0.128289
60.400000	0.128402
60.350000	0.128484
60.300000	0.128577
60.250000	0.128761
60.200000	0.128885
60.150000	0.129039
60.100000	0.129172
60.050000	0.129265
60.000000	0.129378
59.950000	0.129501
59.900000	0.129624
59.850000	0.129789
59.800000	0.129892
59.750000	0.129994
59.700000	0.13019
59.650000	0.130272
59.600000	0.130354
59.550000	0.130446
59.500000	0.130601
59.450000	0.130734
59.400000	0.130847
59.350000	0.131032
59.300000	0.131104
59.250000	0.131227
59.200000	0.131361
59.150000	0.131453
59.100000	0.131597
59.050000	0.13169
59.000000	0.131792
58.950000	0.131895
58.900000	0.132008
58.850000	0.132121
58.800000	0.132244
58.750000	0.132327
58.700000	0.132419
58.650000	0.132573
58.600000	0.132676
58.550000	0.132809
58.500000	0.132984
58.450000	0.133159
58.400000	0.133251
58.350000	0.133385
58.300000	0.133498
58.250000	0.133672
58.200000	0.133806
58.150000	0.13397
58.100000	0.134155
58.050000	0.134371
58.000000	0.134484
57.950000	0.134576
57.900000	0.134669
57.850000	0.134751
57.800000	0.134895
57.750000	0.135039
57.700000	0.135131
57.650000	0.135224
57.600000	0.135337
57.550000	0.13546
57.500000	0.135604
57.450000	0.135758
57.400000	0.135912
57.350000	0.136076
57.300000	0.136179
57.250000	0.136272
57.200000	0.136415
57.150000	0.136539
57.100000	0.136652
57.050000	0.136765
57.000000	0.136888
56.950000	0.136991
56.900000	0.137165
56.850000	0.137278
56.800000	0.137391
56.750000	0.137515
56.700000	0.137607
56.650000	0.137772
56.600000	0.137833
56.550000	0.138008
56.500000	0.138141
56.450000	0.138357
56.400000	0.138439
56.350000	0.138614
56.300000	0.138758
56.250000	0.138912
56.200000	0.138984
56.150000	0.139128
56.100000	0.139272
56.050000	0.139415
56.000000	0.139559
55.950000	0.139754
55.900000	0.139867
55.850000	0.13998
55.800000	0.140093
55.750000	0.140196
55.700000	0.140309
55.650000	0.140463
55.600000	0.140587
55.550000	0.14072
55.500000	0.140792
55.450000	0.140874
55.400000	0.140956
55.350000	0.14107
55.300000	0.141193
55.250000	0.141326
55.200000	0.14145
55.150000	0.141573
55.100000	0.141727
55.050000	0.141953
55.000000	0.142159
54.950000	0.142261
54.900000	0.142405
54.850000	0.14258
54.800000	0.142693
54.750000	0.142867
54.700000	0.143001
54.650000	0.143083
54.600000	0.143227
54.550000	0.143443
54.500000	0.143535
54.450000	0.143679
54.400000	0.143772
54.350000	0.143864
54.300000	0.143998
54.250000	0.144141
54.200000	0.144265
54.150000	0.144398
54.100000	0.144521
54.050000	0.144665
54.000000	0.144809
53.950000	0.144953
53.900000	0.145138
53.850000	0.145282
53.800000	0.145405
53.750000	0.145498
53.700000	0.145652
53.650000	0.145744
53.600000	0.145929
53.550000	0.146083
53.500000	0.146165
53.450000	0.146268
53.400000	0.146371
53.350000	0.146515
53.300000	0.146689
53.250000	0.146823
53.200000	0.146946
53.150000	0.147059
53.100000	0.147193
53.050000	0.147347
53.000000	0.14748
52.950000	0.147624
52.900000	0.147778
52.850000	0.148045
52.800000	0.148148
52.750000	0.148323
52.700000	0.148487
52.650000	0.148641
52.600000	0.148795
52.550000	0.148919
52.500000	0.149083
52.450000	0.149227
52.400000	0.149432
52.350000	0.149545
52.300000	0.149689
52.250000	0.149802
52.200000	0.149874
52.150000	0.149997
52.100000	0.15009
52.050000	0.150234
52.000000	0.150419
51.950000	0.150562
51.900000	0.150706
51.850000	0.150891
51.800000	0.151025
51.750000	0.151138
51.700000	0.151251
51.650000	0.151415
51.600000	0.151539
51.550000	0.151672
51.500000	0.151806
51.450000	0.15198
51.400000	0.152124
51.350000	0.152237
51.300000	0.152422
51.250000	0.152597
51.200000	0.152751
51.150000	0.152884
51.100000	0.153008
51.050000	0.153131
51.000000	0.153254
50.950000	0.153429
50.900000	0.153604
50.850000	0.153727
50.800000	0.153901
50.750000	0.154014
50.700000	0.154097
50.650000	0.154282
50.600000	0.154425
50.550000	0.15459
50.500000	0.154713
50.450000	0.154836
50.400000	0.15498
50.350000	0.155134
50.300000	0.155319
50.250000	0.155484
50.200000	0.15574
50.150000	0.155853
50.100000	0.156018
50.050000	0.156121
50.000000	0.156244
49.950000	0.156347
49.900000	0.156501
49.850000	0.156645
49.800000	0.156819
49.750000	0.156943
49.700000	0.157127
49.650000	0.157271
49.600000	0.157405
49.550000	0.157477
49.500000	0.157641
49.450000	0.157816
49.400000	0.157949
49.350000	0.158103
49.300000	0.158268
49.250000	0.158391
49.200000	0.158627
49.150000	0.158812
49.100000	0.158956
49.050000	0.159131
49.000000	0.159336
48.950000	0.159501
48.900000	0.159665
48.850000	0.159788
48.800000	0.159953
48.750000	0.160127
48.700000	0.160271
48.650000	0.160395
48.600000	0.160508
48.550000	0.160703
48.500000	0.160949
48.450000	0.161134
48.400000	0.161309
48.350000	0.161484
48.300000	0.161648
48.250000	0.161761
48.200000	0.161936
48.150000	0.1621
48.100000	0.162305
48.050000	0.162429
48.000000	0.162583
47.950000	0.162727
47.900000	0.16287
47.850000	0.163045
47.800000	0.16324
47.750000	0.163323
47.700000	0.163466
47.650000	0.163641
47.600000	0.163754
47.550000	0.163898
47.500000	0.164021
47.450000	0.164196
47.400000	0.16434
47.350000	0.164494
47.300000	0.164627
47.250000	0.164771
47.200000	0.164874
47.150000	0.164987
47.100000	0.165141
47.050000	0.165275
47.000000	0.165439
46.950000	0.165573
46.900000	0.165686
46.850000	0.16585
46.800000	0.165994
46.750000	0.166148
46.700000	0.166322
46.650000	0.166466
46.600000	0.166641
46.550000	0.166826
46.500000	0.16699
46.450000	0.167185
46.400000	0.167309
46.350000	0.167473
46.300000	0.167627
46.250000	0.167833
46.200000	0.167977
46.150000	0.168141
46.100000	0.168264
46.050000	0.168408
46.000000	0.168593
45.950000	0.168788
45.900000	0.168942
45.850000	0.169117
45.800000	0.169281
45.750000	0.169435
45.700000	0.169569
45.650000	0.169723
45.600000	0.169929
45.550000	0.170124
45.500000	0.170319
45.450000	0.170545
45.400000	0.170668
45.350000	0.170894
45.300000	0.17111
45.250000	0.171264
45.200000	0.171511
45.150000	0.171665
45.100000	0.171747
45.050000	0.17187
45.000000	0.171942
44.950000	0.172107
44.900000	0.172322
44.850000	0.172507
44.800000	0.172651
44.750000	0.172867
44.700000	0.173072
44.650000	0.173288
44.600000	0.173401
44.550000	0.173524
44.500000	0.17374
44.450000	0.173863
44.400000	0.174028
44.350000	0.174161
44.300000	0.174295
44.250000	0.174439
44.200000	0.174634
44.150000	0.174788
44.100000	0.175004
44.050000	0.175189
44.000000	0.175363
43.950000	0.175559
43.900000	0.175682
43.850000	0.175867
43.800000	0.176031
43.750000	0.176175
43.700000	0.176391
43.650000	0.176524
43.600000	0.176689
43.550000	0.176833
43.500000	0.176956
43.450000	0.177151
43.400000	0.177315
43.350000	0.177428
43.300000	0.177624
43.250000	0.177778
43.200000	0.177942
43.150000	0.178158
43.100000	0.178374
43.050000	0.178569
43.000000	0.178672
42.950000	0.178857
42.900000	0.179062
42.850000	0.179165
42.800000	0.179401
42.750000	0.179617
42.700000	0.17975
42.650000	0.179976
42.600000	0.180161
42.550000	0.180274
42.500000	0.1805
42.450000	0.180613
42.400000	0.180706
42.350000	0.18085
42.300000	0.181035
42.250000	0.181261
42.200000	0.181476
42.150000	0.181589
42.100000	0.181867
42.050000	0.182052
42.000000	0.182226
41.950000	0.18237
41.900000	0.182535
41.850000	0.18273
41.800000	0.182966
41.750000	0.18313
41.700000	0.183356
41.650000	0.183552
41.600000	0.183819
41.550000	0.183911
41.500000	0.184004
41.450000	0.184199
41.400000	0.184374
41.350000	0.184558
41.300000	0.184785
41.250000	0.184969
41.200000	0.185082
41.150000	0.185267
41.100000	0.185411
41.050000	0.185576
41.000000	0.18573
40.950000	0.185915
40.900000	0.186079
40.850000	0.186243
40.800000	0.186439
40.750000	0.186593
40.700000	0.186767
40.650000	0.186973
40.600000	0.187178
40.550000	0.187302
40.500000	0.187476
40.450000	0.187702
40.400000	0.187877
40.350000	0.188031
40.300000	0.188216
40.250000	0.188411
40.200000	0.188565
40.150000	0.18873
40.100000	0.188904
40.050000	0.189141
40.000000	0.189284
39.950000	0.189428
39.900000	0.189541
39.850000	0.189706
39.800000	0.18986
39.750000	0.190106
39.700000	0.190281
39.650000	0.190466
39.600000	0.190712
39.550000	0.190867
39.500000	0.191165
39.450000	0.191319
39.400000	0.191586
39.350000	0.191771
39.300000	0.191956
39.250000	0.192069
39.200000	0.192233
39.150000	0.192336
39.100000	0.19251
39.050000	0.192634
39.000000	0.19286
38.950000	0.193004
38.900000	0.193137
38.850000	0.193363
38.800000	0.193538
38.750000	0.193723
38.700000	0.193867
38.650000	0.19401
38.600000	0.194247
38.550000	0.194432
38.500000	0.194627
38.450000	0.194863
38.400000	0.194976
38.350000	0.195202
38.300000	0.195367
38.250000	0.195613
38.200000	0.195736
38.150000	0.19589
38.100000	0.196127
38.050000	0.196322
38.000000	0.196445
37.950000	0.19664
37.900000	0.196795
37.850000	0.19701
37.800000	0.197195
37.750000	0.197421
37.700000	0.197616
37.650000	0.19775
37.600000	0.197956
37.550000	0.19814
37.500000	0.198336
37.450000	0.198521
37.400000	0.198819
37.350000	0.198973
37.300000	0.199168
37.250000	0.199332
37.200000	0.199558
37.150000	0.199733
37.100000	0.199959
37.050000	0.200113
37.000000	0.200329
36.950000	0.200483
36.900000	0.200668
36.850000	0.200904
36.800000	0.200986
36.750000	0.201202
36.700000	0.201377
36.650000	0.201521
36.600000	0.201695
36.550000	0.201818
36.500000	0.201973
36.450000	0.202157
36.400000	0.202353
36.350000	0.202599
36.300000	0.202805
36.250000	0.203062
36.200000	0.203257
36.150000	0.203462
36.100000	0.203668
36.050000	0.203894
36.000000	0.204007
35.950000	0.20414
35.900000	0.204284
35.850000	0.204438
35.800000	0.204675
35.750000	0.204829
35.700000	0.205034
35.650000	0.205137
35.600000	0.205363
35.550000	0.205609
35.500000	0.205764
35.450000	0.205959
35.400000	0.206175
35.350000	0.206431
35.300000	0.206627
35.250000	0.206791
35.200000	0.206986
35.150000	0.207181
35.100000	0.207418
35.050000	0.207603
35.000000	0.207829
34.950000	0.208106
34.900000	0.208342
34.850000	0.208558
34.800000	0.208722
34.750000	0.208938
34.700000	0.209092
34.650000	0.20938
34.600000	0.209596
34.550000	0.209791
34.500000	0.209996
34.450000	0.210151
34.400000	0.210366
34.350000	0.210582
34.300000	0.210808
34.250000	0.210983
34.200000	0.211198
34.150000	0.211435
34.100000	0.211681
34.050000	0.211918
34.000000	0.212216
33.950000	0.212421
33.900000	0.212678
33.850000	0.213017
33.800000	0.21314
33.750000	0.213407
33.700000	0.213664
33.650000	0.213859
33.600000	0.214013
33.550000	0.214198
33.500000	0.214414
33.450000	0.214671
33.400000	0.214897
33.350000	0.215154
33.300000	0.215329
33.250000	0.215503
33.200000	0.215719
33.150000	0.215935
33.100000	0.21614
33.050000	0.216346
33.000000	0.216541
32.950000	0.216767
32.900000	0.217085
32.850000	0.217455
32.800000	0.217691
32.750000	0.217856
32.700000	0.218061
32.650000	0.218246
32.600000	0.218472
32.550000	0.218626
32.500000	0.218883
32.450000	0.219109
32.400000	0.219304
32.350000	0.219541
32.300000	0.219849
32.250000	0.220085
32.200000	0.220311
32.150000	0.220548
32.100000	0.220702
32.050000	0.220907
32.000000	0.221092
31.950000	0.22138
31.900000	0.221667
31.850000	0.221852
31.800000	0.222006
31.750000	0.222222
31.700000	0.222469
31.650000	0.222623
31.600000	0.22288
31.550000	0.223065
31.500000	0.22327
31.450000	0.223476
31.400000	0.223661
31.350000	0.223887
31.300000	0.224041
31.250000	0.224226
31.200000	0.224421
31.150000	0.224647
31.100000	0.224924
31.050000	0.225222
31.000000	0.225438
30.950000	0.225654
30.900000	0.225941
30.850000	0.226157
30.800000	0.226332
30.750000	0.226609
30.700000	0.226825
30.650000	0.227061
30.600000	0.227246
30.550000	0.227503
30.500000	0.227801
30.450000	0.227965
30.400000	0.22815
30.350000	0.228335
30.300000	0.22853
30.250000	0.228746
30.200000	0.228962
30.150000	0.229198
30.100000	0.229393
30.050000	0.229547
30.000000	0.229784
29.950000	0.229999
29.900000	0.230236
29.850000	0.230452
29.800000	0.230647
29.750000	0.230852
29.700000	0.231068
29.650000	0.231222
29.600000	0.231499
29.550000	0.231767
29.500000	0.232065
29.450000	0.23228
29.400000	0.232455
29.350000	0.232722
29.300000	0.232928
29.250000	0.233225
29.200000	0.233482
29.150000	0.233801
29.100000	0.233996
29.050000	0.234212
29.000000	0.234427
28.950000	0.234715
28.900000	0.235013
28.850000	0.23527
28.800000	0.235599
28.750000	0.235773
28.700000	0.235969
28.650000	0.236195
28.600000	0.236431
28.550000	0.236657
28.500000	0.236852
28.450000	0.23713
28.400000	0.237397
28.350000	0.237623
28.300000	0.23789
28.250000	0.238075
28.200000	0.238352
28.150000	0.23865
28.100000	0.238876
28.050000	0.239051
28.000000	0.239308
27.950000	0.239472
27.900000	0.23979
27.850000	0.239934
27.800000	0.24015
27.750000	0.240397
27.700000	0.240633
27.650000	0.240849
27.600000	0.241167
27.550000	0.241444
27.500000	0.24165
27.450000	0.241938
27.400000	0.242225
27.350000	0.242451
27.300000	0.242616
27.250000	0.242708
27.200000	0.243006
27.150000	0.243232
27.100000	0.24351
27.050000	0.243818
27.000000	0.244023
26.950000	0.24429
26.900000	0.244557
26.850000	0.244896
26.800000	0.245153
26.750000	0.245328
26.700000	0.245575
26.650000	0.245883
26.600000	0.24614
26.550000	0.246448
26.500000	0.246633
26.450000	0.246859
26.400000	0.247116
26.350000	0.247372
26.300000	0.24766
26.250000	0.247938
26.200000	0.248225
26.150000	0.248441
26.100000	0.248698
26.050000	0.248985
26.000000	0.249335
25.950000	0.249571
25.900000	0.249797
25.850000	0.250033
25.800000	0.250321
25.750000	0.250578
25.700000	0.250763
25.650000	0.250927
25.600000	0.251143
25.550000	0.251379
25.500000	0.251585
25.450000	0.251903
25.400000	0.252181
25.350000	0.252396
25.300000	0.252725
25.250000	0.253003
25.200000	0.253218
25.150000	0.253496
25.100000	0.253691
25.050000	0.253866
25.000000	0.254163
24.950000	0.254461
24.900000	0.254759
24.850000	0.255006
24.800000	0.255345
24.750000	0.255571
24.700000	0.255746
24.650000	0.256002
24.600000	0.25627
24.550000	0.256619
24.500000	0.256814
24.450000	0.256978
24.400000	0.257174
24.350000	0.257451
24.300000	0.257657
24.250000	0.257821
24.200000	0.258088
24.150000	0.258365
24.100000	0.258725
24.050000	0.258961
24.000000	0.259259
23.950000	0.259629
23.900000	0.259896
23.850000	0.260256
23.800000	0.260543
23.750000	0.2608
23.700000	0.261119
23.650000	0.261365
23.600000	0.261612
23.550000	0.261961
23.500000	0.26229
23.450000	0.262639
23.400000	0.262917
23.350000	0.263204
23.300000	0.26341
23.250000	0.263656
23.200000	0.264006
23.150000	0.264283
23.100000	0.26455
23.050000	0.264879
23.000000	0.265074
22.950000	0.265362
22.900000	0.265619
22.850000	0.265804
22.800000	0.266071
22.750000	0.266297
22.700000	0.266554
22.650000	0.26681
22.600000	0.267119
22.550000	0.267293
22.500000	0.26754
22.450000	0.267848
22.400000	0.268177
22.350000	0.268465
22.300000	0.268793
22.250000	0.268978
22.200000	0.269215
22.150000	0.269584
22.100000	0.269954
22.050000	0.270273
22.000000	0.27053
21.950000	0.270735
21.900000	0.271033
21.850000	0.271259
21.800000	0.271506
21.750000	0.271711
21.700000	0.271999
21.650000	0.272338
21.600000	0.272636
21.550000	0.272934
21.500000	0.273139
21.450000	0.273427
21.400000	0.273745
21.350000	0.274033
21.300000	0.274382
21.250000	0.274711
21.200000	0.27505
21.150000	0.27543
21.100000	0.275615
21.050000	0.27581
21.000000	0.276077
20.950000	0.276468
20.900000	0.276756
20.850000	0.277074
20.800000	0.277351
20.750000	0.277639
20.700000	0.277988
20.650000	0.278266
20.600000	0.278533
20.550000	0.278779
20.500000	0.279098
20.450000	0.279458
20.400000	0.279684
20.350000	0.279899
20.300000	0.280238
20.250000	0.280701
20.200000	0.28106
20.150000	0.28141
20.100000	0.281666
20.050000	0.281923
20.000000	0.282211
19.950000	0.282406
19.900000	0.282632
19.850000	0.283002
19.800000	0.283207
19.750000	0.283475
19.700000	0.283752
19.650000	0.284101
19.600000	0.284502
19.550000	0.28482
19.500000	0.284995
19.450000	0.285262
19.400000	0.285591
19.350000	0.28594
19.300000	0.286238
19.250000	0.286577
19.200000	0.286803
19.150000	0.287122
19.100000	0.287451
19.050000	0.287779
19.000000	0.288098
18.950000	0.288355
18.900000	0.288683
18.850000	0.289064
18.800000	0.289413
18.750000	0.289814
18.700000	0.290204
18.650000	0.290605
18.600000	0.290974
18.550000	0.291303
18.500000	0.29155
18.450000	0.291827
18.400000	0.292012
18.350000	0.292331
18.300000	0.292567
18.250000	0.292834
18.200000	0.293173
18.150000	0.293409
18.100000	0.293687
18.050000	0.293954
18.000000	0.294221
17.950000	0.294519
17.900000	0.294879
17.850000	0.295187
17.800000	0.295526
17.750000	0.295906
17.700000	0.296235
17.650000	0.296512
17.600000	0.29681
17.550000	0.297057
17.500000	0.297303
17.450000	0.297591
17.400000	0.29793
17.350000	0.298269
17.300000	0.298618
17.250000	0.298875
17.200000	0.299265
17.150000	0.299615
17.100000	0.299964
17.050000	0.300283
17.000000	0.300611
16.950000	0.30094
16.900000	0.301279
16.850000	0.301454
16.800000	0.301608
16.750000	0.301844
16.700000	0.302122
16.650000	0.302389
16.600000	0.302646
16.550000	0.302902
16.500000	0.3032
16.450000	0.30356
16.400000	0.303878
16.350000	0.304217
16.300000	0.304567
16.250000	0.304824
16.200000	0.305121
16.150000	0.30544
16.100000	0.305676
16.050000	0.305995
16.000000	0.306334
15.950000	0.306508
15.900000	0.306755
15.850000	0.307074
15.800000	0.307382
15.750000	0.307741
15.700000	0.30805
15.650000	0.30843
15.600000	0.308697
15.550000	0.309005
15.500000	0.309334
15.450000	0.30958
15.400000	0.309889
15.350000	0.310207
15.300000	0.310515
15.250000	0.310844
15.200000	0.311204
15.150000	0.311512
15.100000	0.311892
15.050000	0.312169
15.000000	0.312478
14.950000	0.312817
14.900000	0.313115
14.850000	0.313546
14.800000	0.313875
14.750000	0.314101
14.700000	0.314378
14.650000	0.314707
14.600000	0.315149
14.550000	0.315436
14.500000	0.315786
14.450000	0.316063
14.400000	0.316361
14.350000	0.31669
14.300000	0.317019
14.250000	0.317234
14.200000	0.317635
14.150000	0.317912
14.100000	0.318128
14.050000	0.318416
14.000000	0.318632
13.950000	0.318981
13.900000	0.319289
13.850000	0.319597
13.800000	0.319957
13.750000	0.320296
13.700000	0.320522
13.650000	0.320953
13.600000	0.321292
13.550000	0.321621
13.500000	0.321878
13.450000	0.322176
13.400000	0.322494
13.350000	0.322875
13.300000	0.323173
13.250000	0.323563
13.200000	0.323902
13.150000	0.324344
13.100000	0.324621
13.050000	0.324909
13.000000	0.325217
12.950000	0.325546
12.900000	0.325875
12.850000	0.326286
12.800000	0.326625
12.750000	0.326994
12.700000	0.327262
12.650000	0.327662
12.600000	0.32794
12.550000	0.328217
12.500000	0.328577
12.450000	0.328885
12.400000	0.329172
12.350000	0.329604
12.300000	0.329892
12.250000	0.330179
12.200000	0.330601
12.150000	0.33095
12.100000	0.331289
12.050000	0.331556
12.000000	0.331946
11.950000	0.332285
11.900000	0.332563
11.850000	0.332892
11.800000	0.333292
11.750000	0.333549
11.700000	0.333878
11.650000	0.334381
11.600000	0.334689
11.550000	0.335008
11.500000	0.335357
11.450000	0.335624
11.400000	0.335984
11.350000	0.336333
11.300000	0.336703
11.250000	0.337052
11.200000	0.337494
11.150000	0.337885
11.100000	0.338254
11.050000	0.338665
11.000000	0.339076
10.950000	0.339395
10.900000	0.339631
10.850000	0.340104
10.800000	0.340494
10.750000	0.340843
10.700000	0.341111
10.650000	0.341563
10.600000	0.341778
10.550000	0.342138
10.500000	0.342518
10.450000	0.342826
10.400000	0.343155
10.350000	0.343463
10.300000	0.343802
10.250000	0.344213
10.200000	0.344645
10.150000	0.344984
10.100000	0.345282
10.050000	0.345816
10.000000	0.346176
9.950000	0.346566
9.900000	0.346936
9.850000	0.347378
9.800000	0.347717
9.750000	0.348045
9.700000	0.348384
9.650000	0.348785
9.600000	0.349104
9.550000	0.349453
9.500000	0.349823
9.450000	0.35011
9.400000	0.35047
9.350000	0.350912
9.300000	0.35123
9.250000	0.351682
9.200000	0.352032
9.150000	0.352504
9.100000	0.352802
9.050000	0.353234
9.000000	0.353542
8.950000	0.353912
8.900000	0.35422
8.850000	0.354549
8.800000	0.35498
8.750000	0.355422
8.700000	0.355853
8.650000	0.356131
8.600000	0.356542
8.550000	0.356943
8.500000	0.357302
8.450000	0.357651
8.400000	0.358052
8.350000	0.358494
8.300000	0.358895
8.250000	0.359347
8.200000	0.359593
8.150000	0.359942
8.100000	0.360466
8.050000	0.360939
8.000000	0.361319
7.950000	0.361617
7.900000	0.361997
7.850000	0.362449
7.800000	0.362757
7.750000	0.363045
7.700000	0.363353
7.650000	0.363713
7.600000	0.364134
7.550000	0.364463
7.500000	0.364699
7.450000	0.365141
7.400000	0.36549
7.350000	0.365881
7.300000	0.366394
7.250000	0.366744
7.200000	0.367114
7.150000	0.367607
7.100000	0.367874
7.050000	0.368233
7.000000	0.368655
6.950000	0.369004
6.900000	0.369466
6.850000	0.369959
6.800000	0.37034
6.750000	0.370833
6.700000	0.371203
6.650000	0.371665
6.600000	0.372035
6.550000	0.372487
6.500000	0.372805
6.450000	0.373155
6.400000	0.373617
6.350000	0.373905
6.300000	0.374326
6.250000	0.374788
6.200000	0.375148
6.150000	0.375507
6.100000	0.375949
6.050000	0.37635
6.000000	0.37673
5.950000	0.377089
5.900000	0.377541
5.850000	0.377809
5.800000	0.378271
5.750000	0.378692
5.700000	0.379093
5.650000	0.379494
5.600000	0.379935
5.550000	0.380367
5.500000	0.380747
5.450000	0.381158
5.400000	0.381528
5.350000	0.381795
5.300000	0.382247
5.250000	0.382678
5.200000	0.383048
5.150000	0.383418
5.100000	0.383788
5.050000	0.38425
5.000000	0.3846
4.950000	0.38498
4.900000	0.38536
4.850000	0.385709
4.800000	0.386182
4.750000	0.386572
4.700000	0.387096
4.650000	0.387507
4.600000	0.388
4.550000	0.38838
4.500000	0.388843
4.450000	0.389387
4.400000	0.389778
4.350000	0.390302
4.300000	0.390661
4.250000	0.391021
4.200000	0.391452
4.150000	0.391822
4.100000	0.392223
4.050000	0.392675
4.000000	0.39326
3.950000	0.393795
3.900000	0.394216
3.850000	0.394555
3.800000	0.394873
3.750000	0.395336
3.700000	0.395849
3.650000	0.396209
3.600000	0.396702
3.550000	0.397164
3.500000	0.397699
3.450000	0.398182
3.400000	0.398551
3.350000	0.398983
3.300000	0.399332
3.250000	0.39962
3.200000	0.39999
3.150000	0.400462
3.100000	0.400894
3.050000	0.401284
3.000000	0.401623
2.950000	0.402086
2.900000	0.402548
2.850000	0.402979
2.800000	0.40339
2.750000	0.403678
2.700000	0.404243
2.650000	0.404705
2.600000	0.405188
2.550000	0.405671
2.500000	0.40602
2.450000	0.406462
2.400000	0.406894
2.350000	0.407366
2.300000	0.407798
2.250000	0.40827
2.200000	0.408702
2.150000	0.409133
2.100000	0.409534
2.050000	0.409883
2.000000	0.410315
1.950000	0.410716
1.900000	0.411127
1.850000	0.411722
1.800000	0.412216
1.750000	0.412698
1.700000	0.413109
1.650000	0.413489
1.600000	0.413931
1.550000	0.414352
1.500000	0.414753
1.450000	0.415164
1.400000	0.415626
1.350000	0.416017
1.300000	0.416366
1.250000	0.416849
1.200000	0.417332
1.150000	0.417763
1.100000	0.418287
1.050000	0.418698
1.000000	0.419202
0.950000	0.419613
0.900000	0.420044
0.850000	0.420476
0.800000	0.420948
0.750000	0.421308
0.700000	0.42178
0.650000	0.422274
0.600000	0.422654
0.550000	0.423075
0.500000	0.423548
0.450000	0.424
0.400000	0.424472
0.350000	0.424873
0.300000	0.425294
0.250000	0.425684
0.200000	0.426167
0.150000	0.426547
0.100000	0.427041
0.050000	0.427349
0.000000	0.42775
-0.050000	0.428078
-0.100000	0.428551
-0.150000	0.429034
-0.200000	0.429414
-0.250000	0.429722
-0.300000	0.430133
-0.350000	0.430616
-0.400000	0.431068
-0.450000	0.43152
-0.500000	0.432003
-0.550000	0.432404
-0.600000	0.432856
-0.650000	0.433215
-0.700000	0.433708
-0.750000	0.434243
-0.800000	0.434725
-0.850000	0.435126
-0.900000	0.435506
-0.950000	0.435927
-1.000000	0.436359
-1.050000	0.436862
-1.100000	0.437304
-1.150000	0.437797
-1.200000	0.438167
-1.250000	0.43864
-1.300000	0.439112
-1.350000	0.439492
-1.400000	0.439873
-1.450000	0.440284
-1.500000	0.440725
-1.550000	0.44127
-1.600000	0.441722
-1.650000	0.442205
-1.700000	0.442657
-1.750000	0.443181
-1.800000	0.443643
-1.850000	0.444116
-1.900000	0.444547
-1.950000	0.44501
-2.000000	0.445307
-2.050000	0.445708
-2.100000	0.446242
-2.150000	0.446725
-2.200000	0.447095
-2.250000	0.447465
-2.300000	0.448051
-2.350000	0.448575
-2.400000	0.449016
-2.450000	0.449592
-2.500000	0.450023
-2.550000	0.450475
-2.600000	0.450917
-2.650000	0.451338
-2.700000	0.451759
-2.750000	0.452129
-2.800000	0.45252
-2.850000	0.452941
-2.900000	0.453506
-2.950000	0.453907
-3.000000	0.454369
-3.050000	0.454842
-3.100000	0.455283
-3.150000	0.455776
-3.200000	0.456239
-3.250000	0.456804
-3.300000	0.457215
-3.350000	0.457728
-3.400000	0.458242
-3.450000	0.458663
-3.500000	0.459105
-3.550000	0.459691
-3.600000	0.460153
-3.650000	0.460595
-3.700000	0.461067
-3.750000	0.461674
-3.800000	0.462043
-3.850000	0.462454
-3.900000	0.463061
-3.950000	0.463543
-4.000000	0.464078
-4.050000	0.464499
-4.100000	0.464961
-4.150000	0.465516
-4.200000	0.465917
-4.250000	0.466287
-4.300000	0.466769
-4.350000	0.467191
-4.400000	0.467756
-4.450000	0.468249
-4.500000	0.468824
-4.550000	0.469399
-4.600000	0.470006
-4.650000	0.470468
-4.700000	0.470879
-4.750000	0.471269
-4.800000	0.471701
-4.850000	0.472132
-4.900000	0.472543
-4.950000	0.473006
-5.000000	0.473468
-5.050000	0.473951
-5.100000	0.474423
-5.150000	0.474978
-5.200000	0.475502
-5.250000	0.475985
-5.300000	0.476396
-5.350000	0.47691
-5.400000	0.477321
-5.450000	0.477834
-5.500000	0.47841
-5.550000	0.478892
-5.600000	0.479416
-5.650000	0.47991
-5.700000	0.480577
-5.750000	0.48106
-5.800000	0.481605
-5.850000	0.482036
-5.900000	0.482499
-5.950000	0.483064
-6.000000	0.483495
-6.050000	0.483927
-6.100000	0.484461
-6.150000	0.485026
-6.200000	0.485447
-6.250000	0.485879
-6.300000	0.486536
-6.350000	0.486916
-6.400000	0.487327
-6.450000	0.48782
-6.500000	0.488293
-6.550000	0.488899
-6.600000	0.489382
-6.650000	0.489865
-6.700000	0.490245
-6.750000	0.490738
-6.800000	0.491231
-6.850000	0.491755
-6.900000	0.492105
-6.950000	0.492577
-7.000000	0.493091
-7.050000	0.493635
-7.100000	0.494087
-7.150000	0.494642
-7.200000	0.495074
-7.250000	0.495444
-7.300000	0.495916
-7.350000	0.496307
-7.400000	0.496902
-7.450000	0.497272
-7.500000	0.497673
-7.550000	0.498146
-7.600000	0.49867
-7.650000	0.499142
-7.700000	0.499697
-7.750000	0.500272
-7.800000	0.500745
-7.850000	0.501156
-7.900000	0.501474
-7.950000	0.501885
-8.000000	0.502286
-8.050000	0.502759
-8.100000	0.503241
-8.150000	0.503663
-8.200000	0.504217
-8.250000	0.504639
-8.300000	0.504988
-8.350000	0.50544
-8.400000	0.506036
-8.450000	0.506519
-8.500000	0.50696
-8.550000	0.507495
-8.600000	0.507957
-8.650000	0.508491
-8.700000	0.508892
-8.750000	0.509323
-8.800000	0.509827
-8.850000	0.510299
-8.900000	0.510813
-8.950000	0.511306
-9.000000	0.511645
-9.050000	0.512138
-9.100000	0.512549
-9.150000	0.512971
-9.200000	0.513567
-9.250000	0.514019
-9.300000	0.51445
-9.350000	0.514799
-9.400000	0.515231
-9.450000	0.515642
-9.500000	0.516063
-9.550000	0.516402
-9.600000	0.516813
-9.650000	0.517286
-9.700000	0.517676
-9.750000	0.518046
-9.800000	0.518539
-9.850000	0.518981
-9.900000	0.519556
-9.950000	1
&
1316.500000	5.13026e-07
1165.850000	1.02605e-06
1149.750000	1.53908e-06
1137.700000	2.0521e-06
1074.700000	2.56513e-06
1060.250000	3.07815e-06
1016.600000	3.59118e-06
1014.300000	4.10421e-06
997.850000	4.61723e-06
988.750000	5.13026e-06
983.050000	5.64328e-06
980.500000	6.15631e-06
974.950000	6.66933e-06
969.650000	7.18236e-06
954.350000	7.69539e-06
950.350000	8.20841e-06
938.650000	8.72144e-06
937.750000	9.23446e-06
935.400000	9.74749e-06
934.850000	1.02605e-05
932.150000	1.07735e-05
927.650000	1.12866e-05
925.750000	1.17996e-05
924.600000	1.23126e-05
922.600000	1.28256e-05
913.750000	1.33387e-05
905.400000	1.38517e-05
904.400000	1.43647e-05
904.250000	1.48777e-05
902.600000	1.53908e-05
901.300000	1.59038e-05
900.750000	1.64168e-05
892.900000	1.69298e-05
892.200000	1.74429e-05
889.450000	1.79559e-05
888.500000	1.84689e-05
886.700000	1.8982e-05
885.950000	1.9495e-05
883.000000	2.0008e-05
881.100000	2.0521e-05
872.750000	2.10341e-05
871.100000	2.15471e-05
870.400000	2.20601e-05
868.850000	2.25731e-05
867.400000	2.30862e-05
866.950000	2.35992e-05
863.000000	2.41122e-05
862.700000	2.46252e-05
862.600000	2.51383e-05
858.300000	2.56513e-05
854.900000	2.61643e-05
854.500000	2.66773e-05
854.250000	2.71904e-05
853.900000	2.77034e-05
852.250000	2.82164e-05
850.450000	2.87294e-05
850.250000	2.92425e-05
850.000000	2.97555e-05
845.900000	3.02685e-05
843.950000	3.07815e-05
842.400000	3.12946e-05
839.800000	3.18076e-05
838.900000	3.23206e-05
836.100000	3.28336e-05
834.950000	3.33467e-05
834.250000	3.38597e-05
832.150000	3.43727e-05
831.650000	3.48857e-05
830.800000	3.53988e-05
830.400000	3.59118e-05
829.900000	3.64248e-05
829.550000	3.69379e-05
828.950000	3.74509e-05
825.850000	3.79639e-05
825.750000	3.84769e-05
821.150000	3.899e-05
819.650000	3.9503e-05
817.350000	4.0016e-05
817.200000	4.0529e-05
816.650000	4.10421e-05
813.750000	4.15551e-05
812.400000	4.20681e-05
812.150000	4.25811e-05
811.500000	4.30942e-05
810.250000	4.36072e-05
809.700000	4.41202e-05
809.500000	4.46332e-05
808.650000	4.51463e-05
807.500000	4.56593e-05
806.950000	4.61723e-05
801.750000	4.66853e-05
801.550000	4.71984e-05
800.900000	4.77114e-05
800.600000	4.82244e-05
799.250000	4.87374e-05
796.050000	4.92505e-05
795.550000	4.97635e-05
795.350000	5.02765e-05
795.300000	5.07895e-05
792.950000	5.13026e-05
792.050000	5.18156e-05
791.000000	5.23286e-05
790.250000	5.28416e-05
787.900000	5.33547e-05
787.300000	5.38677e-05
786.400000	5.43807e-05
786.200000	5.48938e-05
786.150000	5.54068e-05
786.050000	5.59198e-05
783.950000	5.64328e-05
782.500000	5.69459e-05
782.350000	5.74589e-05
782.200000	5.79719e-05
781.250000	5.84849e-05
781.050000	5.8998e-05
780.750000	5.9511e-05
780.400000	6.0024e-05
778.200000	6.0537e-05
777.950000	6.10501e-05
777.350000	6.15631e-05
776.550000	6.20761e-05
775.300000	6.25891e-05
774.850000	6.31022e-05
774.550000	6.36152e-05
773.600000	6.41282e-05
773.550000	6.46412e-05
772.200000	6.51543e-05
769.350000	6.56673e-05
768.500000	6.61803e-05
768.000000	6.66933e-05
767.700000	6.72064e-05
767.100000	6.77194e-05
766.550000	6.82324e-05
765.900000	6.87454e-05
763.400000	6.92585e-05
761.450000	6.97715e-05
759.850000	7.02845e-05
759.550000	7.07975e-05
759.050000	7.13106e-05
757.150000	7.18236e-05
757.050000	7.23366e-05
756.000000	7.28497e-05
753.050000	7.33627e-05
752.600000	7.38757e-05
751.900000	7.43887e-05
751.700000	7.49018e-05
750.650000	7.54148e-05
750.450000	7.59278e-05
750.100000	7.64408e-05
749.400000	7.69539e-05
748.850000	7.74669e-05
748.700000	7.79799e-05
748.350000	7.84929e-05
745.700000	7.9006e-05
745.300000	7.9519e-05
744.150000	8.0032e-05
744.050000	8.0545e-05
743.450000	8.10581e-05
742.800000	8.15711e-05
742.750000	8.25971e-05
742.650000	8.31102e-05
742.500000	8.36232e-05
741.950000	8.41362e-05
741.100000	8.46492e-05
741.000000	8.51623e-05
740.550000	8.56753e-05
739.100000	8.61883e-05
738.500000	8.67013e-05
737.700000	8.72144e-05
736.950000	8.77274e-05
736.450000	8.82404e-05
736.250000	8.87535e-05
735.950000	8.92665e-05
735.000000	8.97795e-05
734.400000	9.02925e-05
734.250000	9.08056e-05
733.850000	9.13186e-05
732.350000	9.18316e-05
731.100000	9.23446e-05
729.950000	9.28577e-05
728.750000	9.33707e-05
728.600000	9.38837e-05
727.850000	9.43967e-05
725.650000	9.49098e-05
725.500000	9.54228e-05
724.150000	9.59358e-05
723.100000	9.64488e-05
722.700000	9.69619e-05
722.150000	9.74749e-05
721.700000	9.85009e-05
721.100000	9.9014e-05
720.700000	9.9527e-05
719.400000	0.00010004
718.650000	0.000100553
717.850000	0.000101066
717.000000	0.000101579
716.650000	0.000102092
715.800000	0.000102605
715.500000	0.000103118
714.750000	0.000103631
713.650000	0.000104144
713.300000	0.00010517
712.600000	0.000105683
712.100000	0.000106196
712.000000	0.000106709
711.950000	0.000107222
711.300000	0.000107735
711.250000	0.000108761
710.750000	0.000109274
710.300000	0.000109788
710.250000	0.000110301
710.050000	0.000110814
709.550000	0.000111327
708.450000	0.00011184
707.700000	0.000112353
707.300000	0.000112866
705.750000	0.000113379
705.500000	0.000113892
705.000000	0.000114405
704.850000	0.000114918
704.800000	0.000115431
704.400000	0.000115944
704.350000	0.000116457
704.000000	0.00011697
703.400000	0.000117483
703.250000	0.000117996
701.600000	0.000118509
701.450000	0.000119022
700.700000	0.000119535
700.050000	0.000120048
699.900000	0.000120561
699.850000	0.000121074
699.800000	0.000121587
699.250000	0.0001221
698.750000	0.000122613
698.350000	0.000123126
698.050000	0.000123639
697.850000	0.000124152
697.150000	0.000124665
696.500000	0.000125178
696.350000	0.000125691
696.150000	0.000126204
695.200000	0.000126717
694.100000	0.00012723
693.650000	0.000127743
693.100000	0.000128256
693.050000	0.000128769
692.000000	0.000129282
691.950000	0.000129796
691.850000	0.000130309
691.750000	0.000130822
690.100000	0.000131335
690.050000	0.000131848
689.900000	0.000132361
688.750000	0.000132874
687.500000	0.000133387
687.450000	0.0001339
686.800000	0.000134413
685.850000	0.000134926
685.750000	0.000135439
685.700000	0.000135952
685.300000	0.000136465
684.850000	0.000136978
684.650000	0.000137491
684.350000	0.000138004
683.450000	0.000138517
683.150000	0.00013903
682.850000	0.000139543
682.550000	0.000140056
682.100000	0.000140569
681.850000	0.000141082
681.800000	0.000142108
681.250000	0.000142621
680.350000	0.000143134
679.800000	0.000143647
679.700000	0.000144673
679.500000	0.000145186
679.400000	0.000145699
679.150000	0.000146212
678.750000	0.000146725
678.600000	0.000147238
678.100000	0.000147751
677.800000	0.000148264
677.750000	0.000148777
677.500000	0.00014929
677.400000	0.000149804
677.100000	0.000150317
677.000000	0.00015083
676.850000	0.000151343
676.500000	0.000151856
675.400000	0.000152369
675.050000	0.000152882
675.000000	0.000153395
674.150000	0.000153908
674.050000	0.000154421
672.800000	0.000154934
672.750000	0.000155447
672.700000	0.00015596
672.600000	0.000156473
672.550000	0.000156986
672.150000	0.000157499
672.100000	0.000158012
670.850000	0.000158525
670.500000	0.000159038
669.500000	0.000159551
669.250000	0.000160064
669.150000	0.000160577
668.500000	0.00016109
668.350000	0.000161603
668.100000	0.000162116
668.000000	0.000163142
667.750000	0.000163655
667.000000	0.000164168
666.000000	0.000164681
665.600000	0.000165194
665.400000	0.000165707
664.600000	0.00016622
664.500000	0.000166733
663.900000	0.000167246
663.850000	0.000167759
663.750000	0.000168272
663.450000	0.000168785
663.050000	0.000169298
662.850000	0.000169812
662.800000	0.000170325
662.350000	0.000170838
662.200000	0.000171351
661.750000	0.000171864
661.700000	0.000172377
661.450000	0.00017289
661.300000	0.000173403
661.200000	0.000173916
661.100000	0.000174429
660.850000	0.000175455
660.800000	0.000175968
660.700000	0.000176481
660.550000	0.000176994
660.250000	0.000177507
659.750000	0.00017802
659.550000	0.000178533
659.250000	0.000179046
659.200000	0.000179559
659.000000	0.000180072
658.550000	0.000180585
658.150000	0.000181098
657.900000	0.000181611
657.800000	0.000182637
657.750000	0.00018315
657.300000	0.000183663
656.800000	0.000184176
656.550000	0.000184689
656.050000	0.000185202
655.400000	0.000185715
655.100000	0.000186228
655.050000	0.000186741
654.600000	0.000187254
654.500000	0.000187767
654.450000	0.000188793
653.250000	0.000189306
652.900000	0.00018982
652.350000	0.000190333
651.900000	0.000190846
651.700000	0.000191359
650.500000	0.000191872
649.950000	0.000192385
649.700000	0.000192898
649.650000	0.000193411
649.600000	0.000193924
649.550000	0.000194437
649.050000	0.00019495
649.000000	0.000195463
648.450000	0.000195976
648.400000	0.000196489
648.200000	0.000197515
647.950000	0.000198028
647.900000	0.000198541
647.550000	0.000199054
647.400000	0.000199567
647.250000	0.00020008
646.700000	0.000200593
646.600000	0.000201106
646.400000	0.000201619
646.300000	0.000202132
645.750000	0.000202645
645.150000	0.000203158
644.800000	0.000203671
644.700000	0.000204184
644.050000	0.000204697
643.550000	0.00020521
643.150000	0.000205723
642.250000	0.000206749
642.150000	0.000207262
642.000000	0.000208288
641.650000	0.000208801
641.500000	0.000209314
641.200000	0.000209828
640.950000	0.000210341
640.400000	0.000210854
640.100000	0.000211367
639.900000	0.00021188
638.800000	0.000212393
638.600000	0.000212906
638.450000	0.000213419
638.200000	0.000213932
637.650000	0.000214445
637.500000	0.000214958
637.150000	0.000215471
636.800000	0.000215984
636.600000	0.000216497
636.300000	0.00021701
635.750000	0.000217523
635.300000	0.000218036
635.100000	0.000218549
635.050000	0.000219062
634.950000	0.000219575
634.600000	0.000220088
634.550000	0.000221114
634.400000	0.000221627
634.100000	0.000222653
634.050000	0.000223166
633.400000	0.000223679
633.200000	0.000224192
632.700000	0.000225218
632.650000	0.000226244
632.350000	0.00022727
632.300000	0.000227783
632.150000	0.000228296
631.850000	0.000228809
631.700000	0.000229322
631.650000	0.000229836
631.600000	0.000230349
631.100000	0.000230862
631.000000	0.000231375
630.950000	0.000231888
630.750000	0.000232401
630.300000	0.000232914
630.100000	0.000233427
629.300000	0.00023394
629.150000	0.000234453
628.900000	0.000234966
628.450000	0.000235479
627.850000	0.000235992
627.500000	0.000236505
627.450000	0.000237018
627.200000	0.000237531
626.500000	0.000238044
626.350000	0.000238557
626.050000	0.00023907
626.000000	0.000239583
625.500000	0.000240096
625.350000	0.000240609
624.850000	0.000241122
624.600000	0.000241635
624.500000	0.000242148
624.300000	0.000242661
624.200000	0.000243174
624.000000	0.000243687
623.700000	0.0002442
623.200000	0.000244713
623.150000	0.000245226
623.050000	0.000245739
622.500000	0.000246252
622.450000	0.000246765
622.000000	0.000247278
621.900000	0.000247791
621.800000	0.000248817
621.100000	0.000249331
621.000000	0.000249844
620.900000	0.000250357
620.450000	0.00025087
620.300000	0.000251383
619.950000	0.000251896
619.850000	0.000252409
619.250000	0.000252922
618.900000	0.000253948
618.150000	0.000254461
617.650000	0.000254974
617.400000	0.000255487
617.350000	0.000256
617.250000	0.000256513
617.100000	0.000257026
616.650000	0.000257539
616.250000	0.000258052
616.200000	0.000258565
616.050000	0.000259078
615.950000	0.000259591
615.750000	0.000260104
615.700000	0.000260617
615.500000	0.00026113
615.000000	0.000261643
614.950000	0.000262156
614.800000	0.000262669
614.200000	0.000263182
614.100000	0.000263695
614.000000	0.000264208
613.900000	0.000264721
613.850000	0.000265234
613.800000	0.00026626
613.600000	0.000266773
613.500000	0.000267286
613.150000	0.000267799
613.050000	0.000268312
612.550000	0.000268825
612.150000	0.000269339
611.900000	0.000269852
611.850000	0.000270365
611.500000	0.000270878
611.400000	0.000271391
611.150000	0.000271904
611.000000	0.000272417
610.850000	0.000273443
610.700000	0.000273956
610.500000	0.000274469
610.400000	0.000274982
610.350000	0.000276008
610.150000	0.000276521
609.800000	0.000277034
609.650000	0.000277547
609.500000	0.000279086
609.050000	0.000279599
608.950000	0.000280112
608.650000	0.000280625
608.300000	0.000281138
608.150000	0.000281651
607.750000	0.000282164
607.550000	0.000282677
607.300000	0.00028319
607.200000	0.000284216
607.100000	0.000284729
606.700000	0.000285242
606.650000	0.000285755
606.450000	0.000286268
606.250000	0.000286781
606.000000	0.000287294
605.750000	0.000287807
605.600000	0.00028832
605.450000	0.000288833
604.650000	0.00028986
604.350000	0.000290373
603.850000	0.000290886
603.800000	0.000291399
603.650000	0.000291912
603.300000	0.000292425
602.700000	0.000292938
602.550000	0.000293451
602.500000	0.000293964
601.650000	0.000294477
601.550000	0.00029499
601.450000	0.000295503
601.000000	0.000296016
600.950000	0.000296529
600.900000	0.000297042
600.850000	0.000297555
600.600000	0.000298068
600.050000	0.000298581
600.000000	0.000299094
599.650000	0.00030012
599.600000	0.000300633
599.450000	0.000301146
599.400000	0.000302172
599.350000	0.000302685
599.200000	0.000303198
599.150000	0.000303711
599.000000	0.000304224
598.950000	0.000304737
598.850000	0.00030525
598.800000	0.000305763
598.150000	0.000306276
597.950000	0.000306789
597.150000	0.000307815
597.000000	0.000308328
596.750000	0.000308841
596.700000	0.000309355
596.350000	0.000309868
596.300000	0.000310381
595.650000	0.000310894
595.500000	0.000311407
594.850000	0.00031192
594.650000	0.000312433
594.150000	0.000312946
593.800000	0.000313459
593.600000	0.000313972
593.350000	0.000314485
593.200000	0.000315511
593.100000	0.000316024
592.950000	0.000316537
592.550000	0.00031705
592.450000	0.000317563
592.350000	0.000318076
592.150000	0.000319102
591.950000	0.000319615
591.550000	0.000320128
591.450000	0.000321154
591.250000	0.00032218
591.200000	0.000322693
590.950000	0.000323206
590.750000	0.000323719
590.700000	0.000324745
590.650000	0.000325258
590.050000	0.000325771
589.650000	0.000326284
589.350000	0.000326797
589.250000	0.00032731
589.150000	0.000328336
588.950000	0.000328849
588.850000	0.000329363
588.800000	0.000329876
588.550000	0.000330389
588.500000	0.000331415
588.450000	0.000331928
588.250000	0.000332954
588.050000	0.000333467
588.000000	0.00033398
587.950000	0.000334493
587.750000	0.000335006
587.600000	0.000336032
587.200000	0.000337058
587.050000	0.000337571
587.000000	0.000338084
586.950000	0.000338597
586.850000	0.00033911
586.750000	0.000339623
586.550000	0.000340136
586.400000	0.000340649
586.350000	0.000341675
586.100000	0.000342188
586.050000	0.000342701
585.900000	0.000343214
585.750000	0.000343727
585.700000	0.000344753
585.600000	0.000345266
585.000000	0.000345779
584.950000	0.000346292
584.750000	0.000346805
584.700000	0.000347318
584.600000	0.000347831
584.350000	0.000348344
584.250000	0.000348857
584.000000	0.000349371
583.950000	0.000349884
583.800000	0.000350397
583.700000	0.000351423
583.550000	0.000351936
583.500000	0.000352449
583.150000	0.000352962
583.000000	0.000353475
582.750000	0.000353988
582.500000	0.000354501
582.300000	0.000355014
582.000000	0.000355527
581.950000	0.00035604
581.850000	0.000356553
581.700000	0.000357066
581.650000	0.000357579
581.600000	0.000358092
581.550000	0.000358605
581.450000	0.000359118
581.250000	0.000359631
581.150000	0.000360144
580.950000	0.000360657
580.400000	0.00036117
580.250000	0.000361683
579.900000	0.000362709
579.600000	0.000363735
579.150000	0.000364248
578.550000	0.000364761
578.050000	0.000365274
578.000000	0.000365787
577.950000	0.000366813
577.900000	0.000367839
577.850000	0.000368352
577.650000	0.000368865
577.450000	0.000369379
577.350000	0.000369892
577.050000	0.000370918
577.000000	0.000371431
576.750000	0.000371944
576.650000	0.00037297
576.600000	0.000373483
576.450000	0.000373996
576.200000	0.000374509
575.400000	0.000375022
575.200000	0.000375535
574.950000	0.000376048
574.900000	0.000376561
574.750000	0.000377074
574.700000	0.000377587
574.600000	0.000378613
574.300000	0.000379126
574.250000	0.000379639
574.200000	0.000380152
574.150000	0.000380665
574.100000	0.000381691
574.050000	0.000382204
573.750000	0.000382717
573.600000	0.00038323
573.450000	0.000384256
573.350000	0.000385282
572.900000	0.000385795
572.800000	0.000386308
572.700000	0.000386821
572.650000	0.000387334
572.500000	0.000387847
572.150000	0.00038836
572.000000	0.000388873
571.950000	0.000389387
571.650000	0.0003899
571.500000	0.000390413
571.450000	0.000390926
571.300000	0.000391439
571.200000	0.000391952
571.000000	0.000392465
570.900000	0.000392978
570.750000	0.000394004
570.650000	0.000394517
570.600000	0.00039503
570.500000	0.000396056
570.250000	0.000396569
569.700000	0.000397082
569.300000	0.000397595
569.100000	0.000398108
568.600000	0.000399134
568.200000	0.000399647
568.150000	0.00040016
567.800000	0.000400673
567.650000	0.000401186
567.550000	0.000402212
567.450000	0.000402725
567.350000	0.000403238
567.300000	0.000403751
567.250000	0.000404777
567.000000	0.000405803
566.800000	0.000406316
566.650000	0.000406829
566.450000	0.000407342
566.300000	0.000407855
566.250000	0.000408368
566.150000	0.000408882
566.050000	0.000409395
565.900000	0.000409908
565.850000	0.000410421
565.150000	0.000410934
565.100000	0.000411447
565.000000	0.00041196
564.700000	0.000412986
564.600000	0.000413499
564.350000	0.000414012
564.200000	0.000414525
564.150000	0.000415551
564.000000	0.000416064
563.850000	0.000416577
563.800000	0.00041709
563.700000	0.000417603
563.500000	0.000419142
563.250000	0.000420168
563.150000	0.000420681
563.100000	0.000421194
563.050000	0.000421707
563.000000	0.00042222
562.900000	0.000422733
562.700000	0.000423246
562.650000	0.000423759
562.400000	0.000424272
562.300000	0.000424785
562.250000	0.000425811
562.200000	0.000426324
561.800000	0.000426837
561.600000	0.00042735
561.500000	0.000428376
561.450000	0.000429403
561.200000	0.000429916
561.050000	0.000430942
561.000000	0.000431455
560.900000	0.000432481
560.850000	0.000432994
560.800000	0.000433507
560.700000	0.00043402
560.600000	0.000434533
560.300000	0.000435046
560.000000	0.000436072
559.600000	0.000436585
559.500000	0.000437098
559.300000	0.000438124
559.200000	0.000438637
559.050000	0.00043915
558.900000	0.000439663
558.850000	0.000440176
558.750000	0.000440689
558.700000	0.000441715
558.600000	0.000442228
558.350000	0.000443254
557.950000	0.000443767
557.600000	0.000444793
557.550000	0.000445306
557.400000	0.000446332
557.350000	0.000446845
557.250000	0.000447871
557.200000	0.000448384
557.000000	0.000448898
556.900000	0.000449411
556.800000	0.000449924
556.500000	0.000450437
556.450000	0.00045095
556.400000	0.000451463
556.150000	0.000451976
556.100000	0.000452489
556.000000	0.000453515
555.750000	0.000454028
555.700000	0.000454541
555.650000	0.000455054
555.550000	0.000455567
555.300000	0.00045608
555.250000	0.000457619
555.000000	0.000458132
554.950000	0.000459158
554.800000	0.000460184
554.450000	0.000460697
554.400000	0.00046121
554.200000	0.000461723
554.050000	0.000462236
554.000000	0.000462749
553.750000	0.000463262
553.550000	0.000464288
553.500000	0.000464801
553.400000	0.000465314
553.350000	0.000465827
553.200000	0.000466853
552.850000	0.000467879
552.800000	0.000468906
552.750000	0.000469419
552.450000	0.000469932
552.300000	0.000470958
551.950000	0.000471471
551.850000	0.000471984
551.700000	0.00047301
551.400000	0.000474036
551.250000	0.000475062
551.150000	0.000476088
551.000000	0.000477114
550.850000	0.00047814
550.450000	0.000478653
550.150000	0.000479166
550.100000	0.000479679
550.050000	0.000480192
550.000000	0.000480705
549.900000	0.000481218
549.550000	0.000482244
549.450000	0.000482757
549.350000	0.00048327
549.300000	0.000483783
549.250000	0.000484296
549.200000	0.000485322
548.850000	0.000485835
548.800000	0.000486348
548.700000	0.000486861
548.650000	0.000487374
548.550000	0.0004884
548.500000	0.000488914
548.350000	0.000489427
548.300000	0.00048994
548.000000	0.000490453
547.800000	0.000490966
547.600000	0.000491479
547.550000	0.000491992
547.500000	0.000492505
547.350000	0.000493018
547.250000	0.000493531
547.050000	0.000494044
547.000000	0.000494557
546.950000	0.000495583
546.850000	0.000496096
546.800000	0.000496609
546.700000	0.000497122
546.600000	0.000497635
546.500000	0.000498148
546.100000	0.000498661
546.000000	0.000499174
545.900000	0.000499687
545.700000	0.0005002
545.600000	0.000500713
545.150000	0.000501226
545.000000	0.000501739
544.900000	0.000502252
544.850000	0.000502765
544.600000	0.000503278
544.500000	0.000503791
544.350000	0.000504304
544.300000	0.000504817
543.900000	0.00050533
543.850000	0.000506356
543.650000	0.000506869
543.450000	0.000507382
543.350000	0.000507895
543.050000	0.000508408
542.850000	0.000509435
542.750000	0.000509948
542.700000	0.000510461
542.500000	0.000510974
542.400000	0.000511487
542.350000	0.000512
542.300000	0.000512513
542.250000	0.000513026
542.150000	0.000513539
541.900000	0.000515078
541.850000	0.000516104
541.600000	0.000516617
541.450000	0.00051713
541.350000	0.000517643
541.300000	0.000518669
540.900000	0.000519182
540.850000	0.000519695
540.800000	0.000520721
540.750000	0.000521234
540.550000	0.000521747
540.500000	0.00052226
540.400000	0.000523286
540.250000	0.000523799
540.200000	0.000524312
540.150000	0.000524825
540.000000	0.000525338
539.950000	0.000525851
539.900000	0.000527903
539.700000	0.000528416
539.550000	0.00052893
539.350000	0.000529956
539.150000	0.000530469
539.000000	0.000530982
538.700000	0.000532008
538.650000	0.000532521
538.550000	0.000533034
538.400000	0.000533547
538.300000	0.00053406
538.250000	0.000535599
538.200000	0.000536112
537.950000	0.000537138
537.900000	0.000537651
537.850000	0.000538164
537.800000	0.000538677
537.750000	0.00053919
537.700000	0.000540729
537.550000	0.000542268
537.450000	0.000543294
537.400000	0.000543807
537.300000	0.000544833
537.250000	0.000545859
537.200000	0.000546885
537.100000	0.000547398
536.950000	0.000547911
536.850000	0.000548424
536.750000	0.000548938
536.600000	0.000549451
536.550000	0.000549964
536.500000	0.000550477
536.450000	0.00055099
536.350000	0.000551503
536.250000	0.000552529
535.950000	0.000553042
535.900000	0.000553555
535.800000	0.000554068
535.700000	0.000555094
535.550000	0.000555607
535.450000	0.000556633
535.150000	0.000557146
534.900000	0.000557659
534.700000	0.000558172
534.500000	0.000558685
534.450000	0.000559198
534.400000	0.000560224
534.350000	0.000560737
534.200000	0.000561763
534.150000	0.000562276
534.000000	0.000562789
533.900000	0.000563302
533.800000	0.000563815
533.750000	0.000564328
533.650000	0.000564841
533.600000	0.000565354
533.300000	0.000565867
533.200000	0.000566893
532.950000	0.000567406
532.750000	0.000567919
532.650000	0.000568433
532.600000	0.000569459
532.400000	0.000569972
532.100000	0.000570485
531.950000	0.000570998
531.850000	0.000571511
531.750000	0.000572537
531.600000	0.00057305
531.100000	0.000573563
531.050000	0.000574589
530.950000	0.000575102
530.800000	0.000575615
530.750000	0.000576128
530.700000	0.000576641
530.450000	0.000577154
530.400000	0.000577667
530.300000	0.00057818
530.000000	0.000579206
529.950000	0.000579719
529.750000	0.000580232
529.700000	0.000580745
529.550000	0.000581258
529.450000	0.000582284
529.350000	0.000582797
529.200000	0.00058331
529.050000	0.000584336
528.950000	0.000584849
528.900000	0.000585362
528.800000	0.000585875
528.750000	0.000586388
528.700000	0.000587414
528.650000	0.000588441
528.550000	0.000588954
528.500000	0.000589467
528.450000	0.00058998
528.350000	0.000590493
528.300000	0.000591006
528.200000	0.000592032
528.100000	0.000593058
528.000000	0.000593571
527.950000	0.000594084
527.700000	0.000594597
527.650000	0.00059511
527.600000	0.000595623
527.500000	0.000596649
527.450000	0.000597162
527.400000	0.000598188
527.350000	0.000598701
527.250000	0.000599214
527.000000	0.000599727
526.900000	0.000601266
526.700000	0.000601779
526.650000	0.000602292
526.600000	0.000602805
526.550000	0.000603318
526.350000	0.000603831
526.250000	0.000604344
526.100000	0.00060537
526.000000	0.000606396
525.950000	0.000607935
525.600000	0.000608449
525.500000	0.000608962
525.200000	0.000609475
525.150000	0.000609988
525.100000	0.000610501
525.000000	0.000611014
524.900000	0.000611527
524.800000	0.00061204
524.650000	0.000612553
524.500000	0.000613066
524.400000	0.000613579
524.350000	0.000614605
524.200000	0.000615631
524.150000	0.000616144
524.100000	0.00061717
524.050000	0.000617683
523.900000	0.000618196
523.800000	0.000619735
523.750000	0.000620248
523.600000	0.000621787
523.500000	0.000622813
523.400000	0.000623326
523.350000	0.000623839
523.100000	0.000624352
523.050000	0.000624865
522.850000	0.000625378
522.650000	0.000625891
522.550000	0.00062743
522.400000	0.000627943
522.150000	0.000629996
522.050000	0.000630509
521.950000	0.000631022
521.800000	0.000631535
521.650000	0.000632048
521.600000	0.000632561
521.550000	0.000633074
521.500000	0.000633587
521.400000	0.000634613
521.350000	0.000635126
521.300000	0.000635639
521.250000	0.000636665
521.200000	0.000637178
521.150000	0.000637691
521.050000	0.000638717
521.000000	0.000639743
520.800000	0.000640769
520.650000	0.000641282
520.500000	0.000641795
520.450000	0.000642308
520.350000	0.000642821
520.300000	0.000643847
520.250000	0.000645386
520.100000	0.000645899
520.000000	0.000647951
519.950000	0.000648465
519.800000	0.000648978
519.750000	0.000649491
519.650000	0.000650004
519.550000	0.000650517
519.500000	0.00065103
519.400000	0.000651543
519.250000	0.000652056
519.150000	0.000652569
519.100000	0.000653595
519.000000	0.000654108
518.950000	0.000654621
518.850000	0.000655647
518.750000	0.00065616
518.700000	0.000656673
518.600000	0.000657699
518.450000	0.000658725
518.400000	0.000659238
518.300000	0.000660264
518.250000	0.000660777
518.200000	0.00066129
518.150000	0.000661803
518.100000	0.000662316
517.900000	0.000662829
517.550000	0.000663342
517.400000	0.000664368
517.300000	0.000664881
517.100000	0.000665394
516.750000	0.000665907
516.550000	0.000667959
516.450000	0.000668473
516.300000	0.000668986
516.050000	0.000670012
515.950000	0.000670525
515.900000	0.000671038
515.850000	0.000671551
515.700000	0.000672064
515.650000	0.000672577
515.600000	0.00067309
515.550000	0.000673603
515.500000	0.000674116
515.450000	0.000675142
515.400000	0.000675655
515.200000	0.000676168
515.100000	0.000676681
515.050000	0.000677194
515.000000	0.000677707
514.850000	0.000678733
514.750000	0.000679759
514.600000	0.000680272
514.550000	0.000680785
514.450000	0.000681298
514.400000	0.000681811
514.350000	0.000682324
514.300000	0.000682837
514.250000	0.00068335
514.200000	0.000684376
514.000000	0.000684889
513.950000	0.000685402
513.850000	0.000685915
513.750000	0.000686941
513.700000	0.000687454
513.650000	0.000687967
513.350000	0.000688481
513.300000	0.000689507
513.250000	0.000690533
513.200000	0.000691559
513.100000	0.000693098
513.000000	0.000693611
512.950000	0.000694124
512.800000	0.00069515
512.750000	0.000695663
512.650000	0.000696176
512.600000	0.000696689
512.350000	0.000697715
512.300000	0.000698741
512.250000	0.000699254
512.200000	0.000699767
512.150000	0.00070028
511.850000	0.000700793
511.750000	0.000701819
511.700000	0.000702332
511.650000	0.000702845
511.600000	0.000703358
511.300000	0.000704384
511.200000	0.000704897
511.050000	0.00070541
511.000000	0.000705923
510.900000	0.000706436
510.750000	0.000706949
510.700000	0.000707975
510.550000	0.000708489
510.250000	0.000709002
510.200000	0.000710028
510.050000	0.000710541
510.000000	0.00071208
509.800000	0.000712593
509.750000	0.000713106
509.550000	0.000713619
509.500000	0.000714132
509.450000	0.000715158
509.400000	0.000715671
509.250000	0.000716184
509.150000	0.000716697
509.100000	0.00071721
509.000000	0.000717723
508.950000	0.000718749
508.800000	0.000719262
508.750000	0.000719775
508.650000	0.000720288
508.600000	0.000720801
508.550000	0.000721314
508.500000	0.000721827
508.450000	0.00072234
508.400000	0.000722853
508.350000	0.000723366
508.250000	0.000724392
508.200000	0.000725418
508.100000	0.000726444
508.000000	0.000726957
507.950000	0.00072747
507.900000	0.000727984
507.800000	0.000728497
507.750000	0.00072901
507.700000	0.000729523
507.600000	0.000730036
507.550000	0.000730549
507.400000	0.000731062
507.350000	0.000731575
507.250000	0.000732088
507.100000	0.000733114
507.000000	0.000733627
506.950000	0.000735166
506.900000	0.000735679
506.850000	0.000736705
506.750000	0.000737218
506.650000	0.000737731
506.500000	0.00073927
506.300000	0.000739783
506.250000	0.000740296
506.150000	0.000741322
506.100000	0.000742348
506.050000	0.000742861
506.000000	0.000743374
505.950000	0.0007444
505.900000	0.000745426
505.800000	0.000745939
505.750000	0.000746452
505.700000	0.000746965
505.600000	0.000747478
505.350000	0.000747992
505.300000	0.000748505
505.250000	0.000749531
505.200000	0.000750044
505.050000	0.000750557
504.800000	0.000751583
504.750000	0.000752096
504.650000	0.000752609
504.550000	0.000753122
504.450000	0.000753635
504.400000	0.000754148
504.250000	0.000754661
504.200000	0.000755174
504.150000	0.0007562
503.850000	0.000756713
503.750000	0.000757226
503.700000	0.000757739
503.650000	0.000758252
503.600000	0.000758765
503.450000	0.000759278
503.400000	0.000759791
503.350000	0.000760304
503.150000	0.000760817
503.100000	0.00076133
503.050000	0.000761843
503.000000	0.000762356
502.900000	0.000762869
502.600000	0.000763382
502.450000	0.000763895
502.350000	0.000764921
502.300000	0.00076646
502.250000	0.000766973
502.200000	0.000768
502.150000	0.000768513
502.100000	0.000769539
502.000000	0.000770052
501.950000	0.000771591
501.900000	0.00077313
501.650000	0.000773643
501.600000	0.000774156
501.450000	0.000774669
501.400000	0.000775695
501.300000	0.000776721
501.250000	0.000777234
501.200000	0.000779286
501.050000	0.000779799
500.950000	0.000780825
500.900000	0.000781338
500.850000	0.000782364
500.750000	0.00078339
500.650000	0.000784416
500.600000	0.000784929
500.550000	0.000785442
500.500000	0.000785955
500.450000	0.000786468
500.350000	0.000786981
500.200000	0.000787494
500.150000	0.000788008
500.050000	0.000789034
500.000000	0.000789547
499.950000	0.000790573
499.850000	0.000792112
499.650000	0.000793651
499.500000	0.000794164
499.450000	0.000794677
499.400000	0.00079519
499.250000	0.000796216
499.200000	0.000796729
499.150000	0.000797242
499.100000	0.000798781
499.000000	0.000799294
498.900000	0.00080032
498.850000	0.000800833
498.800000	0.000801346
498.700000	0.000801859
498.600000	0.000802372
498.450000	0.000802885
498.350000	0.000803398
498.300000	0.000803911
498.250000	0.000804424
498.150000	0.000804937
498.100000	0.00080545
497.950000	0.000805963
497.850000	0.000806476
497.800000	0.000808529
497.750000	0.000809555
497.700000	0.000810068
497.500000	0.000810581
497.450000	0.000811607
497.400000	0.000812633
497.350000	0.000813146
497.100000	0.000813659
497.050000	0.000814685
496.950000	0.000815198
496.800000	0.000815711
496.750000	0.000816224
496.600000	0.000816737
496.500000	0.000817763
496.350000	0.000818789
496.250000	0.000819815
496.150000	0.000820328
496.100000	0.000820841
495.950000	0.000821354
495.900000	0.000821867
495.500000	0.000822893
495.450000	0.000823919
495.400000	0.000824945
495.350000	0.000825971
495.250000	0.000826484
495.200000	0.000826997
495.050000	0.000828537
495.000000	0.000830076
494.950000	0.000830589
494.850000	0.000831102
494.750000	0.000831615
494.650000	0.000832128
494.600000	0.000833667
494.550000	0.000834693
494.500000	0.000835206
494.450000	0.000836232
494.350000	0.000836745
494.250000	0.000837771
494.200000	0.000838284
494.150000	0.00083931
494.050000	0.000839823
493.950000	0.000840336
493.700000	0.000840849
493.650000	0.000841875
493.600000	0.000843927
493.550000	0.00084444
493.500000	0.000845466
493.400000	0.000846492
493.350000	0.000847518
493.150000	0.000848032
493.100000	0.000848545
493.050000	0.000849058
492.950000	0.000850084
492.850000	0.00085111
492.800000	0.000851623
492.750000	0.000852136
492.700000	0.000852649
492.650000	0.000853162
492.550000	0.000854701
492.450000	0.000855214
492.400000	0.000855727
492.350000	0.00085624
492.150000	0.000856753
492.000000	0.000858292
491.950000	0.000859318
491.850000	0.000859831
491.800000	0.00086137
491.750000	0.000861883
491.700000	0.000863422
491.650000	0.000863935
491.600000	0.000864448
491.550000	0.000864961
491.400000	0.000865474
491.350000	0.0008665
491.250000	0.000867013
491.150000	0.00086804
491.050000	0.000868553
490.950000	0.000869066
490.800000	0.000870092
490.650000	0.000870605
490.550000	0.000871118
490.400000	0.000871631
490.350000	0.000872144
490.100000	0.000872657
490.050000	0.00087317
489.900000	0.000874709
489.850000	0.000876248
489.650000	0.000876761
489.600000	0.000877274
489.550000	0.0008783
489.450000	0.000879839
489.400000	0.000880352
489.350000	0.000881378
489.100000	0.000881891
489.050000	0.000882404
489.000000	0.00088343
488.850000	0.000884969
488.800000	0.000885482
488.650000	0.000885995
488.600000	0.000886508
488.450000	0.000887535
488.400000	0.000888048
488.250000	0.000888561
488.200000	0.000889074
488.150000	0.000889587
488.100000	0.0008901
487.950000	0.000890613
487.900000	0.000891639
487.850000	0.000892152
487.750000	0.000893691
487.550000	0.000894204
487.500000	0.000895743
487.400000	0.000896256
487.300000	0.000896769
487.200000	0.000897795
487.150000	0.000899334
487.100000	0.000899847
486.900000	0.000900873
486.750000	0.000901386
486.650000	0.000901899
486.550000	0.000902925
486.500000	0.000903438
486.350000	0.000903951
486.300000	0.000904977
486.150000	0.00090549
485.950000	0.000906003
485.850000	0.000907029
485.800000	0.000907543
485.750000	0.000908056
485.700000	0.000908569
485.650000	0.000909595
485.600000	0.000910108
485.500000	0.000910621
485.350000	0.000911647
485.300000	0.000912673
485.250000	0.000913186
485.150000	0.000914212
484.950000	0.000915238
484.750000	0.000915751
484.600000	0.000916777
484.550000	0.00091729
484.500000	0.000917803
484.350000	0.000918829
484.300000	0.000919342
484.100000	0.000919855
484.050000	0.000920368
484.000000	0.000921907
483.900000	0.00092242
483.850000	0.000923959
483.800000	0.000924472
483.750000	0.000924985
483.700000	0.000925498
483.500000	0.000926524
483.400000	0.000927037
483.350000	0.000927551
483.300000	0.000928064
483.200000	0.000928577
483.150000	0.00092909
483.100000	0.000930116
483.050000	0.000930629
482.800000	0.000931142
482.700000	0.000931655
482.650000	0.000932168
482.600000	0.000932681
482.550000	0.00093422
482.450000	0.000934733
482.400000	0.000935759
482.350000	0.000936785
482.200000	0.000938324
482.150000	0.00093935
482.050000	0.000940376
482.000000	0.000940889
481.900000	0.000941402
481.850000	0.000941915
481.750000	0.000942941
481.650000	0.000943454
481.600000	0.00094448
481.500000	0.000944993
481.450000	0.000946532
481.350000	0.000947559
481.300000	0.000948585
481.250000	0.000949098
481.200000	0.000950124
481.050000	0.000950637
480.950000	0.000951663
480.900000	0.000952689
480.850000	0.000953202
480.800000	0.000953715
480.750000	0.000954228
480.700000	0.000954741
480.650000	0.000955254
480.600000	0.000955767
480.500000	0.00095628
480.400000	0.000956793
480.350000	0.000957306
480.150000	0.000957819
480.000000	0.000958332
479.950000	0.000958845
479.900000	0.000959358
479.750000	0.000959871
479.700000	0.000960384
479.550000	0.00096141
479.500000	0.000961923
479.400000	0.000962436
479.300000	0.000962949
479.250000	0.000963975
479.200000	0.000965001
479.000000	0.000966027
478.950000	0.000967053
478.700000	0.00096808
478.550000	0.000968593
478.500000	0.000969619
478.400000	0.000970132
478.350000	0.000971158
478.300000	0.000972184
478.250000	0.00097321
478.150000	0.000973723
478.100000	0.000975775
478.050000	0.000976288
478.000000	0.000976801
477.650000	0.000977314
477.550000	0.00097834
477.500000	0.000979366
477.450000	0.000981418
477.350000	0.000981931
477.300000	0.000982444
477.200000	0.000982957
477.100000	0.00098347
476.900000	0.000985009
476.800000	0.000986035
476.700000	0.000986548
476.450000	0.000987061
476.400000	0.000987575
476.350000	0.000988088
476.300000	0.000989114
476.150000	0.000989627
476.100000	0.000990653
475.900000	0.000991166
475.750000	0.000992192
475.700000	0.000993218
475.650000	0.000993731
475.550000	0.000994757
475.450000	0.00099527
475.250000	0.000996296
475.200000	0.000997322
475.100000	0.000998348
475.050000	0.000998861
475.000000	0.000999374
474.950000	0.0010004
474.850000	0.00100091
474.800000	0.00100143
474.750000	0.00100194
474.700000	0.00100348
474.600000	0.00100399
474.550000	0.0010045
474.450000	0.00100502
474.400000	0.00100553
474.350000	0.00100604
474.300000	0.00100656
474.250000	0.00100758
474.200000	0.00100912
474.100000	0.00101066
474.050000	0.00101169
474.000000	0.00101271
473.950000	0.00101374
473.900000	0.00101425
473.850000	0.00101476
473.750000	0.00101528
473.650000	0.00101579
473.600000	0.00101682
473.550000	0.00101784
473.500000	0.00101836
473.450000	0.00101938
473.400000	0.0010199
473.350000	0.00102143
473.250000	0.00102246
473.200000	0.00102297
473.150000	0.001024
473.100000	0.00102451
472.850000	0.00102503
472.750000	0.00102554
472.700000	0.00102605
472.600000	0.00102708
472.550000	0.00102759
472.500000	0.00102862
472.400000	0.00103016
472.300000	0.00103118
472.200000	0.00103169
472.150000	0.00103272
472.100000	0.00103375
472.050000	0.00103426
471.950000	0.00103477
471.900000	0.0010358
471.800000	0.00103682
471.750000	0.00103734
471.700000	0.00103939
471.650000	0.00104093
471.550000	0.00104144
471.500000	0.00104247
471.450000	0.00104298
471.400000	0.00104349
471.350000	0.00104401
471.300000	0.00104503
471.250000	0.00104555
471.050000	0.00104657
470.900000	0.00104862
470.850000	0.00104914
470.800000	0.00105016
470.750000	0.00105068
470.700000	0.00105119
470.600000	0.0010517
470.500000	0.00105273
470.400000	0.00105427
470.350000	0.00105478
470.250000	0.00105529
470.150000	0.00105632
470.100000	0.00105786
470.000000	0.00105837
469.900000	0.00106094
469.800000	0.00106196
469.750000	0.00106299
469.700000	0.00106402
469.650000	0.00106504
469.600000	0.00106555
469.550000	0.00106607
469.500000	0.00106709
469.450000	0.00106812
469.400000	0.00106863
469.350000	0.00106966
469.200000	0.0010712
469.100000	0.00107171
469.000000	0.00107222
468.900000	0.00107428
468.850000	0.00107479
468.800000	0.0010753
468.750000	0.00107735
468.700000	0.00107787
468.600000	0.00107838
468.550000	0.00107992
468.450000	0.00108043
468.400000	0.00108146
468.300000	0.00108197
468.250000	0.001083
468.100000	0.00108351
467.900000	0.00108505
467.850000	0.0010871
467.800000	0.00108761
467.700000	0.00108864
467.600000	0.00108915
467.500000	0.00108967
467.350000	0.00109069
467.200000	0.00109172
467.100000	0.00109223
467.050000	0.00109274
466.900000	0.00109428
466.850000	0.00109582
466.800000	0.00109685
466.650000	0.00109736
466.600000	0.00109788
466.550000	0.0010989
466.500000	0.00109993
466.400000	0.00110147
466.350000	0.00110198
466.300000	0.00110301
466.250000	0.00110352
466.200000	0.00110454
466.150000	0.00110506
466.000000	0.00110557
465.950000	0.00110711
465.850000	0.00110814
465.700000	0.00110916
465.650000	0.00111019
465.600000	0.0011107
465.550000	0.00111121
465.300000	0.00111173
465.200000	0.00111224
465.150000	0.00111275
465.000000	0.00111327
464.900000	0.0011148
464.650000	0.00111532
464.600000	0.00111583
464.500000	0.00111686
464.450000	0.00111788
464.400000	0.0011184
464.350000	0.00111891
464.200000	0.00111994
464.150000	0.00112045
464.100000	0.00112199
464.000000	0.00112301
463.950000	0.00112353
463.900000	0.00112404
463.850000	0.00112558
463.800000	0.00112712
463.750000	0.00112763
463.700000	0.00112814
463.650000	0.00112866
463.600000	0.00112968
463.500000	0.00113071
463.450000	0.00113122
463.400000	0.00113173
463.350000	0.00113225
463.300000	0.00113276
463.250000	0.00113379
463.200000	0.0011343
463.100000	0.00113481
463.050000	0.00113533
463.000000	0.00113584
462.900000	0.00113687
462.850000	0.00113789
462.800000	0.0011384
462.750000	0.00113892
462.700000	0.00113943
462.650000	0.00114046
462.600000	0.00114148
462.550000	0.00114251
462.400000	0.00114302
462.250000	0.00114353
462.150000	0.00114456
462.100000	0.00114507
462.050000	0.0011461
462.000000	0.00114764
461.900000	0.00114866
461.850000	0.0011502
461.800000	0.00115123
461.750000	0.00115174
461.650000	0.00115226
461.600000	0.00115379
461.500000	0.00115482
461.400000	0.00115585
461.350000	0.00115687
461.300000	0.00115841
461.200000	0.00115893
461.100000	0.00116046
460.800000	0.00116252
460.750000	0.00116354
460.700000	0.00116406
460.650000	0.00116457
460.600000	0.00116559
460.550000	0.00116611
460.500000	0.00116713
460.350000	0.00116765
460.300000	0.00116919
460.250000	0.00117072
460.050000	0.00117124
460.000000	0.00117175
459.900000	0.00117278
459.800000	0.00117329
459.750000	0.00117483
459.700000	0.00117534
459.550000	0.00117585
459.500000	0.00117637
459.400000	0.00117893
459.350000	0.00117996
459.250000	0.00118099
459.200000	0.0011815
459.050000	0.00118252
458.950000	0.00118355
458.850000	0.00118406
458.800000	0.00118509
458.750000	0.0011856
458.700000	0.00118612
458.650000	0.00118663
458.600000	0.00118765
458.500000	0.00118817
458.450000	0.00118919
458.400000	0.00118971
458.200000	0.00119073
458.150000	0.00119125
458.050000	0.00119176
457.900000	0.00119227
457.850000	0.00119278
457.800000	0.0011933
457.750000	0.00119432
457.700000	0.00119535
457.650000	0.00119638
457.600000	0.00119689
457.450000	0.00119792
457.350000	0.00119843
457.300000	0.00119894
457.150000	0.00119945
457.100000	0.00120099
457.050000	0.00120202
457.000000	0.00120305
456.950000	0.00120356
456.850000	0.00120407
456.800000	0.0012051
456.750000	0.00120561
456.700000	0.00120664
456.550000	0.00120766
456.500000	0.00120818
456.450000	0.00120869
456.400000	0.0012092
456.350000	0.00121074
456.200000	0.00121125
456.150000	0.00121228
456.100000	0.00121331
456.000000	0.00121433
455.850000	0.00121536
455.800000	0.0012169
455.750000	0.00121792
455.650000	0.00121895
455.600000	0.00121998
455.550000	0.001221
455.500000	0.00122151
455.450000	0.00122203
455.400000	0.00122254
455.350000	0.00122357
455.300000	0.00122511
455.250000	0.00122562
455.200000	0.00122664
455.150000	0.00122767
455.050000	0.0012287
455.000000	0.00122921
454.950000	0.00123024
454.800000	0.00123075
454.700000	0.00123177
454.650000	0.00123229
454.550000	0.0012328
454.500000	0.00123331
454.450000	0.00123434
454.350000	0.00123485
454.200000	0.00123588
454.150000	0.00123691
454.050000	0.00123742
453.950000	0.00123793
453.900000	0.00123896
453.850000	0.00123998
453.800000	0.00124101
453.700000	0.00124204
453.650000	0.00124357
453.550000	0.00124511
453.500000	0.00124563
453.450000	0.00124665
453.350000	0.00124768
453.300000	0.00124819
453.250000	0.00124922
453.150000	0.00125024
453.100000	0.00125076
452.900000	0.00125127
452.850000	0.00125178
452.750000	0.00125332
452.700000	0.00125435
452.650000	0.00125589
452.600000	0.0012564
452.550000	0.00125691
452.500000	0.00125743
452.400000	0.00125794
452.350000	0.00125845
452.300000	0.00125948
452.200000	0.00126102
452.150000	0.00126256
452.100000	0.00126461
451.900000	0.00126512
451.850000	0.00126615
451.800000	0.00126666
451.700000	0.00126717
451.650000	0.00126769
451.550000	0.0012682
451.500000	0.00126871
451.450000	0.00127025
451.350000	0.00127179
451.300000	0.0012723
451.250000	0.00127333
451.200000	0.00127436
451.100000	0.00127538
450.900000	0.00127641
450.850000	0.00127692
450.800000	0.00127846
450.650000	0.00128
450.600000	0.00128103
450.550000	0.00128154
450.500000	0.00128256
450.450000	0.00128308
450.350000	0.00128462
450.300000	0.00128564
450.200000	0.00128667
450.100000	0.00128769
449.950000	0.00128872
449.900000	0.00129026
449.850000	0.00129077
449.800000	0.00129129
449.750000	0.00129282
449.700000	0.00129385
449.650000	0.00129436
449.600000	0.0012959
449.500000	0.00129642
449.400000	0.00129693
449.250000	0.00129796
449.200000	0.00129949
449.150000	0.00130001
449.050000	0.00130052
449.000000	0.00130155
448.950000	0.00130206
448.900000	0.00130257
448.850000	0.00130309
448.800000	0.0013036
448.750000	0.00130462
448.700000	0.00130565
448.600000	0.00130616
448.550000	0.0013077
448.500000	0.00130822
448.450000	0.00130873
448.400000	0.00130924
448.300000	0.00130975
448.200000	0.00131078
448.150000	0.00131181
448.100000	0.00131232
448.050000	0.00131283
448.000000	0.00131335
447.950000	0.00131386
447.850000	0.00131437
447.750000	0.00131591
447.700000	0.00131694
447.500000	0.00131796
447.450000	0.00131899
447.400000	0.0013195
447.350000	0.00132002
447.300000	0.00132207
447.250000	0.00132258
447.200000	0.00132309
447.100000	0.00132361
446.900000	0.00132463
446.750000	0.00132515
446.650000	0.00132668
446.600000	0.0013272
446.400000	0.00132822
446.300000	0.00132925
446.250000	0.00132976
446.200000	0.0013313
446.150000	0.00133233
446.100000	0.00133438
446.050000	0.00133489
446.000000	0.00133643
445.950000	0.00133695
445.900000	0.00133797
445.800000	0.00133848
445.750000	0.00134156
445.700000	0.00134259
445.650000	0.00134361
445.600000	0.00134515
445.500000	0.00134618
445.400000	0.00134669
445.350000	0.00134772
445.300000	0.00135028
445.250000	0.00135131
445.200000	0.00135387
445.150000	0.00135439
445.100000	0.00135541
445.000000	0.00135644
444.950000	0.00135747
444.900000	0.00135798
444.850000	0.00136003
444.800000	0.00136106
444.750000	0.00136157
444.700000	0.00136208
444.650000	0.00136311
444.550000	0.00136465
444.400000	0.00136619
444.250000	0.00136721
444.200000	0.00136824
444.100000	0.00136875
443.950000	0.00136978
443.900000	0.00137029
443.800000	0.00137132
443.600000	0.00137183
443.550000	0.00137234
443.400000	0.00137286
443.350000	0.00137337
443.300000	0.0013744
443.250000	0.00137491
443.200000	0.00137593
443.050000	0.00137645
443.000000	0.00137747
442.900000	0.0013785
442.850000	0.00137953
442.800000	0.00138004
442.750000	0.00138055
442.700000	0.00138209
442.650000	0.00138363
442.600000	0.00138568
442.500000	0.00138773
442.400000	0.00138825
442.300000	0.00138876
442.250000	0.00138979
442.150000	0.00139133
442.100000	0.00139184
442.050000	0.00139286
442.000000	0.00139389
441.900000	0.00139492
441.800000	0.00139543
441.700000	0.00139697
441.600000	0.00139748
441.550000	0.00139851
441.500000	0.00139902
441.450000	0.00140056
441.400000	0.00140107
441.350000	0.0014021
441.300000	0.00140261
441.150000	0.00140415
441.100000	0.00140518
440.950000	0.0014062
440.900000	0.00140723
440.650000	0.00140826
440.450000	0.00140877
440.400000	0.00141082
440.350000	0.00141287
440.250000	0.00141339
440.200000	0.0014139
440.150000	0.00141441
440.050000	0.00141646
439.900000	0.00141698
439.850000	0.00141749
439.800000	0.001418
439.750000	0.00141903
439.700000	0.00141954
439.650000	0.00142057
439.600000	0.00142159
439.550000	0.00142262
439.500000	0.00142313
439.450000	0.00142416
439.400000	0.00142519
439.350000	0.0014257
439.300000	0.00142621
439.250000	0.00142672
439.200000	0.00142775
439.150000	0.00142826
439.050000	0.00142929
438.950000	0.00143032
438.900000	0.00143134
438.800000	0.00143185
438.750000	0.00143391
438.700000	0.00143493
438.650000	0.00143596
438.600000	0.00143647
438.500000	0.0014375
438.450000	0.00143852
438.400000	0.00143955
438.350000	0.00144058
438.300000	0.00144109
438.250000	0.0014416
438.200000	0.00144212
438.150000	0.00144263
438.100000	0.00144314
438.050000	0.00144468
437.950000	0.00144519
437.900000	0.00144622
437.850000	0.00144725
437.800000	0.00144878
437.650000	0.0014493
437.500000	0.00145135
437.400000	0.00145186
437.350000	0.00145238
437.300000	0.00145289
437.200000	0.00145391
437.150000	0.00145494
437.100000	0.00145545
437.050000	0.00145648
437.000000	0.00145802
436.900000	0.00145853
436.850000	0.00145905
436.800000	0.00146058
436.650000	0.00146161
436.600000	0.00146264
436.500000	0.00146315
436.450000	0.00146366
436.350000	0.0014652
436.300000	0.00146725
436.250000	0.00146777
436.200000	0.00146828
436.000000	0.00146879
435.950000	0.00146931
435.900000	0.00146982
435.850000	0.00147136
435.800000	0.00147187
435.750000	0.00147238
435.600000	0.0014729
435.550000	0.00147392
435.500000	0.00147444
435.400000	0.00147598
435.350000	0.00147649
435.300000	0.00147854
435.250000	0.00148008
435.200000	0.00148059
435.150000	0.00148111
435.050000	0.00148213
435.000000	0.00148316
434.950000	0.00148367
434.850000	0.00148418
434.800000	0.00148521
434.750000	0.00148675
434.700000	0.00148726
434.650000	0.00148829
434.600000	0.0014888
434.550000	0.00148931
434.450000	0.00149034
434.400000	0.00149137
434.350000	0.00149239
434.300000	0.00149342
434.250000	0.00149393
434.200000	0.00149496
434.150000	0.00149547
434.050000	0.00149752
433.900000	0.00149804
433.850000	0.00149855
433.750000	0.00149906
433.700000	0.00149957
433.650000	0.00150163
433.600000	0.00150265
433.500000	0.00150368
433.450000	0.00150522
433.400000	0.00150727
433.300000	0.00150778
433.150000	0.0015083
433.050000	0.00150881
433.000000	0.00150983
432.950000	0.00151035
432.850000	0.00151189
432.800000	0.00151394
432.650000	0.00151445
432.550000	0.00151599
432.450000	0.00151856
432.400000	0.0015201
432.250000	0.00152215
432.200000	0.00152317
432.150000	0.00152523
432.100000	0.00152625
432.050000	0.00152779
432.000000	0.00152933
431.950000	0.00153036
431.850000	0.00153087
431.800000	0.00153138
431.750000	0.00153241
431.700000	0.00153497
431.650000	0.00153703
431.600000	0.00153805
431.550000	0.00153908
431.500000	0.00153959
431.450000	0.0015401
431.400000	0.00154113
431.350000	0.00154216
431.300000	0.00154318
431.250000	0.00154421
431.200000	0.00154472
431.100000	0.00154523
431.050000	0.00154575
430.950000	0.00154729
430.850000	0.0015478
430.800000	0.00154831
430.750000	0.00154882
430.650000	0.00154934
430.600000	0.00154985
430.550000	0.00155088
430.500000	0.00155242
430.450000	0.00155344
430.400000	0.00155395
430.350000	0.00155498
430.250000	0.00155652
430.200000	0.00155755
430.100000	0.00155857
430.000000	0.00155909
429.950000	0.0015596
429.850000	0.00156011
429.800000	0.00156062
429.750000	0.00156165
429.700000	0.00156268
429.650000	0.0015637
429.600000	0.00156524
429.550000	0.00156575
429.500000	0.00156678
429.450000	0.00156781
429.400000	0.00156935
429.350000	0.00157037
429.300000	0.00157191
429.200000	0.00157242
429.150000	0.00157294
429.100000	0.00157345
429.050000	0.00157396
429.000000	0.00157499
428.950000	0.00157653
428.900000	0.00157704
428.850000	0.00157755
428.800000	0.00157909
428.750000	0.00157961
428.700000	0.00158012
428.600000	0.00158063
428.500000	0.00158166
428.450000	0.00158217
428.400000	0.0015832
428.350000	0.00158422
428.300000	0.00158628
428.250000	0.00158679
428.200000	0.00158781
428.150000	0.00159038
428.100000	0.00159141
428.050000	0.00159294
428.000000	0.00159397
427.850000	0.00159551
427.700000	0.00159602
427.650000	0.00159654
427.600000	0.00159808
427.550000	0.00159859
427.500000	0.00159961
427.450000	0.00160013
427.400000	0.00160115
427.350000	0.00160167
427.300000	0.00160269
427.250000	0.00160372
427.200000	0.00160474
427.150000	0.00160526
427.100000	0.0016068
427.050000	0.00160782
427.000000	0.00160885
426.950000	0.00160987
426.900000	0.00161039
426.850000	0.00161141
426.800000	0.00161347
426.750000	0.00161398
426.700000	0.00161603
426.600000	0.00161706
426.500000	0.00161757
426.450000	0.00161808
426.350000	0.0016186
426.250000	0.00161911
426.200000	0.00162065
426.150000	0.0016227
426.100000	0.00162373
426.050000	0.00162424
426.000000	0.00162578
425.950000	0.00162732
425.850000	0.00162834
425.800000	0.00162886
425.750000	0.00162988
425.650000	0.00163142
425.600000	0.00163296
425.550000	0.00163347
425.500000	0.0016345
425.450000	0.00163501
425.400000	0.00163604
425.350000	0.00163809
425.300000	0.0016386
425.200000	0.00164014
425.150000	0.00164066
425.050000	0.00164168
425.000000	0.0016422
424.950000	0.00164271
424.900000	0.00164425
424.850000	0.00164527
424.750000	0.00164579
424.700000	0.00164681
424.600000	0.00164835
424.550000	0.00164886
424.500000	0.00164938
424.450000	0.00164989
424.400000	0.00165092
424.350000	0.00165348
424.300000	0.00165399
424.200000	0.00165451
424.150000	0.00165553
424.050000	0.00165656
424.000000	0.00165759
423.950000	0.00165861
423.900000	0.00165964
423.850000	0.00166169
423.800000	0.00166272
423.750000	0.00166323
423.700000	0.00166374
423.650000	0.00166426
423.600000	0.00166579
423.550000	0.00166682
423.500000	0.00166733
423.450000	0.00166785
423.400000	0.00166836
423.350000	0.00166939
423.300000	0.0016699
423.250000	0.00167092
423.150000	0.00167195
423.100000	0.00167298
423.050000	0.00167452
423.000000	0.00167554
422.850000	0.00167657
422.800000	0.00167811
422.750000	0.00168067
422.700000	0.00168119
422.650000	0.0016817
422.600000	0.00168272
422.550000	0.0016858
422.400000	0.00168734
422.350000	0.00168888
422.300000	0.00168991
422.250000	0.00169093
422.150000	0.00169145
422.050000	0.00169247
422.000000	0.00169298
421.900000	0.00169401
421.850000	0.00169658
421.800000	0.0016976
421.750000	0.00169812
421.700000	0.00169863
421.650000	0.00170017
421.550000	0.00170171
421.500000	0.00170273
421.450000	0.00170376
421.400000	0.00170427
421.300000	0.00170684
421.250000	0.00170838
421.200000	0.00170889
421.150000	0.00170991
421.100000	0.00171197
421.050000	0.00171248
420.900000	0.00171351
420.850000	0.00171402
420.800000	0.00171453
420.700000	0.00171658
420.650000	0.0017171
420.600000	0.00171812
420.550000	0.00171915
420.500000	0.00172018
420.450000	0.0017212
420.400000	0.00172171
420.350000	0.00172274
420.300000	0.00172325
420.250000	0.00172377
420.200000	0.00172428
420.100000	0.00172531
420.000000	0.00172633
419.950000	0.00172684
419.900000	0.00172736
419.850000	0.00172838
419.800000	0.00172941
419.750000	0.00172992
419.700000	0.00173095
419.650000	0.00173197
419.600000	0.001733
419.500000	0.00173351
419.450000	0.00173454
419.400000	0.00173608
419.350000	0.00173659
419.250000	0.00173711
419.200000	0.00173762
419.150000	0.00173864
419.100000	0.00173967
419.050000	0.00174018
419.000000	0.00174121
418.950000	0.00174172
418.800000	0.00174377
418.750000	0.00174531
418.650000	0.00174634
418.600000	0.00174788
418.500000	0.00174839
418.450000	0.0017489
418.400000	0.00174942
418.350000	0.00174993
418.250000	0.00175044
418.200000	0.00175198
418.150000	0.00175301
418.100000	0.00175403
418.050000	0.00175506
418.000000	0.00175557
417.950000	0.00175711
417.800000	0.00175763
417.750000	0.00175917
417.700000	0.00175968
417.650000	0.00176173
417.600000	0.00176224
417.550000	0.00176276
417.500000	0.00176327
417.450000	0.0017643
417.400000	0.00176583
417.350000	0.00176635
417.300000	0.00176737
417.250000	0.00176789
417.150000	0.00176994
417.100000	0.00177148
417.050000	0.0017725
417.000000	0.00177404
416.950000	0.00177456
416.900000	0.00177558
416.850000	0.00177815
416.800000	0.00177969
416.750000	0.00178123
416.650000	0.00178174
416.550000	0.00178225
416.500000	0.00178328
416.450000	0.0017843
416.400000	0.00178482
416.300000	0.00178584
416.250000	0.00178636
416.200000	0.00178789
416.150000	0.00178841
416.050000	0.00178995
415.950000	0.00179097
415.900000	0.00179149
415.850000	0.001792
415.750000	0.00179302
415.700000	0.00179354
415.600000	0.00179405
415.450000	0.00179456
415.350000	0.00179559
415.250000	0.0017961
415.200000	0.00179713
415.150000	0.00179764
415.100000	0.00179867
415.000000	0.00179918
414.900000	0.00180021
414.850000	0.00180072
414.800000	0.00180226
414.750000	0.0018038
414.650000	0.00180585
414.600000	0.00180688
414.550000	0.00180842
414.500000	0.00180893
414.450000	0.00180944
414.400000	0.00180995
414.300000	0.00181201
414.250000	0.00181252
414.200000	0.00181509
414.150000	0.0018156
414.100000	0.00181714
414.050000	0.00181919
414.000000	0.00182175
413.950000	0.00182432
413.900000	0.00182483
413.800000	0.00182535
413.750000	0.00182586
413.700000	0.00182688
413.600000	0.00182894
413.550000	0.00182996
413.500000	0.00183048
413.450000	0.00183099
413.400000	0.0018315
413.350000	0.00183201
413.300000	0.00183355
413.250000	0.00183509
413.200000	0.00183561
413.100000	0.00183612
413.050000	0.00183766
413.000000	0.00183868
412.950000	0.0018392
412.900000	0.00184074
412.750000	0.00184125
412.650000	0.00184279
412.600000	0.00184381
412.450000	0.00184484
412.400000	0.00184587
412.350000	0.00184689
412.300000	0.00184792
412.200000	0.00184843
412.150000	0.00184894
412.050000	0.00184946
412.000000	0.00184997
411.950000	0.00185151
411.850000	0.00185202
411.800000	0.00185305
411.750000	0.00185407
411.700000	0.0018551
411.650000	0.00185767
411.550000	0.00185869
411.500000	0.00185921
411.400000	0.00185972
411.300000	0.0018628
411.250000	0.00186331
411.200000	0.00186382
411.150000	0.00186485
411.100000	0.00186536
411.000000	0.00186587
410.950000	0.00186639
410.900000	0.0018669
410.850000	0.00186793
410.800000	0.00186895
410.500000	0.00186998
410.450000	0.00187049
410.250000	0.001871
410.200000	0.00187203
410.100000	0.00187306
410.050000	0.00187357
410.000000	0.0018746
409.950000	0.00187511
409.900000	0.00187562
409.850000	0.00187665
409.800000	0.00187767
409.750000	0.00187921
409.700000	0.00188024
409.650000	0.00188127
409.600000	0.0018828
409.550000	0.00188332
409.500000	0.00188434
409.450000	0.00188691
409.400000	0.00188793
409.350000	0.00188845
409.300000	0.00188947
409.250000	0.0018905
409.200000	0.00189204
409.150000	0.00189306
409.100000	0.00189409
409.050000	0.0018946
409.000000	0.00189563
408.900000	0.00189666
408.800000	0.00189768
408.750000	0.00189871
408.700000	0.00189922
408.650000	0.00190025
408.600000	0.00190127
408.550000	0.0019023
408.500000	0.00190333
408.450000	0.00190384
408.400000	0.00190435
408.350000	0.00190692
408.300000	0.00190794
408.250000	0.00190948
408.200000	0.00191102
408.150000	0.00191205
408.050000	0.00191256
408.000000	0.00191461
407.950000	0.00191513
407.900000	0.00191564
407.800000	0.00191666
407.750000	0.00191718
407.650000	0.00191769
407.600000	0.0019182
407.550000	0.00192026
407.500000	0.00192179
407.450000	0.00192231
407.400000	0.00192385
407.350000	0.00192539
407.300000	0.0019259
407.250000	0.00192641
407.200000	0.00192692
407.150000	0.00192744
407.100000	0.00192795
407.050000	0.00192949
407.000000	0.00193
406.950000	0.00193052
406.900000	0.00193257
406.850000	0.00193359
406.800000	0.00193462
406.700000	0.00193513
406.650000	0.00193616
406.600000	0.00193719
406.500000	0.00193821
406.450000	0.00193872
406.400000	0.00193975
406.350000	0.0019418
406.300000	0.00194232
406.200000	0.00194283
406.150000	0.00194385
406.100000	0.00194437
406.050000	0.00194539
406.000000	0.00194693
405.950000	0.00194745
405.800000	0.00194898
405.750000	0.0019495
405.700000	0.00195001
405.650000	0.00195104
405.550000	0.00195155
405.500000	0.00195206
405.450000	0.00195309
405.400000	0.0019536
405.300000	0.00195463
405.250000	0.00195514
405.200000	0.00195617
405.150000	0.00195668
405.100000	0.00195719
405.050000	0.00195822
405.000000	0.00195925
404.900000	0.00195976
404.850000	0.0019613
404.800000	0.00196181
404.750000	0.00196232
404.700000	0.00196386
404.650000	0.00196489
404.600000	0.00196591
404.550000	0.00196797
404.500000	0.00197002
404.450000	0.00197053
404.350000	0.00197207
404.300000	0.00197412
404.250000	0.00197515
404.200000	0.00197669
404.150000	0.0019772
404.100000	0.00197874
404.050000	0.00198079
404.000000	0.00198233
403.950000	0.00198284
403.900000	0.0019849
403.850000	0.00198592
403.800000	0.00198797
403.750000	0.00198951
403.700000	0.00199157
403.650000	0.00199413
403.600000	0.00199567
403.550000	0.0019967
403.500000	0.00199772
403.450000	0.00199875
403.400000	0.00199926
403.350000	0.00200029
403.300000	0.0020008
403.250000	0.00200183
403.200000	0.00200285
403.150000	0.00200337
403.100000	0.00200542
403.050000	0.00200696
402.950000	0.00200747
402.900000	0.00200798
402.850000	0.00200952
402.800000	0.00201157
402.750000	0.00201209
402.700000	0.0020126
402.650000	0.00201414
402.600000	0.00201517
402.550000	0.00201619
402.500000	0.00201722
402.450000	0.00201773
402.400000	0.00201978
402.350000	0.00202132
402.300000	0.00202183
402.250000	0.00202286
402.200000	0.00202543
402.150000	0.00202645
402.100000	0.00202799
402.000000	0.00202902
401.900000	0.00203004
401.850000	0.00203158
401.800000	0.00203209
401.750000	0.00203363
401.700000	0.00203466
401.650000	0.0020362
401.600000	0.00203671
401.500000	0.00203723
401.450000	0.00203825
401.400000	0.00203928
401.350000	0.00203979
401.250000	0.00204133
401.200000	0.00204236
401.150000	0.00204287
401.100000	0.00204389
401.050000	0.00204543
400.950000	0.00204595
400.900000	0.00204697
400.850000	0.00204954
400.800000	0.00205005
400.750000	0.00205056
400.700000	0.0020521
400.600000	0.00205415
400.550000	0.00205569
400.500000	0.00205672
400.450000	0.00205775
400.400000	0.00205826
400.350000	0.00205929
400.300000	0.0020598
400.250000	0.00206082
400.200000	0.00206236
400.150000	0.00206288
400.100000	0.0020639
400.050000	0.00206595
400.000000	0.00206698
399.950000	0.00206749
399.850000	0.00206801
399.800000	0.00206852
399.750000	0.00206903
399.700000	0.00206955
399.650000	0.00207006
399.600000	0.00207057
399.500000	0.0020716
399.400000	0.00207211
399.350000	0.00207262
399.250000	0.00207365
399.200000	0.0020757
399.150000	0.00207622
399.050000	0.00207775
399.000000	0.00207827
398.950000	0.00207981
398.900000	0.00208083
398.850000	0.00208186
398.750000	0.00208237
398.700000	0.00208288
398.650000	0.00208442
398.600000	0.00208596
398.550000	0.00208648
398.500000	0.0020875
398.450000	0.00208904
398.400000	0.00209007
398.350000	0.00209161
398.250000	0.00209263
398.150000	0.00209314
398.100000	0.00209366
398.050000	0.00209571
398.000000	0.00209622
397.950000	0.00209725
397.900000	0.00209776
397.850000	0.0020993
397.800000	0.00210084
397.750000	0.00210135
397.600000	0.00210187
397.550000	0.00210289
397.500000	0.00210392
397.450000	0.00210494
397.350000	0.002107
397.300000	0.00210802
397.250000	0.00210905
397.200000	0.00211007
397.150000	0.00211161
397.100000	0.00211264
397.000000	0.00211315
396.950000	0.00211469
396.850000	0.00211572
396.800000	0.00211726
396.750000	0.00211777
396.700000	0.00211931
396.600000	0.00212034
396.550000	0.00212187
396.500000	0.00212495
396.450000	0.002127
396.400000	0.00212957
396.350000	0.00213008
396.300000	0.00213162
396.250000	0.00213213
396.200000	0.00213316
396.150000	0.00213521
396.100000	0.00213573
396.050000	0.00213675
396.000000	0.0021388
395.950000	0.00214034
395.900000	0.0021424
395.850000	0.00214291
395.800000	0.00214393
395.750000	0.00214445
395.650000	0.00214547
395.600000	0.00214753
395.500000	0.00214855
395.450000	0.00215009
395.400000	0.0021506
395.350000	0.00215214
395.300000	0.0021542
395.250000	0.00215471
395.200000	0.00215625
395.150000	0.00215676
395.100000	0.00215727
395.000000	0.00215881
394.950000	0.00216086
394.900000	0.00216292
394.850000	0.00216497
394.800000	0.00216753
394.750000	0.00216805
394.700000	0.00217061
394.650000	0.00217215
394.600000	0.00217318
394.500000	0.00217472
394.450000	0.00217779
394.400000	0.00217831
394.350000	0.00217882
394.300000	0.00217933
394.250000	0.00218087
394.200000	0.0021819
394.150000	0.00218344
394.100000	0.002186
394.050000	0.00218703
394.000000	0.00218908
393.950000	0.00219011
393.850000	0.00219165
393.800000	0.00219267
393.750000	0.00219318
393.700000	0.0021937
393.650000	0.00219421
393.600000	0.00219678
393.550000	0.0021978
393.500000	0.00219832
393.400000	0.00219985
393.350000	0.00220037
393.300000	0.00220191
393.250000	0.00220293
393.200000	0.00220447
393.150000	0.0022055
393.100000	0.00220704
393.050000	0.00220755
393.000000	0.0022096
392.950000	0.00221268
392.900000	0.00221319
392.850000	0.00221422
392.800000	0.00221473
392.700000	0.00221576
392.650000	0.00221678
392.600000	0.00221884
392.550000	0.00222038
392.350000	0.00222089
392.300000	0.0022214
392.250000	0.00222191
392.200000	0.00222345
392.150000	0.00222551
392.100000	0.00222653
392.050000	0.00222704
392.000000	0.00223064
391.950000	0.00223371
391.900000	0.00223423
391.800000	0.00223525
391.750000	0.00223628
391.700000	0.00223731
391.650000	0.00223884
391.550000	0.00223936
391.500000	0.00223987
391.450000	0.00224038
391.400000	0.00224346
391.350000	0.00224654
391.300000	0.00224757
391.250000	0.00224859
391.200000	0.00225013
391.150000	0.00225116
391.100000	0.00225167
391.050000	0.0022527
391.000000	0.00225424
390.950000	0.00225577
390.900000	0.00225629
390.850000	0.00225885
390.800000	0.00225937
390.700000	0.00226039
390.650000	0.0022609
390.600000	0.00226296
390.550000	0.00226398
390.500000	0.00226552
390.450000	0.00226603
390.400000	0.00226706
390.350000	0.00226809
390.300000	0.00226963
390.250000	0.00227116
390.200000	0.0022727
390.150000	0.00227424
390.050000	0.00227527
390.000000	0.00227835
389.950000	0.0022804
389.900000	0.00228194
389.850000	0.00228348
389.800000	0.0022845
389.750000	0.00228604
389.700000	0.00228758
389.650000	0.00228912
389.600000	0.00229015
389.550000	0.00229066
389.500000	0.00229322
389.450000	0.00229476
389.400000	0.00229579
389.350000	0.00229682
389.300000	0.00229887
389.250000	0.00229989
389.200000	0.00230143
389.150000	0.00230246
389.100000	0.00230349
389.050000	0.00230605
389.000000	0.00230708
388.950000	0.00230759
388.850000	0.0023081
388.800000	0.00231015
388.750000	0.00231221
388.700000	0.00231323
388.650000	0.00231631
388.600000	0.00231734
388.550000	0.00231785
388.500000	0.00232093
388.450000	0.00232247
388.400000	0.00232401
388.350000	0.00232452
388.300000	0.00232606
388.250000	0.0023276
388.200000	0.00233016
388.150000	0.0023317
388.100000	0.00233273
388.050000	0.00233427
388.000000	0.00233529
387.950000	0.00233683
387.900000	0.00233735
387.850000	0.00233786
387.800000	0.0023394
387.750000	0.00233991
387.700000	0.00234196
387.650000	0.00234401
387.600000	0.00234709
387.550000	0.00234761
387.500000	0.00234863
387.450000	0.00235017
387.400000	0.0023512
387.350000	0.00235428
387.300000	0.00235581
387.250000	0.00235889
387.200000	0.00236043
387.150000	0.00236197
387.050000	0.00236248
387.000000	0.00236351
386.950000	0.00236402
386.900000	0.00236505
386.850000	0.0023671
386.800000	0.00236864
386.750000	0.00236915
386.650000	0.00237018
386.600000	0.00237069
386.500000	0.00237172
386.450000	0.00237377
386.400000	0.00237634
386.350000	0.00237685
386.300000	0.00237941
386.250000	0.00237993
386.200000	0.00238044
386.150000	0.00238198
386.100000	0.00238403
386.050000	0.00238506
386.000000	0.0023866
385.950000	0.00238762
385.900000	0.00238916
385.800000	0.00238967
385.750000	0.00239173
385.700000	0.00239326
385.650000	0.0023948
385.600000	0.00239583
385.500000	0.0023984
385.450000	0.00239993
385.400000	0.00240199
385.350000	0.00240353
385.300000	0.00240506
385.250000	0.0024066
385.200000	0.00240763
385.150000	0.00240866
385.100000	0.00240917
385.000000	0.00241071
384.950000	0.00241225
384.850000	0.0024143
384.800000	0.00241738
384.750000	0.00241789
384.700000	0.0024184
384.650000	0.00241943
384.600000	0.00242097
384.550000	0.00242148
384.500000	0.00242302
384.450000	0.00242507
384.400000	0.00242661
384.350000	0.00242866
384.300000	0.00242918
384.250000	0.00242969
384.200000	0.00243072
384.150000	0.00243123
384.100000	0.00243225
384.050000	0.00243379
384.000000	0.00243636
383.950000	0.00243687
383.900000	0.0024379
383.850000	0.00243892
383.800000	0.00244098
383.750000	0.002442
383.700000	0.00244354
383.650000	0.00244405
383.600000	0.00244508
383.550000	0.00244611
383.500000	0.00244765
383.450000	0.00244816
383.400000	0.00244918
383.350000	0.0024497
383.300000	0.00245072
383.200000	0.00245124
383.150000	0.00245226
383.000000	0.0024538
382.950000	0.00245585
382.900000	0.00245688
382.850000	0.00245739
382.800000	0.00245791
382.750000	0.00245893
382.700000	0.00245945
382.650000	0.00245996
382.600000	0.00246047
382.550000	0.00246252
382.500000	0.00246355
382.450000	0.00246509
382.350000	0.00246663
382.300000	0.00246971
382.250000	0.00247022
382.200000	0.00247073
382.150000	0.00247176
382.100000	0.00247278
382.050000	0.00247381
381.950000	0.00247535
381.900000	0.00247586
381.850000	0.00247689
381.800000	0.00247791
381.750000	0.00248151
381.700000	0.00248304
381.650000	0.0024851
381.600000	0.00248715
381.550000	0.00248766
381.500000	0.00248971
381.450000	0.00249074
381.400000	0.00249177
381.350000	0.00249228
381.300000	0.00249331
381.250000	0.00249433
381.200000	0.00249484
381.150000	0.00249587
381.100000	0.00249638
381.050000	0.0024969
381.000000	0.00249895
380.950000	0.002501
380.900000	0.00250254
380.850000	0.00250408
380.800000	0.00250562
380.750000	0.00250716
380.700000	0.00250767
380.650000	0.00251075
380.600000	0.00251177
380.550000	0.00251229
380.500000	0.0025128
380.450000	0.00251331
380.400000	0.00251588
380.350000	0.00251639
380.300000	0.0025169
380.250000	0.00251742
380.200000	0.00251896
380.100000	0.00251998
380.050000	0.00252255
380.000000	0.00252357
379.950000	0.00252511
379.850000	0.00252665
379.800000	0.00253024
379.750000	0.00253178
379.700000	0.00253229
379.650000	0.00253383
379.600000	0.00253435
379.550000	0.00253486
379.500000	0.00253743
379.450000	0.00253794
379.400000	0.00253948
379.350000	0.0025405
379.300000	0.00254102
379.250000	0.00254153
379.200000	0.00254204
379.150000	0.00254256
379.100000	0.00254358
379.050000	0.00254512
379.000000	0.00254615
378.950000	0.00254974
378.900000	0.0025523
378.850000	0.00255333
378.750000	0.00255384
378.700000	0.00255436
378.650000	0.00255589
378.600000	0.00255692
378.500000	0.00255795
378.450000	0.00255846
378.400000	0.00256051
378.350000	0.00256154
378.300000	0.00256205
378.200000	0.00256308
378.150000	0.0025641
378.100000	0.00256462
378.050000	0.00256513
378.000000	0.00256615
377.950000	0.00256718
377.900000	0.00256769
377.850000	0.00256923
377.800000	0.00256975
377.750000	0.00257282
377.700000	0.00257385
377.650000	0.0025759
377.600000	0.00257642
377.550000	0.00257693
377.500000	0.00257795
377.450000	0.00258001
377.400000	0.00258103
377.350000	0.00258155
377.300000	0.00258411
377.250000	0.00258462
377.200000	0.00258514
377.150000	0.0025877
377.100000	0.00258873
377.050000	0.00258924
377.000000	0.00258975
376.950000	0.00259027
376.900000	0.00259078
376.850000	0.00259386
376.800000	0.00259488
376.750000	0.00259694
376.700000	0.0025995
376.550000	0.00260001
376.500000	0.00260155
376.450000	0.00260258
376.400000	0.00260412
376.350000	0.00260617
376.300000	0.00260874
376.250000	0.00261027
376.200000	0.0026113
376.150000	0.00261284
376.100000	0.00261387
376.050000	0.00261489
376.000000	0.00261643
375.950000	0.00261797
375.900000	0.00261848
375.850000	0.00262054
375.800000	0.00262156
375.750000	0.00262207
375.700000	0.00262259
375.650000	0.0026231
375.600000	0.00262361
375.550000	0.00262669
375.500000	0.00262874
375.450000	0.00263028
375.400000	0.0026308
375.350000	0.00263131
375.250000	0.00263285
375.200000	0.00263439
375.150000	0.00263593
375.100000	0.00263747
375.050000	0.00264003
375.000000	0.00264157
374.950000	0.0026426
374.900000	0.00264362
374.800000	0.00264567
374.750000	0.00264773
374.700000	0.00264875
374.650000	0.00264926
374.600000	0.0026508
374.550000	0.00265286
374.450000	0.00265388
374.400000	0.00265593
374.350000	0.00265747
374.300000	0.00265799
374.250000	0.00266055
374.200000	0.00266209
374.150000	0.00266312
374.100000	0.00266363
374.050000	0.00266414
374.000000	0.00266517
373.950000	0.00266619
373.900000	0.00266773
373.850000	0.00266979
373.800000	0.00267081
373.750000	0.00267338
373.700000	0.00267492
373.650000	0.00267748
373.600000	0.00267902
373.550000	0.00267953
373.500000	0.00268107
373.450000	0.00268364
373.400000	0.00268466
373.350000	0.00268723
373.300000	0.00268979
373.250000	0.00269031
373.200000	0.00269133
373.150000	0.00269287
373.100000	0.00269492
373.000000	0.00269646
372.950000	0.00269698
372.900000	0.00269954
372.850000	0.00270005
372.800000	0.00270159
372.750000	0.00270313
372.700000	0.00270467
372.650000	0.0027057
372.600000	0.00270672
372.550000	0.00270775
372.500000	0.0027098
372.450000	0.00271185
372.400000	0.00271288
372.350000	0.00271391
372.300000	0.00271442
372.250000	0.00271545
372.200000	0.0027175
372.150000	0.00271955
372.100000	0.0027216
372.050000	0.00272365
372.000000	0.00272468
371.950000	0.00272571
371.900000	0.00272878
371.850000	0.00273084
371.800000	0.00273135
371.750000	0.00273238
371.700000	0.0027334
371.650000	0.00273494
371.600000	0.00273853
371.550000	0.0027411
371.500000	0.00274212
371.450000	0.00274417
371.400000	0.0027452
371.300000	0.00274623
371.250000	0.00274777
371.200000	0.00274982
371.150000	0.00275084
371.100000	0.00275341
371.050000	0.00275546
371.000000	0.00275597
370.950000	0.002757
370.900000	0.00275854
370.850000	0.00275905
370.800000	0.00276008
370.750000	0.00276059
370.700000	0.00276213
370.650000	0.00276316
370.600000	0.00276418
370.550000	0.00276675
370.500000	0.0027688
370.450000	0.00276983
370.400000	0.00277034
370.350000	0.00277136
370.300000	0.00277393
370.250000	0.00277598
370.200000	0.0027765
370.150000	0.00277906
370.100000	0.00278009
370.050000	0.0027806
370.000000	0.00278111
369.950000	0.00278265
369.900000	0.0027847
369.850000	0.00278676
369.800000	0.00278727
369.750000	0.00278881
369.700000	0.00279137
369.650000	0.0027924
369.600000	0.00279394
369.550000	0.00279445
369.500000	0.00279599
369.450000	0.0027965
369.400000	0.00279804
369.350000	0.00279958
369.300000	0.00280061
369.250000	0.00280317
369.200000	0.00280369
369.150000	0.0028042
369.100000	0.00280574
369.050000	0.00280728
369.000000	0.00280779
368.950000	0.00280882
368.900000	0.00281035
368.850000	0.00281087
368.800000	0.00281241
368.750000	0.00281343
368.700000	0.00281446
368.650000	0.00281497
368.550000	0.002816
368.500000	0.00281754
368.450000	0.00281908
368.400000	0.00282062
368.350000	0.00282215
368.300000	0.00282421
368.250000	0.00282626
368.200000	0.00282728
368.150000	0.00282934
368.100000	0.00282985
368.000000	0.0028319
367.950000	0.00283344
367.900000	0.00283652
367.850000	0.00283857
367.800000	0.0028396
367.750000	0.00284062
367.700000	0.00284114
367.650000	0.00284268
367.600000	0.00284524
367.500000	0.00284883
367.450000	0.00285037
367.400000	0.0028514
367.350000	0.00285345
367.300000	0.0028555
367.250000	0.00285858
367.200000	0.00286012
367.150000	0.00286114
367.100000	0.0028632
367.050000	0.00286525
367.000000	0.00286576
366.950000	0.00286679
366.900000	0.0028673
366.850000	0.00286884
366.800000	0.0028714
366.750000	0.00287243
366.700000	0.00287397
366.650000	0.002875
366.600000	0.00287705
366.550000	0.00287807
366.500000	0.00287961
366.450000	0.00288064
366.400000	0.00288218
366.350000	0.00288423
366.300000	0.00288628
366.250000	0.00288731
366.200000	0.00288885
366.150000	0.00289039
366.100000	0.00289141
366.050000	0.00289295
366.000000	0.00289347
365.950000	0.00289552
365.900000	0.00289757
365.850000	0.00289911
365.800000	0.00289962
365.750000	0.00290219
365.700000	0.00290373
365.650000	0.00290526
365.600000	0.0029068
365.550000	0.00290783
365.500000	0.00290886
365.450000	0.00290937
365.400000	0.00290988
365.350000	0.00291245
365.300000	0.00291399
365.250000	0.0029145
365.150000	0.00291655
365.100000	0.0029186
365.050000	0.00292014
365.000000	0.00292066
364.950000	0.00292168
364.900000	0.00292219
364.850000	0.00292322
364.800000	0.00292732
364.750000	0.00292784
364.700000	0.00293092
364.650000	0.00293143
364.600000	0.00293297
364.550000	0.00293348
364.500000	0.00293502
364.450000	0.00293759
364.400000	0.00294066
364.350000	0.00294374
364.300000	0.00294733
364.250000	0.00294887
364.200000	0.00295041
364.150000	0.00295144
364.100000	0.00295298
364.000000	0.00295503
363.950000	0.00295811
363.900000	0.00295862
363.850000	0.00295913
363.750000	0.00296067
363.700000	0.00296272
363.650000	0.00296529
363.600000	0.00296734
363.550000	0.00296837
363.500000	0.00297042
363.450000	0.00297247
363.400000	0.00297452
363.350000	0.00297504
363.300000	0.00297658
363.250000	0.00297811
363.200000	0.00297914
363.150000	0.00297965
363.100000	0.00298068
363.050000	0.00298324
363.000000	0.00298632
362.950000	0.00298684
362.900000	0.00298837
362.850000	0.00298889
362.800000	0.00299145
362.750000	0.00299299
362.700000	0.00299556
362.650000	0.00299761
362.600000	0.00300017
362.550000	0.00300274
362.500000	0.00300479
362.450000	0.00300838
362.400000	0.00300992
362.350000	0.00301197
362.300000	0.00301249
362.250000	0.00301351
362.200000	0.00301762
362.150000	0.00301967
362.100000	0.00302018
362.050000	0.00302223
361.950000	0.00302377
361.900000	0.0030248
361.850000	0.00302634
361.800000	0.00302788
361.750000	0.0030289
361.700000	0.00303147
361.650000	0.00303301
361.600000	0.00303455
361.550000	0.00304019
361.500000	0.00304224
361.450000	0.00304378
361.400000	0.00304532
361.350000	0.00304583
361.300000	0.0030484
361.250000	0.00304942
361.200000	0.00305096
361.150000	0.0030525
361.100000	0.00305558
361.050000	0.00305661
361.000000	0.00305917
360.950000	0.00306122
360.900000	0.0030643
360.850000	0.00306584
360.800000	0.00306789
360.750000	0.00306943
360.700000	0.00307149
360.650000	0.00307302
360.600000	0.00307354
360.550000	0.00307508
360.500000	0.00307662
360.450000	0.00307764
360.400000	0.00307815
360.350000	0.00308021
360.300000	0.00308175
360.250000	0.0030838
360.200000	0.00308431
360.150000	0.00308636
360.100000	0.0030879
360.050000	0.00308841
360.000000	0.00308944
359.950000	0.00309201
359.900000	0.00309355
359.850000	0.00309406
359.800000	0.00309508
359.750000	0.0030956
359.700000	0.00309714
359.650000	0.00309816
359.600000	0.00309919
359.550000	0.00310227
359.500000	0.00310381
359.450000	0.00310483
359.400000	0.00310791
359.350000	0.00311099
359.300000	0.00311201
359.250000	0.00311509
359.200000	0.00311612
359.150000	0.00311817
359.100000	0.00311971
359.050000	0.00312176
359.000000	0.00312381
358.950000	0.00312484
358.900000	0.00312689
358.850000	0.00312946
358.800000	0.003131
358.750000	0.00313151
358.700000	0.00313407
358.600000	0.0031351
358.550000	0.00313715
358.500000	0.00313972
358.450000	0.0031428
358.400000	0.00314382
358.350000	0.00314639
358.300000	0.00314793
358.250000	0.00314946
358.200000	0.00315049
358.150000	0.00315203
358.100000	0.00315408
358.050000	0.00315613
358.000000	0.00315716
357.950000	0.00315767
357.900000	0.00315921
357.850000	0.00316126
357.800000	0.00316434
357.750000	0.00316691
357.700000	0.00316742
357.650000	0.00316793
357.600000	0.00316947
357.550000	0.00316999
357.500000	0.00317101
357.450000	0.00317204
357.400000	0.00317306
357.350000	0.00317409
357.300000	0.00317563
357.250000	0.00317819
357.200000	0.00318025
357.150000	0.00318127
357.100000	0.00318384
357.050000	0.00318435
357.000000	0.0031864
356.950000	0.00318897
356.900000	0.00319051
356.850000	0.00319205
356.800000	0.0031941
356.750000	0.00319461
356.700000	0.00319564
356.650000	0.0031982
356.500000	0.00319974
356.450000	0.00320179
356.400000	0.00320282
356.350000	0.00320538
356.300000	0.00320641
356.200000	0.00320744
356.150000	0.00320949
356.100000	0.00321051
356.000000	0.00321359
355.950000	0.00321513
355.850000	0.00321718
355.800000	0.00321924
355.750000	0.00322231
355.700000	0.00322437
355.600000	0.00322591
355.550000	0.00322642
355.500000	0.00322744
355.450000	0.00323052
355.400000	0.00323258
355.350000	0.00323668
355.300000	0.00323873
355.250000	0.00323924
355.200000	0.00323976
355.150000	0.00324078
355.100000	0.00324232
355.050000	0.00324335
355.000000	0.00324489
354.950000	0.00324694
354.900000	0.00324797
354.850000	0.0032495
354.800000	0.00325258
354.750000	0.00325412
354.700000	0.00325617
354.600000	0.00325771
354.550000	0.00325925
354.500000	0.0032613
354.450000	0.00326233
354.400000	0.00326438
354.350000	0.00326695
354.250000	0.00326849
354.200000	0.00326951
354.150000	0.00327105
354.100000	0.00327208
354.050000	0.00327362
354.000000	0.00327413
353.950000	0.00327618
353.900000	0.00327823
353.850000	0.00328131
353.800000	0.00328336
353.750000	0.0032849
353.700000	0.00328593
353.650000	0.00328952
353.550000	0.00329003
353.500000	0.00329157
353.450000	0.00329363
353.400000	0.00329619
353.350000	0.00329722
353.300000	0.00329978
353.250000	0.00330081
353.200000	0.00330286
353.150000	0.0033044
353.100000	0.00330645
353.050000	0.00330696
353.000000	0.0033085
352.950000	0.00331107
352.900000	0.00331312
352.850000	0.00331569
352.800000	0.00331774
352.750000	0.00331825
352.700000	0.00331979
352.650000	0.0033203
352.600000	0.00332082
352.550000	0.00332184
352.500000	0.00332389
352.450000	0.00332595
352.400000	0.00332851
352.350000	0.00332902
352.300000	0.00333005
352.250000	0.00333056
352.150000	0.00333159
352.100000	0.00333364
352.050000	0.00333621
352.000000	0.00333826
351.950000	0.00334031
351.900000	0.00334236
351.850000	0.00334493
351.800000	0.00334647
351.750000	0.00334852
351.700000	0.00334903
351.650000	0.00335006
351.600000	0.0033516
351.550000	0.00335416
351.500000	0.00335673
351.450000	0.00335929
351.400000	0.00336288
351.350000	0.00336442
351.300000	0.00336596
351.250000	0.00337007
351.150000	0.00337212
351.100000	0.0033752
351.050000	0.00337725
351.000000	0.0033793
350.950000	0.0033834
350.900000	0.00338648
350.800000	0.00338802
350.750000	0.00338956
350.700000	0.00339161
350.650000	0.00339418
350.600000	0.00339469
350.550000	0.00339777
350.500000	0.0033988
350.450000	0.00339931
350.400000	0.00339982
350.350000	0.00340187
350.300000	0.00340444
350.250000	0.00340546
350.200000	0.00340752
350.150000	0.00340854
350.100000	0.00340957
350.050000	0.00341008
350.000000	0.00341162
349.950000	0.00341419
349.900000	0.00341521
349.800000	0.00341726
349.750000	0.00341829
349.700000	0.00341932
349.650000	0.00342086
349.600000	0.00342445
349.550000	0.0034265
349.500000	0.00342804
349.450000	0.00342855
349.400000	0.0034306
349.350000	0.00343368
349.300000	0.00343522
349.250000	0.00343625
349.200000	0.00343984
349.150000	0.00344138
349.100000	0.00344343
349.050000	0.00344702
349.000000	0.00344856
348.950000	0.00345112
348.900000	0.00345266
348.850000	0.00345472
348.800000	0.00345677
348.750000	0.00345831
348.700000	0.00345933
348.650000	0.00346241
348.600000	0.003466
348.550000	0.00346857
348.500000	0.00347011
348.450000	0.0034737
348.400000	0.00347575
348.350000	0.00347626
348.300000	0.0034778
348.250000	0.00347934
348.200000	0.00348242
348.150000	0.00348344
348.100000	0.0034855
348.050000	0.00348755
348.000000	0.00348857
347.950000	0.00349114
347.900000	0.00349268
347.850000	0.00349576
347.800000	0.00349832
347.750000	0.00349935
347.700000	0.00350294
347.650000	0.00350397
347.600000	0.0035055
347.550000	0.00350961
347.500000	0.00351012
347.450000	0.00351166
347.400000	0.00351371
347.350000	0.00351628
347.300000	0.00351833
347.250000	0.00351936
347.200000	0.00352038
347.150000	0.00352295
347.100000	0.00352449
347.050000	0.00352705
347.000000	0.00352962
346.950000	0.0035327
346.900000	0.00353629
346.850000	0.00353885
346.800000	0.00353988
346.750000	0.00354244
346.700000	0.00354398
346.650000	0.00354552
346.600000	0.00354603
346.550000	0.00354911
346.500000	0.00355014
346.450000	0.00355219
346.400000	0.00355476
346.350000	0.00355527
346.300000	0.00355629
346.250000	0.00355783
346.200000	0.00355989
346.150000	0.00356194
346.100000	0.00356348
346.050000	0.00356604
346.000000	0.00356758
345.950000	0.00357015
345.900000	0.00357322
345.850000	0.00357528
345.800000	0.00357784
345.750000	0.00357989
345.700000	0.00358246
345.650000	0.00358451
345.600000	0.0035881
345.550000	0.00358964
345.500000	0.00359118
345.450000	0.00359272
345.400000	0.0035958
345.350000	0.00359836
345.250000	0.00360144
345.200000	0.00360349
345.150000	0.00360503
345.100000	0.00360708
345.050000	0.00361324
345.000000	0.00361581
344.950000	0.00361734
344.900000	0.00362094
344.850000	0.00362401
344.800000	0.00362607
344.750000	0.00362914
344.700000	0.00363222
344.650000	0.00363376
344.600000	0.0036353
344.550000	0.00363787
344.500000	0.00363992
344.450000	0.00364197
344.400000	0.00364453
344.350000	0.00364761
344.300000	0.00365069
344.250000	0.00365274
344.200000	0.00365685
344.150000	0.00365736
344.100000	0.00366095
344.050000	0.00366198
344.000000	0.00366506
343.950000	0.00366659
343.900000	0.00366813
343.850000	0.00367173
343.800000	0.00367378
343.750000	0.00367686
343.650000	0.00367891
343.600000	0.00368096
343.550000	0.00368147
343.500000	0.0036825
343.450000	0.00368506
343.400000	0.00368865
343.350000	0.00369122
343.300000	0.00369584
343.250000	0.00369686
343.150000	0.00369789
343.100000	0.00369943
343.050000	0.00370199
343.000000	0.0037061
342.950000	0.00370815
342.900000	0.00371072
342.850000	0.00371328
342.800000	0.00371533
342.750000	0.00371687
342.700000	0.00371738
342.650000	0.00371995
342.600000	0.00372251
342.550000	0.00372457
342.500000	0.00372764
342.450000	0.0037297
342.400000	0.00373226
342.350000	0.00373483
342.300000	0.00373585
342.250000	0.00373739
342.200000	0.00374252
342.150000	0.00374457
342.100000	0.00374611
342.050000	0.00374817
342.000000	0.00375022
341.950000	0.00375227
341.900000	0.00375432
341.850000	0.00375637
341.800000	0.00375945
341.750000	0.0037615
341.700000	0.00376356
341.650000	0.00376663
341.600000	0.00376869
341.550000	0.00377125
341.500000	0.00377382
341.450000	0.00377638
341.400000	0.00377946
341.350000	0.00378151
341.300000	0.00378356
341.250000	0.00378562
341.200000	0.00378818
341.150000	0.00378921
341.100000	0.00378972
341.050000	0.00379075
341.000000	0.0037928
340.950000	0.00379536
340.900000	0.00379742
340.850000	0.00379947
340.800000	0.00380049
340.750000	0.00380152
340.700000	0.00380409
340.650000	0.00380562
340.600000	0.00380665
340.550000	0.00381024
340.500000	0.00381229
340.450000	0.00381537
340.400000	0.00381691
340.350000	0.00381742
340.300000	0.00381999
340.250000	0.00382153
340.200000	0.00382409
340.150000	0.00382512
340.050000	0.00382666
340.000000	0.00382717
339.950000	0.0038282
339.900000	0.00383076
339.850000	0.00383538
339.800000	0.00384
339.750000	0.00384154
339.700000	0.00384513
339.650000	0.00384667
339.600000	0.00384923
339.550000	0.00385077
339.500000	0.00385282
339.450000	0.00385334
339.400000	0.00385436
339.350000	0.0038559
339.300000	0.00385744
339.250000	0.00385949
339.200000	0.00386103
339.150000	0.0038636
339.100000	0.00386616
339.050000	0.00386924
339.000000	0.00387078
338.950000	0.00387181
338.900000	0.00387437
338.850000	0.00387591
338.800000	0.00387745
338.750000	0.00387899
338.700000	0.00388207
338.650000	0.00388412
338.600000	0.00388463
338.550000	0.00388668
338.500000	0.0038872
338.450000	0.00388873
338.400000	0.00389233
338.350000	0.00389489
338.300000	0.00389746
338.250000	0.003899
338.200000	0.00390002
338.150000	0.00390207
338.100000	0.00390464
338.050000	0.0039072
338.000000	0.00390977
337.950000	0.00391028
337.900000	0.00391336
337.850000	0.00391593
337.800000	0.00391849
337.750000	0.00392208
337.700000	0.00392465
337.650000	0.00392516
337.600000	0.00392824
337.550000	0.00392926
337.500000	0.00393132
337.450000	0.00393183
337.400000	0.00393286
337.350000	0.00393491
337.300000	0.00393542
337.250000	0.00393645
337.150000	0.00393799
337.100000	0.0039385
337.050000	0.00394158
337.000000	0.0039426
336.950000	0.00394619
336.900000	0.00394722
336.850000	0.00395184
336.800000	0.00395286
336.750000	0.00395492
336.700000	0.00395645
336.650000	0.00395953
336.600000	0.0039621
336.550000	0.00396415
336.500000	0.00396671
336.450000	0.00396723
336.400000	0.00396877
336.350000	0.00397133
336.300000	0.00397441
336.250000	0.00397595
336.200000	0.00397749
336.150000	0.00398005
336.100000	0.00398211
336.050000	0.00398467
336.000000	0.00398724
335.950000	0.00399031
335.900000	0.00399391
335.850000	0.0039975
335.800000	0.00399904
335.750000	0.00400263
335.700000	0.00400622
335.650000	0.00400776
335.600000	0.00400981
335.550000	0.00401186
335.500000	0.00401237
335.450000	0.00401494
335.400000	0.00401699
335.350000	0.00401956
335.300000	0.00402315
335.250000	0.0040252
335.200000	0.00402879
335.150000	0.00403187
335.100000	0.00403341
335.050000	0.004037
335.000000	0.00403854
334.950000	0.00404162
334.900000	0.00404367
334.850000	0.00404675
334.800000	0.00404931
334.750000	0.00405034
334.700000	0.00405239
334.600000	0.00405547
334.550000	0.00405803
334.500000	0.00405906
334.450000	0.00405957
334.400000	0.00406162
334.350000	0.00406316
334.300000	0.00406727
334.250000	0.00407137
334.200000	0.00407394
334.150000	0.00407496
334.100000	0.00407907
334.050000	0.00408163
334.000000	0.00408317
333.950000	0.00408676
333.900000	0.00408779
333.850000	0.00408984
333.800000	0.00409241
333.750000	0.00409343
333.700000	0.00409651
333.650000	0.00409908
333.600000	0.00410164
333.550000	0.00410369
333.500000	0.00410626
333.450000	0.00410677
333.400000	0.00410831
333.350000	0.00411139
333.300000	0.00411293
333.250000	0.00411395
333.200000	0.00411754
333.150000	0.00411908
333.100000	0.00412319
333.050000	0.00412473
333.000000	0.00412729
332.950000	0.00413037
332.900000	0.00413191
332.850000	0.00413345
332.800000	0.0041355
332.750000	0.00413653
332.700000	0.00413704
332.650000	0.00414063
332.600000	0.00414371
332.550000	0.00414627
332.500000	0.00414987
332.450000	0.00415346
332.400000	0.00415551
332.350000	0.00415653
332.300000	0.00415859
332.250000	0.00416166
332.200000	0.00416423
332.150000	0.00416526
332.100000	0.00416885
332.050000	0.0041709
332.000000	0.00417244
331.950000	0.004175
331.900000	0.00417706
331.850000	0.00417911
331.800000	0.00418116
331.750000	0.0041827
331.700000	0.00418578
331.650000	0.0041868
331.600000	0.00418834
331.550000	0.00419296
331.500000	0.00419399
331.450000	0.00419604
331.400000	0.00419963
331.350000	0.00420219
331.300000	0.00420373
331.250000	0.00420835
331.200000	0.00420886
331.150000	0.00421143
331.100000	0.00421245
331.050000	0.00421502
331.000000	0.00421861
330.950000	0.00422118
330.900000	0.00422271
330.850000	0.00422425
330.800000	0.00422631
330.750000	0.0042299
330.700000	0.00423195
330.650000	0.00423554
330.600000	0.00423811
330.550000	0.00424118
330.500000	0.00424477
330.450000	0.00424734
330.400000	0.00424888
330.350000	0.00425144
330.300000	0.00425401
330.250000	0.00425555
330.200000	0.00425863
330.150000	0.00426017
330.100000	0.00426273
330.050000	0.00426735
330.000000	0.0042694
329.950000	0.00427094
329.900000	0.00427248
329.850000	0.00427504
329.800000	0.0042771
329.750000	0.00428017
329.700000	0.00428223
329.650000	0.00428376
329.600000	0.00428992
329.550000	0.00429095
329.500000	0.00429351
329.450000	0.00429659
329.400000	0.00429813
329.350000	0.00429967
329.300000	0.00430069
329.250000	0.00430326
329.200000	0.00430531
329.150000	0.00430685
329.100000	0.0043089
329.050000	0.00431096
329.000000	0.00431403
328.950000	0.00431609
328.900000	0.00431814
328.850000	0.00432122
328.800000	0.00432224
328.750000	0.00432583
328.700000	0.00432737
328.650000	0.00433045
328.600000	0.0043325
328.550000	0.00433353
328.500000	0.00433558
328.450000	0.00433763
328.400000	0.00433968
328.350000	0.00434071
328.300000	0.0043443
328.250000	0.00434789
328.200000	0.00435046
328.150000	0.00435302
328.100000	0.00435764
328.050000	0.00435969
328.000000	0.0043638
327.950000	0.00436687
327.900000	0.00436841
327.850000	0.00437149
327.800000	0.00437252
327.750000	0.00437406
327.700000	0.00437457
327.650000	0.0043756
327.600000	0.00437662
327.550000	0.0043797
327.500000	0.00438278
327.450000	0.00438688
327.400000	0.00438791
327.350000	0.00438996
327.300000	0.00439304
327.250000	0.0043956
327.200000	0.00439817
327.150000	0.00440125
327.100000	0.00440279
327.050000	0.00440535
327.000000	0.00440689
326.950000	0.00440843
326.900000	0.00441048
326.850000	0.00441356
326.800000	0.00441664
326.750000	0.00442023
326.700000	0.00442433
326.650000	0.00442536
326.600000	0.00442844
326.550000	0.00442895
326.500000	0.00442998
326.450000	0.00443306
326.400000	0.00443459
326.350000	0.00443665
326.300000	0.00443767
326.250000	0.00443972
326.200000	0.00444332
326.150000	0.00444485
326.100000	0.00444691
326.050000	0.00444999
326.000000	0.00445358
325.950000	0.00445665
325.900000	0.00445871
325.850000	0.0044623
325.800000	0.00446538
325.750000	0.00446845
325.700000	0.00447256
325.650000	0.00447564
325.600000	0.00447718
325.550000	0.00448025
325.500000	0.00448231
325.450000	0.00448538
325.400000	0.00448795
325.350000	0.00449103
325.300000	0.00449411
325.250000	0.00449564
325.200000	0.00449821
325.150000	0.00449975
325.100000	0.00450077
325.050000	0.00450539
325.000000	0.00450796
324.950000	0.00451001
324.900000	0.0045136
324.850000	0.0045177
324.800000	0.00452027
324.750000	0.00452437
324.700000	0.00452694
324.650000	0.00452899
324.600000	0.00453156
324.550000	0.00453463
324.500000	0.00453669
324.450000	0.00454028
324.400000	0.00454284
324.350000	0.00454541
324.300000	0.00454797
324.250000	0.00455156
324.200000	0.00455362
324.150000	0.00455464
324.100000	0.00455875
324.050000	0.00456029
324.000000	0.00456285
323.950000	0.00456542
323.900000	0.00456798
323.850000	0.00457106
323.800000	0.00457414
323.750000	0.00457619
323.700000	0.00457773
323.650000	0.00458029
323.600000	0.00458388
323.550000	0.00458542
323.500000	0.00458748
323.450000	0.0045885
323.400000	0.00459261
323.350000	0.00459415
323.300000	0.00459517
323.250000	0.00459774
323.200000	0.00459979
323.150000	0.00460338
323.100000	0.00460441
323.050000	0.00460646
323.000000	0.004608
322.950000	0.00461313
322.900000	0.00461415
322.850000	0.0046198
322.800000	0.00462236
322.750000	0.0046239
322.700000	0.00462493
322.650000	0.00462698
322.600000	0.00463211
322.550000	0.00463467
322.500000	0.00463827
322.450000	0.00463929
322.400000	0.00464237
322.350000	0.0046475
322.300000	0.00464904
322.250000	0.00465058
322.200000	0.00465212
322.150000	0.00465673
322.100000	0.00466033
322.000000	0.0046634
321.950000	0.00466546
321.900000	0.00466751
321.850000	0.00467213
321.800000	0.00467315
321.750000	0.00467469
321.700000	0.00467726
321.650000	0.00467982
321.600000	0.00468239
321.550000	0.004687
321.500000	0.00468957
321.450000	0.00469059
321.400000	0.00469213
321.350000	0.00469521
321.300000	0.00469675
321.250000	0.00469983
321.200000	0.00470291
321.150000	0.00470496
321.100000	0.00470752
321.050000	0.0047106
321.000000	0.00471163
320.950000	0.00471522
320.900000	0.00471778
320.850000	0.00472138
320.800000	0.00472394
320.750000	0.00472497
320.700000	0.00472651
320.650000	0.00472753
320.600000	0.0047301
320.500000	0.00473266
320.450000	0.00473369
320.400000	0.00473523
320.350000	0.00473779
320.300000	0.00473882
320.250000	0.00474087
320.200000	0.00474292
320.150000	0.00474651
320.100000	0.00474805
320.050000	0.00475011
320.000000	0.00475164
319.950000	0.00475524
319.900000	0.00475831
319.850000	0.00476344
319.800000	0.00476601
319.750000	0.00476909
319.700000	0.00477011
319.650000	0.00477268
319.600000	0.00477678
319.550000	0.0047773
319.500000	0.0047814
319.450000	0.00478345
319.400000	0.0047855
319.350000	0.00478756
319.300000	0.00479063
319.250000	0.00479371
319.200000	0.00479782
319.150000	0.00480192
319.100000	0.00480654
319.050000	0.00481064
319.000000	0.00481269
318.950000	0.00481423
318.900000	0.00481936
318.850000	0.00481988
318.800000	0.00482193
318.750000	0.00482655
318.700000	0.00482911
318.650000	0.00483219
318.600000	0.00483732
318.550000	0.00484091
318.500000	0.00484348
318.450000	0.00484707
318.400000	0.00484963
318.350000	0.00485374
318.300000	0.00485579
318.250000	0.00485733
318.200000	0.00485938
318.150000	0.00486143
318.100000	0.004864
318.050000	0.00486656
318.000000	0.00487118
317.950000	0.00487631
317.900000	0.00487836
317.850000	0.00488144
317.800000	0.00488247
317.750000	0.00488554
317.700000	0.00488862
317.650000	0.00489067
317.600000	0.00489221
317.550000	0.00489632
317.500000	0.00489888
317.450000	0.00490196
317.400000	0.00490401
317.350000	0.00490606
317.300000	0.00490863
317.250000	0.00491068
317.200000	0.0049153
317.150000	0.00491889
317.100000	0.00492094
317.050000	0.00492453
317.000000	0.00492915
316.950000	0.00493069
316.900000	0.00493428
316.850000	0.00493685
316.800000	0.00494044
316.750000	0.004943
316.700000	0.00494557
316.650000	0.00494916
316.600000	0.00495121
316.550000	0.00495224
316.500000	0.00495737
316.450000	0.00495839
316.400000	0.00495942
316.350000	0.00496198
316.300000	0.00496352
316.250000	0.00496558
316.200000	0.00496968
316.150000	0.00497327
316.100000	0.00497738
316.050000	0.00497891
316.000000	0.00498148
315.950000	0.00498302
315.900000	0.0049861
315.850000	0.00498918
315.800000	0.00499071
315.750000	0.00499533
315.700000	0.00499738
315.650000	0.00500303
315.600000	0.00500559
315.550000	0.00500816
315.500000	0.00501226
315.450000	0.00501431
315.400000	0.00501585
315.350000	0.0050179
315.300000	0.00502098
315.250000	0.0050215
315.200000	0.00502252
315.150000	0.00502611
315.100000	0.00502765
315.050000	0.00502919
315.000000	0.00503073
314.950000	0.0050374
314.900000	0.00504253
314.850000	0.00504509
314.800000	0.00504663
314.750000	0.00505023
314.700000	0.00505382
314.650000	0.00505587
314.600000	0.00505638
314.550000	0.00505895
314.500000	0.005061
314.450000	0.0050651
314.400000	0.00506921
314.350000	0.00507126
314.300000	0.00507588
314.250000	0.00507793
314.200000	0.00507947
314.150000	0.00508152
314.100000	0.00508255
314.050000	0.0050846
314.000000	0.00508665
313.950000	0.00508819
313.900000	0.00509127
313.850000	0.00509332
313.800000	0.00509486
313.750000	0.0050964
313.700000	0.00509794
313.650000	0.00510153
313.600000	0.00510307
313.550000	0.0051082
313.500000	0.00510974
313.450000	0.0051123
313.400000	0.00511589
313.350000	0.00511794
313.300000	0.00511948
313.250000	0.0051241
313.200000	0.00512667
313.150000	0.00512872
313.100000	0.00512974
313.050000	0.00513436
313.000000	0.00513795
312.950000	0.00514103
312.900000	0.00514513
312.850000	0.00515027
312.800000	0.00515334
312.750000	0.00515386
312.700000	0.00515488
312.650000	0.00515693
312.600000	0.00515899
312.550000	0.00516053
312.500000	0.00516155
312.450000	0.00516412
312.400000	0.00516617
312.350000	0.00516976
312.300000	0.00517233
312.250000	0.00517746
312.200000	0.00517899
312.150000	0.00518361
312.100000	0.00518669
312.050000	0.00519028
312.000000	0.00519131
311.950000	0.00519387
311.900000	0.00519644
311.850000	0.00520105
311.800000	0.00520413
311.750000	0.00520516
311.700000	0.0052067
311.650000	0.00520772
311.600000	0.00520926
311.550000	0.00521132
311.500000	0.00521593
311.450000	0.00521798
311.400000	0.00522004
311.350000	0.00522158
311.300000	0.0052226
311.250000	0.00522465
311.200000	0.00522619
311.150000	0.00522978
311.100000	0.00523081
311.050000	0.00523389
311.000000	0.0052344
310.950000	0.00523851
310.900000	0.00524312
310.850000	0.0052462
310.800000	0.00524723
310.750000	0.00524979
310.700000	0.00525697
310.650000	0.00525954
310.600000	0.0052621
310.550000	0.00526416
310.500000	0.0052657
310.450000	0.00527083
310.400000	0.00527339
310.350000	0.00527493
310.300000	0.00527801
310.250000	0.00528314
310.200000	0.00528468
310.150000	0.00528776
310.100000	0.00529186
310.050000	0.0052934
310.000000	0.00529648
309.950000	0.00529853
309.900000	0.00530161
309.850000	0.0053052
309.800000	0.00530879
309.750000	0.00531392
309.700000	0.005317
309.650000	0.00532008
309.600000	0.00532623
309.550000	0.00532777
309.500000	0.00533239
309.450000	0.00533495
309.400000	0.00533598
309.350000	0.00533752
309.300000	0.0053406
309.250000	0.00534162
309.200000	0.0053447
309.150000	0.00534932
309.100000	0.00535188
309.050000	0.00535445
309.000000	0.0053565
308.950000	0.00536163
308.900000	0.00536471
308.850000	0.00536728
308.800000	0.00537138
308.750000	0.00537548
308.700000	0.00537805
308.650000	0.00538061
308.600000	0.00538369
308.550000	0.00538934
308.500000	0.00539293
308.450000	0.005396
308.400000	0.0053996
308.350000	0.00540165
308.300000	0.00540421
308.250000	0.00540473
308.200000	0.00540678
308.150000	0.0054114
308.100000	0.00541396
308.050000	0.00541447
308.000000	0.00541653
307.950000	0.00541909
307.900000	0.00542063
307.850000	0.00542473
307.800000	0.00542884
307.750000	0.00543294
307.700000	0.00543397
307.650000	0.00543448
307.600000	0.00543756
307.550000	0.0054391
307.500000	0.0054432
307.450000	0.00544474
307.400000	0.00544833
307.350000	0.00545192
307.300000	0.00545295
307.250000	0.00545552
307.200000	0.00546013
307.150000	0.00546629
307.100000	0.00546834
307.050000	0.00547142
307.000000	0.00547501
306.950000	0.00547706
306.900000	0.00548014
306.850000	0.00548219
306.800000	0.00548527
306.750000	0.00548989
306.700000	0.00549348
306.650000	0.00549502
306.600000	0.00550117
306.550000	0.00550425
306.500000	0.00550938
306.450000	0.00551246
306.400000	0.00551708
306.350000	0.0055217
306.300000	0.0055258
306.250000	0.00552734
306.200000	0.00553042
306.150000	0.00553298
306.100000	0.00553452
306.050000	0.0055376
306.000000	0.00554068
305.950000	0.00554273
305.900000	0.00554478
305.850000	0.00554632
305.800000	0.00554837
305.750000	0.00555248
305.700000	0.00555556
305.650000	0.00555812
305.600000	0.00556222
305.550000	0.0055653
305.500000	0.00556941
305.450000	0.00557095
305.400000	0.00557454
305.350000	0.00557864
305.300000	0.00558018
305.250000	0.00558223
305.200000	0.00558582
305.150000	0.00558788
305.100000	0.00559147
305.050000	0.00559352
305.000000	0.0055966
304.950000	0.00560019
304.900000	0.00560224
304.850000	0.00560481
304.800000	0.00560737
304.750000	0.00561045
304.700000	0.00561558
304.650000	0.00561866
304.600000	0.00561968
304.550000	0.0056243
304.500000	0.00562738
304.450000	0.00563046
304.400000	0.00563867
304.350000	0.0056438
304.300000	0.00564636
304.250000	0.00564944
304.200000	0.00565149
304.150000	0.00565406
304.100000	0.00565662
304.050000	0.00566175
304.000000	0.00566534
303.950000	0.00566945
303.900000	0.00567047
303.850000	0.00567406
303.800000	0.00567817
303.750000	0.00568022
303.700000	0.00568279
303.650000	0.00568586
303.600000	0.00568946
303.550000	0.00569253
303.500000	0.00569459
303.450000	0.00569766
303.400000	0.00570331
303.350000	0.00570639
303.300000	0.005711
303.250000	0.00571305
303.200000	0.00571716
303.150000	0.00572075
303.100000	0.00572639
303.050000	0.00572947
303.000000	0.00573204
302.950000	0.00573819
302.900000	0.00574281
302.850000	0.0057464
302.800000	0.00575153
302.750000	0.00575461
302.700000	0.00575717
302.650000	0.00576128
302.600000	0.00576795
302.550000	0.00577308
302.500000	0.00577564
302.450000	0.00577923
302.400000	0.00578385
302.350000	0.0057895
302.300000	0.00579411
302.250000	0.00579822
302.200000	0.00580232
302.150000	0.00580745
302.100000	0.00581361
302.050000	0.00581822
302.000000	0.00582284
301.950000	0.00582592
301.900000	0.00582951
301.850000	0.00583054
301.800000	0.00583464
301.750000	0.00583669
301.700000	0.00583977
301.650000	0.00584234
301.600000	0.00584336
301.550000	0.00584439
301.500000	0.00584747
301.450000	0.00585003
301.400000	0.00585157
301.350000	0.00585516
301.300000	0.00586081
301.250000	0.00586183
301.200000	0.00586645
301.150000	0.0058685
301.100000	0.00587158
301.050000	0.00587312
301.000000	0.00587722
300.950000	0.0058803
300.900000	0.00588338
300.850000	0.005888
300.800000	0.00588902
300.750000	0.00589261
300.700000	0.00589672
300.650000	0.00590133
300.600000	0.00590339
300.550000	0.00590493
300.500000	0.00590852
300.450000	0.0059116
300.400000	0.00591519
300.350000	0.00591826
300.300000	0.00592134
300.250000	0.00592442
300.200000	0.00592596
300.150000	0.00592955
300.100000	0.00593314
300.050000	0.00593622
300.000000	0.00594032
299.950000	0.00594443
299.900000	0.00594802
299.850000	0.00595161
299.800000	0.00595572
299.750000	0.00595777
299.700000	0.00596136
299.650000	0.00596444
299.600000	0.00596905
299.550000	0.00597265
299.500000	0.00597675
299.450000	0.00598085
299.400000	0.00598393
299.350000	0.00598701
299.300000	0.00599214
299.250000	0.00599522
299.200000	0.0059983
299.150000	0.0060024
299.100000	0.00600497
299.050000	0.00600958
299.000000	0.00601317
298.950000	0.00601728
298.900000	0.00602138
298.850000	0.00602497
298.800000	0.00602703
298.750000	0.0060301
298.700000	0.00603267
298.650000	0.00603472
298.600000	0.00603985
298.550000	0.00604139
298.500000	0.0060455
298.450000	0.00604806
298.400000	0.00605011
298.350000	0.00605422
298.300000	0.00606037
298.250000	0.00606396
298.200000	0.00606961
298.150000	0.00607115
298.100000	0.00607576
298.050000	0.00607935
298.000000	0.00608449
297.950000	0.00608756
297.900000	0.00609269
297.850000	0.00609475
297.800000	0.0060968
297.750000	0.00609988
297.700000	0.00610655
297.650000	0.00610962
297.600000	0.0061127
297.550000	0.00611424
297.500000	0.00611834
297.450000	0.00612194
297.400000	0.00612501
297.350000	0.00612809
297.300000	0.00613117
297.250000	0.00613271
297.200000	0.00613784
297.150000	0.00614194
297.100000	0.00614502
297.050000	0.00615169
297.000000	0.00615631
296.950000	0.00615939
296.900000	0.00616144
296.850000	0.00616349
296.800000	0.00616811
296.750000	0.0061717
296.700000	0.00617683
296.650000	0.00617991
296.600000	0.00618196
296.550000	0.00618401
296.500000	0.0061876
296.450000	0.00619017
296.400000	0.00619735
296.350000	0.00620299
296.300000	0.0062071
296.250000	0.0062112
296.200000	0.00621736
296.150000	0.00622044
296.100000	0.00622352
296.050000	0.00622659
296.000000	0.0062307
295.950000	0.00623275
295.900000	0.00623634
295.850000	0.00624096
295.800000	0.00624609
295.750000	0.00624763
295.700000	0.00625224
295.650000	0.00625635
295.600000	0.00625943
295.550000	0.00626251
295.500000	0.00626353
295.450000	0.00626969
295.400000	0.0062743
295.350000	0.00627636
295.300000	0.00627943
295.250000	0.00628405
295.200000	0.0062861
295.150000	0.00628816
295.100000	0.00629226
295.050000	0.00629739
295.000000	0.00630201
294.950000	0.0063056
294.900000	0.00631022
294.850000	0.00631329
294.800000	0.00631637
294.750000	0.00631945
294.700000	0.00632356
294.650000	0.0063292
294.600000	0.0063333
294.550000	0.00633689
294.500000	0.00633946
294.450000	0.00634613
294.400000	0.00634972
294.350000	0.00635434
294.300000	0.0063569
294.250000	0.00636306
294.200000	0.00636665
294.150000	0.00637024
294.100000	0.00637434
294.050000	0.00637742
294.000000	0.00638204
293.950000	0.00638563
293.900000	0.00639025
293.850000	0.00639333
293.800000	0.0063964
293.750000	0.00640205
293.700000	0.0064041
293.650000	0.00640974
293.600000	0.0064118
293.550000	0.00641436
293.500000	0.00641846
293.450000	0.00642
293.400000	0.00642411
293.350000	0.00642924
293.300000	0.00643334
293.250000	0.00643539
293.200000	0.0064395
293.150000	0.00644206
293.100000	0.00644719
293.050000	0.00645232
293.000000	0.00645592
292.950000	0.00646412
292.900000	0.00646874
292.850000	0.00647285
292.800000	0.00647644
292.750000	0.00648054
292.700000	0.00648721
292.650000	0.00649183
292.600000	0.00649696
292.550000	0.00649952
292.500000	0.00650414
292.450000	0.00650568
292.400000	0.00650978
292.350000	0.00651286
292.300000	0.00651645
292.250000	0.00651902
292.200000	0.00652415
292.150000	0.00652877
292.100000	0.00653492
292.050000	0.00653697
292.000000	0.0065421
291.950000	0.0065457
291.900000	0.00654877
291.850000	0.00655442
291.800000	0.00655698
291.750000	0.00656057
291.700000	0.00656416
291.650000	0.00656776
291.600000	0.00656929
291.550000	0.00657699
291.500000	0.00658212
291.450000	0.00658725
291.400000	0.00659084
291.350000	0.00659495
291.300000	0.006597
291.250000	0.00660059
291.200000	0.00660521
291.150000	0.00660828
291.100000	0.00661136
291.050000	0.00661444
291.000000	0.00661803
290.950000	0.00662316
290.900000	0.00662624
290.850000	0.00663086
290.800000	0.00663394
290.750000	0.00663599
290.700000	0.00663958
290.650000	0.00664779
290.600000	0.00665189
290.550000	0.006656
290.500000	0.0066601
290.450000	0.00666472
290.400000	0.00666831
290.350000	0.00667139
290.300000	0.00667754
290.250000	0.00667857
290.200000	0.00668267
290.150000	0.0066878
290.100000	0.00668986
290.050000	0.00669345
290.000000	0.0066955
289.950000	0.00669858
289.900000	0.00670319
289.850000	0.00670679
289.800000	0.00670986
289.750000	0.00671397
289.700000	0.00671961
289.650000	0.00672166
289.600000	0.00672474
289.550000	0.00672833
289.500000	0.0067309
289.450000	0.00673346
289.400000	0.00673757
289.350000	0.00674064
289.300000	0.00674321
289.250000	0.00674834
289.200000	0.00675244
289.150000	0.00675757
289.100000	0.00676065
289.050000	0.0067663
289.000000	0.00677245
288.950000	0.00677604
288.900000	0.0067781
288.850000	0.0067822
288.800000	0.00678733
288.750000	0.00678887
288.700000	0.00679349
288.650000	0.00679862
288.600000	0.00680272
288.550000	0.00680734
288.500000	0.00681093
288.450000	0.00681298
288.400000	0.00681555
288.350000	0.00682016
288.300000	0.00682478
288.250000	0.00682837
288.200000	0.00683299
288.150000	0.00683709
288.100000	0.0068412
288.050000	0.00684376
288.000000	0.00684633
287.950000	0.00685146
287.900000	0.00685864
287.850000	0.00686223
287.800000	0.00686788
287.750000	0.00687198
287.700000	0.00687506
287.650000	0.00687814
287.600000	0.00688429
287.550000	0.00688788
287.500000	0.00689404
287.450000	0.00689763
287.400000	0.00690071
287.350000	0.00690276
287.300000	0.00690533
287.250000	0.00691097
287.200000	0.00691661
287.150000	0.00691969
287.100000	0.00692482
287.050000	0.00692585
287.000000	0.00692944
286.950000	0.00693406
286.900000	0.0069397
286.850000	0.00694586
286.800000	0.00694945
286.750000	0.00695406
286.700000	0.00695612
286.650000	0.00696022
286.600000	0.00696432
286.550000	0.00696945
286.500000	0.00697202
286.450000	0.00697612
286.400000	0.00698023
286.350000	0.00698433
286.300000	0.00698895
286.250000	0.00699664
286.200000	0.00700178
286.150000	0.00700691
286.100000	0.00701255
286.050000	0.00701768
286.000000	0.00702127
285.950000	0.00702537
285.900000	0.00702897
285.850000	0.00703204
285.800000	0.00703717
285.750000	0.00703923
285.700000	0.00704538
285.650000	0.00705256
285.600000	0.00705616
285.550000	0.00705872
285.500000	0.00706231
285.450000	0.00706334
285.400000	0.00706744
285.350000	0.00707103
285.300000	0.00707514
285.250000	0.00707873
285.200000	0.00708078
285.150000	0.00708642
285.100000	0.00709155
285.050000	0.00709566
285.000000	0.0071013
284.950000	0.00710387
284.900000	0.00710592
284.850000	0.00711208
284.800000	0.00711721
284.750000	0.00712388
284.700000	0.00712798
284.650000	0.00713208
284.600000	0.00713465
284.550000	0.00713824
284.500000	0.00714286
284.450000	0.00714696
284.400000	0.00715414
284.350000	0.00715876
284.300000	0.00716338
284.250000	0.00716594
284.200000	0.00716953
284.150000	0.00717518
284.100000	0.0071762
284.050000	0.00717979
284.000000	0.00718441
283.950000	0.00718646
283.900000	0.00718954
283.850000	0.00719211
283.800000	0.00719467
283.750000	0.00719724
283.700000	0.00720237
283.650000	0.00720699
283.600000	0.00721263
283.550000	0.00721417
283.500000	0.00721981
283.450000	0.00722494
283.400000	0.00723007
283.350000	0.00723212
283.300000	0.0072352
283.250000	0.00724085
283.200000	0.00724495
283.150000	0.00724751
283.100000	0.00725213
283.050000	0.00725624
283.000000	0.00725931
282.950000	0.00726444
282.900000	0.0072665
282.850000	0.0072706
282.800000	0.00727522
282.750000	0.00727727
282.700000	0.00728086
282.650000	0.00728394
282.600000	0.00728907
282.550000	0.00729523
282.500000	0.0073019
282.450000	0.00730549
282.400000	0.00731113
282.350000	0.00731626
282.300000	0.0073219
282.250000	0.00732755
282.200000	0.00733011
282.150000	0.00733268
282.100000	0.00733678
282.050000	0.0073414
282.000000	0.00734653
281.950000	0.00735063
281.900000	0.00735781
281.850000	0.00736038
281.800000	0.007365
281.750000	0.00736961
281.700000	0.00737526
281.650000	0.00737936
281.600000	0.00738603
281.550000	0.00739219
281.500000	0.00739629
281.450000	0.00740142
281.400000	0.00740655
281.350000	0.00741014
281.300000	0.00741476
281.250000	0.00741938
281.200000	0.00742605
281.150000	0.00742861
281.100000	0.00743477
281.050000	0.00743887
281.000000	0.00744298
280.950000	0.00744759
280.900000	0.0074517
280.850000	0.00745683
280.800000	0.00746093
280.750000	0.00746401
280.700000	0.0074676
280.650000	0.00747376
280.600000	0.00747889
280.550000	0.00748248
280.500000	0.00748607
280.450000	0.0074912
280.400000	0.00749582
280.350000	0.00750146
280.300000	0.00750711
280.250000	0.00751224
280.200000	0.00751685
280.150000	0.00752044
280.100000	0.0075266
280.050000	0.0075307
280.000000	0.0075343
279.950000	0.00753891
279.900000	0.00754558
279.850000	0.00755123
279.800000	0.00755379
279.750000	0.00755995
279.700000	0.00756251
279.650000	0.00756559
279.600000	0.00757072
279.550000	0.00757688
279.500000	0.00758201
279.450000	0.0075856
279.400000	0.00758868
279.350000	0.00759432
279.300000	0.00759842
279.250000	0.00760304
279.200000	0.00760715
279.150000	0.00761022
279.100000	0.0076133
279.050000	0.00761895
279.000000	0.00762202
278.950000	0.00762664
278.900000	0.00763023
278.850000	0.00763331
278.800000	0.00763587
278.750000	0.00763895
278.700000	0.00764408
278.650000	0.00764819
278.600000	0.00765127
278.550000	0.00765999
278.500000	0.00766563
278.450000	0.0076682
278.400000	0.00767333
278.350000	0.0076764
278.300000	0.00767948
278.250000	0.0076841
278.200000	0.00769026
278.150000	0.00769385
278.100000	0.00770052
278.050000	0.00770206
278.000000	0.00770872
277.950000	0.00771334
277.900000	0.00771899
277.850000	0.00772617
277.800000	0.00773027
277.750000	0.00773643
277.700000	0.00774053
277.650000	0.0077472
277.600000	0.00775387
277.550000	0.00775797
277.500000	0.00776259
277.450000	0.0077667
277.400000	0.00776926
277.350000	0.00777542
277.300000	0.0077785
277.250000	0.0077826
277.200000	0.00778773
277.150000	0.00779235
277.100000	0.00779696
277.050000	0.00779953
277.000000	0.00780466
276.950000	0.00781133
276.900000	0.00781595
276.850000	0.00781954
276.800000	0.00782159
276.750000	0.00782467
276.700000	0.0078298
276.650000	0.00783288
276.600000	0.00783801
276.550000	0.00784365
276.500000	0.00784929
276.450000	0.00785186
276.400000	0.00785648
276.350000	0.00786212
276.300000	0.00786571
276.250000	0.00786879
276.200000	0.00787289
276.150000	0.00787648
276.100000	0.00788008
276.050000	0.00788521
276.000000	0.00788931
275.950000	0.00789239
275.900000	0.007897
275.850000	0.00790162
275.800000	0.0079047
275.750000	0.0079088
275.700000	0.00791291
275.650000	0.00791958
275.600000	0.00792368
275.550000	0.0079283
275.500000	0.00793548
275.450000	0.00794113
275.400000	0.00794831
275.350000	0.00795139
275.300000	0.00795652
275.250000	0.00795959
275.200000	0.00796626
275.150000	0.00797191
275.100000	0.00797755
275.050000	0.00798063
275.000000	0.00798525
274.950000	0.00798884
274.900000	0.00799397
274.850000	0.00799807
274.800000	0.00800423
274.750000	0.00800731
274.700000	0.00801141
274.650000	0.00801654
274.600000	0.0080227
274.550000	0.00803039
274.500000	0.00803398
274.450000	0.00804065
274.400000	0.00804783
274.350000	0.00805091
274.300000	0.00805399
274.250000	0.00805963
274.200000	0.0080663
274.150000	0.00806887
274.100000	0.00807349
274.050000	0.00807759
274.000000	0.00808169
273.950000	0.00808529
273.900000	0.00808888
273.850000	0.00809349
273.800000	0.00809606
273.750000	0.00810068
273.700000	0.00810324
273.650000	0.00810735
273.600000	0.00811248
273.550000	0.00811812
273.500000	0.00812222
273.450000	0.00812684
273.400000	0.00813094
273.350000	0.00813607
273.300000	0.00814121
273.250000	0.00814685
273.200000	0.00814993
273.150000	0.00815814
273.100000	0.00816173
273.050000	0.00816788
273.000000	0.00817301
272.950000	0.00817609
272.900000	0.00817917
272.850000	0.00818225
272.800000	0.00818635
272.750000	0.00819353
272.700000	0.00819866
272.650000	0.00820277
272.600000	0.00820892
272.550000	0.00821046
272.500000	0.00821662
272.450000	0.00822329
272.400000	0.00822996
272.350000	0.00823509
272.300000	0.00824022
272.250000	0.00824432
272.200000	0.00824997
272.150000	0.0082551
272.100000	0.00826023
272.050000	0.00826741
272.000000	0.008271
271.950000	0.00827562
271.900000	0.00828126
271.850000	0.00828537
271.800000	0.00828998
271.750000	0.0082946
271.700000	0.00829973
271.650000	0.00830281
271.600000	0.00830999
271.550000	0.00831666
271.500000	0.0083223
271.450000	0.00832795
271.400000	0.00833102
271.350000	0.00833462
271.300000	0.0083418
271.250000	0.00834385
271.200000	0.00834949
271.150000	0.0083536
271.100000	0.0083577
271.050000	0.00836232
271.000000	0.00837053
270.950000	0.00837361
270.900000	0.00838489
270.850000	0.008389
270.800000	0.00839464
270.750000	0.00840028
270.700000	0.00840593
270.650000	0.00840952
270.600000	0.0084167
270.550000	0.00842286
270.500000	0.00842953
270.450000	0.00843466
270.400000	0.00844184
270.350000	0.00844646
270.300000	0.00845159
270.250000	0.00845723
270.200000	0.00846287
270.150000	0.00846852
270.100000	0.00847313
270.050000	0.00847621
270.000000	0.00848083
269.950000	0.00848596
269.900000	0.00848955
269.850000	0.00849571
269.800000	0.00850084
269.750000	0.00850545
269.700000	0.00851264
269.650000	0.00851674
269.600000	0.00852136
269.550000	0.008527
269.500000	0.00852957
269.450000	0.00853726
269.400000	0.00854393
269.350000	0.00854906
269.300000	0.00855368
269.250000	0.00855983
269.200000	0.00856496
269.150000	0.00857009
269.100000	0.00857522
269.050000	0.00858036
269.000000	0.00858651
268.950000	0.00859062
268.900000	0.00859523
268.850000	0.00860036
268.800000	0.00860498
268.750000	0.00861114
268.700000	0.00861473
268.650000	0.0086214
268.600000	0.0086255
268.550000	0.00862909
268.500000	0.00863576
268.450000	0.00864141
268.400000	0.00864705
268.350000	0.00865013
268.300000	0.00865628
268.250000	0.00866244
268.200000	0.00866654
268.150000	0.00867116
268.100000	0.00867629
268.050000	0.00868193
268.000000	0.00868655
267.950000	0.0086886
267.900000	0.00869271
267.850000	0.00869886
267.800000	0.00870605
267.750000	0.00871118
267.700000	0.00871682
267.650000	0.00871939
267.600000	0.00872554
267.550000	0.00872965
267.500000	0.00873478
267.450000	0.00874196
267.400000	0.00874606
267.350000	0.00875068
267.300000	0.00875786
267.250000	0.00876248
267.200000	0.00876812
267.150000	0.00877223
267.100000	0.00877684
267.050000	0.00878044
267.000000	0.00878557
266.950000	0.00878967
266.900000	0.00879634
266.850000	0.0088025
266.800000	0.00880763
266.750000	0.00881122
266.700000	0.00881429
266.650000	0.00881943
266.600000	0.00882815
266.550000	0.00883071
266.500000	0.00883584
266.450000	0.00884046
266.400000	0.00884662
266.350000	0.00885534
266.300000	0.00886047
266.250000	0.0088656
266.200000	0.00886868
266.150000	0.00887278
266.100000	0.00887894
266.050000	0.00888355
266.000000	0.0088892
265.950000	0.0088933
265.900000	0.00889638
265.850000	0.00890048
265.800000	0.00890459
265.750000	0.00890818
265.700000	0.00891126
265.650000	0.00891485
265.600000	0.008921
265.550000	0.00892819
265.500000	0.00893178
265.450000	0.00893434
265.400000	0.00893947
265.350000	0.00894563
265.300000	0.00894871
265.250000	0.00895435
265.200000	0.00895999
265.150000	0.00896666
265.100000	0.00897333
265.050000	0.00898052
265.000000	0.00898565
264.950000	0.00899078
264.900000	0.00899745
264.850000	0.00900104
264.800000	0.00900565
264.750000	0.00901027
264.700000	0.0090154
264.650000	0.00902156
264.600000	0.0090272
264.550000	0.00903438
264.500000	0.009039
264.450000	0.0090431
264.400000	0.00904721
264.350000	0.00905285
264.300000	0.00905593
264.250000	0.0090626
264.200000	0.00906722
264.150000	0.00907183
264.100000	0.00907799
264.050000	0.00908312
264.000000	0.00908928
263.950000	0.00909184
263.900000	0.00909902
263.850000	0.00910313
263.800000	0.00911185
263.750000	0.00911903
263.700000	0.00912314
263.650000	0.00912827
263.600000	0.0091334
263.550000	0.00913801
263.500000	0.00914314
263.450000	0.00914776
263.400000	0.0091534
263.350000	0.00915905
263.300000	0.00916623
263.250000	0.00917136
263.200000	0.00917598
263.150000	0.00917957
263.100000	0.0091847
263.050000	0.00918983
263.000000	0.00919393
262.950000	0.0092006
262.900000	0.00920932
262.850000	0.00921394
262.800000	0.00922061
262.750000	0.00922574
262.700000	0.00923241
262.650000	0.00924011
262.600000	0.00924472
262.550000	0.00925088
262.500000	0.0092555
262.450000	0.00926063
262.400000	0.0092673
262.350000	0.00927191
262.300000	0.00927807
262.250000	0.00928371
262.200000	0.00929038
262.150000	0.00929346
262.100000	0.00929859
262.050000	0.00930526
262.000000	0.00931193
261.950000	0.00931603
261.900000	0.00932014
261.850000	0.00932424
261.800000	0.0093304
261.750000	0.00933861
261.700000	0.00934322
261.650000	0.00934938
261.600000	0.00935862
261.550000	0.0093658
261.500000	0.00937041
261.450000	0.0093776
261.400000	0.00938375
261.350000	0.00938991
261.300000	0.00939401
261.250000	0.00939709
261.200000	0.00940376
261.150000	0.00941043
261.100000	0.00941402
261.050000	0.00941967
261.000000	0.00942685
260.950000	0.00943095
260.900000	0.0094366
260.850000	0.00944224
260.800000	0.00944634
260.750000	0.00945301
260.700000	0.00946071
260.650000	0.00946686
260.600000	0.00947097
260.550000	0.00947405
260.500000	0.00948174
260.450000	0.0094879
260.400000	0.00949098
260.350000	0.00949765
260.300000	0.00950175
260.250000	0.00950944
260.200000	0.00951406
260.150000	0.00951971
260.100000	0.00952586
260.050000	0.00953099
260.000000	0.00953612
259.950000	0.00954228
259.900000	0.00954792
259.850000	0.00955305
259.800000	0.00955818
259.750000	0.00956331
259.700000	0.0095669
259.650000	0.00957511
259.600000	0.00958281
259.550000	0.00958589
259.500000	0.0095905
259.450000	0.00959717
259.400000	0.00960384
259.350000	0.00961
259.300000	0.00961462
259.250000	0.00962026
259.200000	0.00962488
259.150000	0.00962949
259.100000	0.00963873
259.050000	0.0096454
259.000000	0.00965155
258.950000	0.00965771
258.900000	0.00966284
258.850000	0.00966643
258.800000	0.009669
258.750000	0.00967207
258.700000	0.0096772
258.650000	0.0096849
258.600000	0.00969413
258.550000	0.00969978
258.500000	0.00970696
258.450000	0.0097126
258.400000	0.00971773
258.350000	0.00972286
258.300000	0.00972799
258.250000	0.00973364
258.200000	0.00974082
258.150000	0.00974595
258.100000	0.00975262
258.050000	0.00975775
258.000000	0.00976237
257.950000	0.0097675
257.900000	0.00977211
257.850000	0.00977571
257.800000	0.00978289
257.750000	0.00978904
257.700000	0.0097952
257.650000	0.00980084
257.600000	0.00980495
257.550000	0.0098111
257.500000	0.00981777
257.450000	0.00982393
257.400000	0.00982649
257.350000	0.00983316
257.300000	0.00983727
257.250000	0.00984291
257.200000	0.00984702
257.150000	0.00985112
257.100000	0.00985522
257.050000	0.00986138
257.000000	0.00986754
256.950000	0.00987318
256.900000	0.00987882
256.850000	0.00988498
256.800000	0.00989165
256.750000	0.00989781
256.700000	0.00990447
256.650000	0.00990858
256.600000	0.00991268
256.550000	0.00991987
256.500000	0.00992397
256.450000	0.00992859
256.400000	0.00993474
256.350000	0.009945
256.300000	0.00995116
256.250000	0.00995578
256.200000	0.00996347
256.150000	0.0099686
256.100000	0.00997322
256.050000	0.00998143
256.000000	0.00998605
255.950000	0.00999477
255.900000	0.010003
255.850000	0.0100096
255.800000	0.0100163
255.750000	0.010023
255.700000	0.0100276
255.650000	0.0100317
255.600000	0.0100435
255.550000	0.0100476
255.500000	0.0100538
255.450000	0.0100604
255.400000	0.0100692
255.350000	0.0100769
255.300000	0.0100825
255.250000	0.0100907
255.200000	0.0100948
255.150000	0.010101
255.100000	0.0101097
255.050000	0.0101148
255.000000	0.0101189
254.950000	0.0101235
254.900000	0.0101282
254.850000	0.0101353
254.800000	0.0101405
254.750000	0.0101451
254.700000	0.0101512
254.650000	0.0101564
254.600000	0.0101615
254.550000	0.0101671
254.500000	0.0101718
254.450000	0.0101795
254.400000	0.0101866
254.350000	0.0101954
254.300000	0.010201
254.250000	0.0102102
254.200000	0.0102164
254.150000	0.0102215
254.100000	0.0102241
254.050000	0.0102349
254.000000	0.0102415
253.950000	0.0102467
253.900000	0.0102523
253.850000	0.0102574
253.800000	0.0102646
253.750000	0.0102703
253.700000	0.0102769
253.650000	0.0102851
253.600000	0.0102903
253.550000	0.0102964
253.500000	0.0103041
253.450000	0.0103093
253.400000	0.0103144
253.350000	0.0103195
253.300000	0.0103262
253.250000	0.0103308
253.200000	0.0103334
253.150000	0.010339
253.100000	0.0103467
253.050000	0.0103559
253.000000	0.01036
252.950000	0.0103672
252.900000	0.0103729
252.850000	0.010377
252.800000	0.0103826
252.750000	0.0103903
252.700000	0.010396
252.650000	0.0104026
252.600000	0.0104062
252.550000	0.0104119
252.500000	0.0104185
252.450000	0.0104283
252.400000	0.0104324
252.350000	0.010438
252.300000	0.0104442
252.250000	0.0104498
252.200000	0.0104529
252.150000	0.0104575
252.100000	0.0104647
252.050000	0.0104714
252.000000	0.0104775
251.950000	0.0104821
251.900000	0.0104898
251.850000	0.0104975
251.800000	0.0105073
251.750000	0.0105124
251.700000	0.0105175
251.650000	0.0105237
251.600000	0.0105314
251.550000	0.010536
251.500000	0.0105473
251.450000	0.010554
251.400000	0.0105586
251.350000	0.0105647
251.300000	0.0105709
251.250000	0.010576
251.200000	0.0105832
251.150000	0.0105919
251.100000	0.0105965
251.050000	0.0106022
251.000000	0.0106078
250.950000	0.0106125
250.900000	0.0106217
250.850000	0.0106299
250.800000	0.0106402
250.750000	0.0106453
250.700000	0.0106504
250.650000	0.0106555
250.600000	0.0106632
250.550000	0.010673
250.500000	0.0106756
250.450000	0.0106812
250.400000	0.0106879
250.350000	0.0106935
250.300000	0.0106986
250.250000	0.0107048
250.200000	0.010713
250.150000	0.0107171
250.100000	0.0107248
250.050000	0.0107299
250.000000	0.0107361
249.950000	0.0107448
249.900000	0.0107515
249.850000	0.0107576
249.800000	0.0107648
249.750000	0.0107694
249.700000	0.0107761
249.650000	0.0107874
249.600000	0.010792
249.550000	0.0108012
249.500000	0.0108059
249.450000	0.010813
249.400000	0.0108171
249.350000	0.0108213
249.300000	0.0108295
249.250000	0.0108392
249.200000	0.0108484
249.150000	0.0108572
249.100000	0.0108638
249.050000	0.0108726
249.000000	0.0108772
248.950000	0.0108813
248.900000	0.0108869
248.850000	0.0108946
248.800000	0.0109033
248.750000	0.0109105
248.700000	0.0109218
248.650000	0.0109295
248.600000	0.0109346
248.550000	0.0109418
248.500000	0.0109505
248.450000	0.0109613
248.400000	0.010969
248.350000	0.0109757
248.300000	0.0109793
248.250000	0.0109839
248.200000	0.0109916
248.150000	0.0109982
248.100000	0.0110059
248.050000	0.0110085
248.000000	0.0110172
247.950000	0.0110265
247.900000	0.0110316
247.850000	0.0110357
247.800000	0.0110393
247.750000	0.0110465
247.700000	0.0110547
247.650000	0.0110613
247.600000	0.011067
247.550000	0.0110737
247.500000	0.0110834
247.450000	0.0110911
247.400000	0.0110993
247.350000	0.011108
247.300000	0.0111157
247.250000	0.0111234
247.200000	0.0111306
247.150000	0.0111404
247.100000	0.0111475
247.050000	0.0111542
247.000000	0.011164
246.950000	0.011167
246.900000	0.0111716
246.850000	0.0111788
246.800000	0.011185
246.750000	0.0111922
246.700000	0.0111988
246.650000	0.0112065
246.600000	0.0112117
246.550000	0.0112194
246.500000	0.0112276
246.450000	0.0112373
246.400000	0.0112465
246.350000	0.0112578
246.300000	0.0112676
246.250000	0.0112732
246.200000	0.0112809
246.150000	0.0112896
246.100000	0.0112948
246.050000	0.0112999
246.000000	0.0113055
245.950000	0.0113112
245.900000	0.0113173
245.850000	0.0113235
245.800000	0.0113302
245.750000	0.0113404
245.700000	0.0113461
245.650000	0.0113548
245.600000	0.0113604
245.550000	0.0113676
245.500000	0.0113738
245.450000	0.0113815
245.400000	0.0113871
245.350000	0.0113958
245.300000	0.011403
245.250000	0.0114092
245.200000	0.0114148
245.150000	0.0114189
245.100000	0.0114266
245.050000	0.0114369
245.000000	0.0114446
244.950000	0.0114502
244.900000	0.0114554
244.850000	0.0114625
244.800000	0.0114702
244.750000	0.0114769
244.700000	0.011482
244.650000	0.0114882
244.600000	0.0114959
244.550000	0.0115031
244.500000	0.0115072
244.450000	0.0115123
244.400000	0.01152
244.350000	0.0115292
244.300000	0.0115333
244.250000	0.011541
244.200000	0.0115508
244.150000	0.011559
244.100000	0.0115651
244.050000	0.0115713
244.000000	0.011579
243.950000	0.0115851
243.900000	0.0115908
243.850000	0.0115944
243.800000	0.0116011
243.750000	0.0116077
243.700000	0.0116118
243.650000	0.0116175
243.600000	0.0116246
243.550000	0.0116308
243.500000	0.011638
243.450000	0.0116482
243.400000	0.0116529
243.350000	0.0116575
243.300000	0.0116647
243.250000	0.0116698
243.200000	0.0116816
243.150000	0.0116908
243.100000	0.011699
243.050000	0.0117047
243.000000	0.0117124
242.950000	0.0117206
242.900000	0.0117262
242.850000	0.0117329
242.800000	0.0117401
242.750000	0.0117493
242.700000	0.0117544
242.650000	0.0117647
242.600000	0.0117714
242.550000	0.011778
242.500000	0.0117842
242.450000	0.0117934
242.400000	0.0117991
242.350000	0.0118078
242.300000	0.0118134
242.250000	0.0118206
242.200000	0.0118268
242.150000	0.0118329
242.100000	0.0118417
242.050000	0.0118468
242.000000	0.0118545
241.950000	0.0118622
241.900000	0.0118689
241.850000	0.0118771
241.800000	0.0118842
241.750000	0.011894
241.700000	0.0119042
241.650000	0.0119104
241.600000	0.0119181
241.550000	0.0119232
241.500000	0.0119299
241.450000	0.0119376
241.400000	0.0119473
241.350000	0.0119535
241.300000	0.0119602
241.250000	0.0119668
241.200000	0.0119756
241.150000	0.0119802
241.100000	0.0119894
241.050000	0.0119961
241.000000	0.0120007
240.950000	0.0120058
240.900000	0.0120125
240.850000	0.0120228
240.800000	0.0120299
240.750000	0.0120381
240.700000	0.0120433
240.650000	0.0120484
240.600000	0.0120551
240.550000	0.0120628
240.500000	0.0120689
240.450000	0.0120787
240.400000	0.0120838
240.350000	0.0120961
240.300000	0.0121013
240.250000	0.0121095
240.200000	0.0121197
240.150000	0.0121254
240.100000	0.0121351
240.050000	0.0121402
240.000000	0.01215
239.950000	0.0121572
239.900000	0.0121618
239.850000	0.0121679
239.800000	0.0121746
239.750000	0.0121803
239.700000	0.012191
239.650000	0.0121992
239.600000	0.0122028
239.550000	0.0122116
239.500000	0.0122198
239.450000	0.0122264
239.400000	0.0122362
239.350000	0.0122423
239.300000	0.0122485
239.250000	0.0122587
239.200000	0.0122613
239.150000	0.0122726
239.100000	0.0122793
239.050000	0.0122849
239.000000	0.01229
238.950000	0.0123003
238.900000	0.0123095
238.850000	0.0123177
238.800000	0.012329
238.750000	0.0123352
238.700000	0.0123449
238.650000	0.0123521
238.600000	0.0123644
238.550000	0.0123726
238.500000	0.0123824
238.450000	0.0123896
238.400000	0.0123993
238.350000	0.012408
238.300000	0.0124168
238.250000	0.012426
238.200000	0.0124316
238.150000	0.0124414
238.100000	0.0124522
238.050000	0.0124588
238.000000	0.012466
237.950000	0.0124742
237.900000	0.0124819
237.850000	0.012486
237.800000	0.0124927
237.750000	0.0125019
237.700000	0.0125081
237.650000	0.0125153
237.600000	0.0125204
237.550000	0.012526
237.500000	0.0125383
237.450000	0.012545
237.400000	0.0125512
237.350000	0.0125599
237.300000	0.0125717
237.250000	0.0125768
237.200000	0.0125835
237.150000	0.0125876
237.100000	0.0125963
237.050000	0.012603
237.000000	0.0126138
236.950000	0.0126251
236.900000	0.0126307
236.850000	0.0126368
236.800000	0.0126471
236.750000	0.0126538
236.700000	0.012662
236.650000	0.0126676
236.600000	0.0126805
236.550000	0.0126892
236.500000	0.0126989
236.450000	0.0127066
236.400000	0.0127153
236.350000	0.012722
236.300000	0.0127271
236.250000	0.0127369
236.200000	0.0127441
236.150000	0.0127569
236.100000	0.012762
236.050000	0.0127697
236.000000	0.0127779
235.950000	0.0127877
235.900000	0.0127969
235.850000	0.0128082
235.800000	0.0128133
235.750000	0.0128221
235.700000	0.0128323
235.650000	0.0128374
235.600000	0.0128446
235.550000	0.0128533
235.500000	0.012861
235.450000	0.0128672
235.400000	0.0128698
235.350000	0.0128785
235.300000	0.0128898
235.250000	0.0129021
235.200000	0.0129103
235.150000	0.0129175
235.100000	0.0129267
235.050000	0.0129339
235.000000	0.012938
234.950000	0.0129477
234.900000	0.0129539
234.850000	0.0129657
234.800000	0.0129708
234.750000	0.0129796
234.700000	0.0129867
234.650000	0.012996
234.600000	0.0130037
234.550000	0.0130119
234.500000	0.0130196
234.450000	0.0130278
234.400000	0.0130385
234.350000	0.0130493
234.300000	0.0130586
234.250000	0.0130678
234.200000	0.013077
234.150000	0.0130852
234.100000	0.013094
234.050000	0.0131027
234.000000	0.0131109
233.950000	0.0131217
233.900000	0.0131294
233.850000	0.0131365
233.800000	0.0131483
233.750000	0.0131571
233.700000	0.0131663
233.650000	0.0131704
233.600000	0.0131791
233.550000	0.0131884
233.500000	0.0131986
233.450000	0.0132068
233.400000	0.013213
233.350000	0.0132273
233.300000	0.0132381
233.250000	0.0132499
233.200000	0.0132597
233.150000	0.0132648
233.100000	0.0132761
233.050000	0.0132843
233.000000	0.013291
232.950000	0.0132971
232.900000	0.0133053
232.850000	0.0133125
232.800000	0.0133217
232.750000	0.0133289
232.700000	0.0133341
232.650000	0.0133428
232.600000	0.0133489
232.550000	0.0133587
232.500000	0.0133679
232.450000	0.0133746
232.400000	0.0133812
232.350000	0.01339
232.300000	0.0133966
232.250000	0.0134064
232.200000	0.0134141
232.150000	0.0134187
232.100000	0.0134279
232.050000	0.0134367
232.000000	0.0134433
231.950000	0.013449
231.900000	0.0134577
231.850000	0.0134674
231.800000	0.0134767
231.750000	0.0134859
231.700000	0.0134926
231.650000	0.0134972
231.600000	0.013509
231.550000	0.0135182
231.500000	0.01353
231.450000	0.0135387
231.400000	0.0135439
231.350000	0.0135552
231.300000	0.0135644
231.250000	0.0135721
231.200000	0.0135813
231.150000	0.0135906
231.100000	0.0136008
231.050000	0.0136075
231.000000	0.0136162
230.950000	0.0136219
230.900000	0.0136296
230.850000	0.0136398
230.800000	0.013647
230.750000	0.0136578
230.700000	0.0136675
230.650000	0.0136778
230.600000	0.013686
230.550000	0.0136937
230.500000	0.0137029
230.450000	0.0137147
230.400000	0.0137265
230.350000	0.0137373
230.300000	0.013746
230.250000	0.0137522
230.200000	0.0137604
230.150000	0.0137701
230.100000	0.0137814
230.050000	0.0137896
230.000000	0.0137973
229.950000	0.0138065
229.900000	0.0138204
229.850000	0.0138301
229.800000	0.0138373
229.750000	0.0138466
229.700000	0.0138594
229.650000	0.0138661
229.600000	0.0138753
229.550000	0.0138861
229.500000	0.0138912
229.450000	0.013902
229.400000	0.0139107
229.350000	0.0139179
229.300000	0.0139286
229.250000	0.0139348
229.200000	0.0139476
229.150000	0.0139579
229.100000	0.0139651
229.050000	0.0139723
229.000000	0.0139846
228.950000	0.0139969
228.900000	0.0140087
228.850000	0.01402
228.800000	0.0140307
228.750000	0.014042
228.700000	0.0140523
228.650000	0.0140641
228.600000	0.0140713
228.550000	0.0140805
228.500000	0.0140861
228.450000	0.0140964
228.400000	0.0141041
228.350000	0.0141128
228.300000	0.0141251
228.250000	0.0141328
228.200000	0.0141436
228.150000	0.0141513
228.100000	0.0141631
228.050000	0.0141749
228.000000	0.0141841
227.950000	0.0141954
227.900000	0.0142036
227.850000	0.0142129
227.800000	0.0142221
227.750000	0.0142298
227.700000	0.0142447
227.650000	0.0142488
227.600000	0.0142621
227.550000	0.0142683
227.500000	0.0142831
227.450000	0.0142949
227.400000	0.0143083
227.350000	0.0143221
227.300000	0.0143324
227.250000	0.0143416
227.200000	0.0143509
227.150000	0.014357
227.100000	0.0143678
227.050000	0.0143765
227.000000	0.0143847
226.950000	0.014395
226.900000	0.0144027
226.850000	0.0144094
226.800000	0.0144232
226.750000	0.0144335
226.700000	0.0144432
226.650000	0.0144499
226.600000	0.0144581
226.550000	0.0144663
226.500000	0.0144725
226.450000	0.0144837
226.400000	0.0144981
226.350000	0.0145053
226.300000	0.0145155
226.250000	0.0145289
226.200000	0.0145397
226.150000	0.0145458
226.100000	0.0145551
226.050000	0.0145617
226.000000	0.0145725
225.950000	0.0145828
225.900000	0.0145925
225.850000	0.0146028
225.800000	0.0146084
225.750000	0.0146223
225.700000	0.0146325
225.650000	0.0146382
225.600000	0.0146459
225.550000	0.014652
225.500000	0.0146689
225.450000	0.0146787
225.400000	0.0146879
225.350000	0.0146966
225.300000	0.0147064
225.250000	0.0147146
225.200000	0.0147238
225.150000	0.0147351
225.100000	0.0147469
225.050000	0.0147587
225.000000	0.0147674
224.950000	0.0147757
224.900000	0.0147844
224.850000	0.0147962
224.800000	0.0148044
224.750000	0.0148162
224.700000	0.0148285
224.650000	0.0148393
224.600000	0.01485
224.550000	0.0148644
224.500000	0.0148706
224.450000	0.0148839
224.400000	0.0148952
224.350000	0.0149075
224.300000	0.0149183
224.250000	0.014929
224.200000	0.0149393
224.150000	0.014948
224.100000	0.0149583
224.050000	0.0149711
224.000000	0.0149788
223.950000	0.014986
223.900000	0.0150009
223.850000	0.0150111
223.800000	0.0150209
223.750000	0.0150317
223.700000	0.0150393
223.650000	0.0150511
223.600000	0.0150635
223.550000	0.0150717
223.500000	0.0150809
223.450000	0.0150932
223.400000	0.0150994
223.350000	0.0151107
223.300000	0.015124
223.250000	0.0151327
223.200000	0.015143
223.150000	0.0151543
223.100000	0.015164
223.050000	0.0151779
223.000000	0.0151861
222.950000	0.0151953
222.900000	0.0152045
222.850000	0.0152148
222.800000	0.0152204
222.750000	0.0152302
222.700000	0.0152384
222.650000	0.0152466
222.600000	0.0152543
222.550000	0.0152651
222.500000	0.0152748
222.450000	0.0152851
222.400000	0.0152995
222.350000	0.0153107
222.300000	0.0153148
222.250000	0.0153225
222.200000	0.0153323
222.150000	0.01534
222.100000	0.0153456
222.050000	0.0153564
222.000000	0.0153697
221.950000	0.0153805
221.900000	0.0153887
221.850000	0.015399
221.800000	0.0154092
221.750000	0.015419
221.700000	0.0154272
221.650000	0.0154323
221.600000	0.01544
221.550000	0.0154477
221.500000	0.015458
221.450000	0.0154662
221.400000	0.0154785
221.350000	0.0154939
221.300000	0.0155057
221.250000	0.0155134
221.200000	0.0155206
221.150000	0.0155329
221.100000	0.015539
221.050000	0.0155483
221.000000	0.015558
220.950000	0.0155698
220.900000	0.0155796
220.850000	0.0155903
220.800000	0.0156027
220.750000	0.0156155
220.700000	0.0156324
220.650000	0.0156411
220.600000	0.0156483
220.550000	0.0156601
220.500000	0.0156693
220.450000	0.0156791
220.400000	0.0156873
220.350000	0.015696
220.300000	0.0157078
220.250000	0.015715
220.200000	0.0157232
220.150000	0.0157304
220.100000	0.0157432
220.050000	0.015755
220.000000	0.0157668
219.950000	0.0157802
219.900000	0.015793
219.850000	0.0157997
219.800000	0.0158084
219.750000	0.0158197
219.700000	0.015832
219.650000	0.0158427
219.600000	0.015852
219.550000	0.0158622
219.500000	0.015874
219.450000	0.0158833
219.400000	0.0158925
219.350000	0.0159038
219.300000	0.015911
219.250000	0.0159207
219.200000	0.01593
219.150000	0.0159448
219.100000	0.0159566
219.050000	0.0159695
219.000000	0.0159813
218.950000	0.0159931
218.900000	0.0160069
218.850000	0.0160167
218.800000	0.0160254
218.750000	0.0160341
218.700000	0.0160418
218.650000	0.0160521
218.600000	0.0160613
218.550000	0.0160736
218.500000	0.0160828
218.450000	0.0160911
218.400000	0.0161039
218.350000	0.0161105
218.300000	0.0161213
218.250000	0.016128
218.200000	0.0161393
218.150000	0.016147
218.100000	0.0161531
218.050000	0.0161613
218.000000	0.0161742
217.950000	0.0161803
217.900000	0.0161931
217.850000	0.0162075
217.800000	0.0162178
217.750000	0.0162291
217.700000	0.0162368
217.650000	0.0162511
217.600000	0.0162645
217.550000	0.0162763
217.500000	0.0162865
217.450000	0.0162993
217.400000	0.0163117
217.350000	0.0163245
217.300000	0.0163347
217.250000	0.0163471
217.200000	0.0163589
217.150000	0.0163712
217.100000	0.016386
217.050000	0.0163968
217.000000	0.0164112
216.950000	0.0164178
216.900000	0.0164317
216.850000	0.016443
216.800000	0.0164532
216.750000	0.0164574
216.700000	0.0164717
216.650000	0.0164784
216.600000	0.0164917
216.550000	0.016501
216.500000	0.0165128
216.450000	0.0165266
216.400000	0.0165353
216.350000	0.0165456
216.300000	0.0165564
216.250000	0.0165661
216.200000	0.0165774
216.150000	0.0165861
216.100000	0.0165979
216.050000	0.0166082
216.000000	0.0166164
215.950000	0.0166287
215.900000	0.0166385
215.850000	0.0166451
215.800000	0.0166559
215.750000	0.0166662
215.700000	0.0166764
215.650000	0.0166882
215.600000	0.0167016
215.550000	0.0167149
215.500000	0.0167293
215.450000	0.0167411
215.400000	0.0167493
215.350000	0.0167595
215.300000	0.0167734
215.250000	0.0167841
215.200000	0.0167944
215.150000	0.0168052
215.100000	0.0168154
215.050000	0.0168252
215.000000	0.016836
214.950000	0.0168457
214.900000	0.0168534
214.850000	0.0168616
214.800000	0.016875
214.750000	0.0168837
214.700000	0.0168955
214.650000	0.0169073
214.600000	0.0169186
214.550000	0.0169278
214.500000	0.0169381
214.450000	0.0169458
214.400000	0.0169606
214.350000	0.0169673
214.300000	0.0169786
214.250000	0.0169894
214.200000	0.0169991
214.150000	0.0170176
214.100000	0.0170278
214.050000	0.0170407
214.000000	0.0170519
213.950000	0.0170658
213.900000	0.0170786
213.850000	0.017092
213.800000	0.0171022
213.750000	0.017113
213.700000	0.0171227
213.650000	0.0171356
213.600000	0.0171494
213.550000	0.0171648
213.500000	0.0171782
213.450000	0.0171951
213.400000	0.0172064
213.350000	0.0172141
213.300000	0.0172233
213.250000	0.0172356
213.200000	0.01725
213.150000	0.0172618
213.100000	0.0172726
213.050000	0.0172869
213.000000	0.0172982
212.950000	0.0173064
212.900000	0.0173218
212.850000	0.0173326
212.800000	0.0173454
212.750000	0.0173572
212.700000	0.01737
212.650000	0.0173793
212.600000	0.0173926
212.550000	0.0174049
212.500000	0.0174152
212.450000	0.0174275
212.400000	0.0174377
212.350000	0.0174454
212.300000	0.0174583
212.250000	0.017467
212.200000	0.0174757
212.150000	0.0174901
212.100000	0.0174993
212.050000	0.0175111
212.000000	0.0175193
211.950000	0.0175311
211.900000	0.0175409
211.850000	0.0175532
211.800000	0.0175681
211.750000	0.0175783
211.700000	0.0175927
211.650000	0.0176045
211.600000	0.0176183
211.550000	0.0176301
211.500000	0.0176445
211.450000	0.0176542
211.400000	0.0176645
211.350000	0.0176773
211.300000	0.0176902
211.250000	0.017703
211.200000	0.0177143
211.150000	0.0177291
211.100000	0.0177425
211.050000	0.0177563
211.000000	0.0177686
210.950000	0.0177825
210.900000	0.0177933
210.850000	0.017804
210.800000	0.0178148
210.750000	0.0178235
210.700000	0.0178287
210.650000	0.0178405
210.600000	0.0178548
210.550000	0.0178697
210.500000	0.017882
210.450000	0.0178933
210.400000	0.0179072
210.350000	0.0179159
210.300000	0.0179385
210.250000	0.0179487
210.200000	0.0179605
210.150000	0.0179764
210.100000	0.0179851
210.050000	0.0179949
210.000000	0.0180021
209.950000	0.0180139
209.900000	0.0180257
209.850000	0.0180375
209.800000	0.0180508
209.750000	0.0180688
209.700000	0.0180836
209.650000	0.0180975
209.600000	0.0181093
209.550000	0.0181206
209.500000	0.0181344
209.450000	0.0181447
209.400000	0.018158
209.350000	0.0181683
209.300000	0.0181796
209.250000	0.0181909
209.200000	0.0182016
209.150000	0.018216
209.100000	0.0182242
209.050000	0.0182406
209.000000	0.0182535
208.950000	0.0182647
208.900000	0.0182755
208.850000	0.0182899
208.800000	0.0182996
208.750000	0.0183109
208.700000	0.0183201
208.650000	0.0183278
208.600000	0.0183468
208.550000	0.0183617
208.500000	0.018373
208.450000	0.0183848
208.400000	0.0183935
208.350000	0.0184089
208.300000	0.0184197
208.250000	0.0184274
208.200000	0.0184371
208.150000	0.018452
208.100000	0.0184664
208.050000	0.0184812
208.000000	0.0184941
207.950000	0.01851
207.900000	0.0185228
207.850000	0.0185346
207.800000	0.0185479
207.750000	0.0185592
207.700000	0.0185736
207.650000	0.0185838
207.600000	0.0185951
207.550000	0.018608
207.500000	0.0186187
207.450000	0.0186326
207.400000	0.0186434
207.350000	0.0186546
207.300000	0.0186675
207.250000	0.0186777
207.200000	0.0186916
207.150000	0.0187039
207.100000	0.0187172
207.050000	0.0187306
207.000000	0.0187485
206.950000	0.0187619
206.900000	0.0187726
206.850000	0.0187849
206.800000	0.0187978
206.750000	0.0188111
206.700000	0.0188188
206.650000	0.0188296
206.600000	0.0188414
206.550000	0.0188547
206.500000	0.0188634
206.450000	0.0188783
206.400000	0.018886
206.350000	0.0188953
206.300000	0.0189055
206.250000	0.0189214
206.200000	0.0189312
206.150000	0.0189404
206.100000	0.0189507
206.050000	0.0189645
206.000000	0.0189778
205.950000	0.0189871
205.900000	0.0190004
205.850000	0.0190189
205.800000	0.0190322
205.750000	0.0190451
205.700000	0.0190533
205.650000	0.0190651
205.600000	0.0190805
205.550000	0.0190923
205.500000	0.019103
205.450000	0.0191153
205.400000	0.0191251
205.350000	0.0191425
205.300000	0.0191548
205.250000	0.0191666
205.200000	0.0191759
205.150000	0.0191877
205.100000	0.019199
205.050000	0.0192164
205.000000	0.0192313
204.950000	0.0192421
204.900000	0.0192559
204.850000	0.0192677
204.800000	0.0192836
204.750000	0.019299
204.700000	0.0193129
204.650000	0.0193334
204.600000	0.0193477
204.550000	0.0193631
204.500000	0.0193785
204.450000	0.0193913
204.400000	0.0194073
204.350000	0.019418
204.300000	0.0194273
204.250000	0.0194411
204.200000	0.0194529
204.150000	0.0194693
204.100000	0.0194842
204.050000	0.0194965
204.000000	0.0195093
203.950000	0.0195181
203.900000	0.0195365
203.850000	0.0195509
203.800000	0.0195642
203.750000	0.0195755
203.700000	0.0195904
203.650000	0.0196027
203.600000	0.019614
203.550000	0.0196294
203.500000	0.0196438
203.450000	0.0196566
203.400000	0.0196694
203.350000	0.0196786
203.300000	0.0196879
203.250000	0.0197033
203.200000	0.0197197
203.150000	0.0197289
203.100000	0.0197392
203.050000	0.019751
203.000000	0.019771
202.950000	0.01979
202.900000	0.01981
202.850000	0.0198172
202.800000	0.0198284
202.750000	0.0198438
202.700000	0.0198618
202.650000	0.0198767
202.600000	0.01989
202.550000	0.0199044
202.500000	0.0199172
202.450000	0.019931
202.400000	0.0199434
202.350000	0.0199552
202.300000	0.0199731
202.250000	0.0199931
202.200000	0.0200034
202.150000	0.0200213
202.100000	0.0200331
202.050000	0.0200439
202.000000	0.0200608
201.950000	0.0200814
201.900000	0.0200957
201.850000	0.0201111
201.800000	0.0201296
201.750000	0.0201434
201.700000	0.0201563
201.650000	0.0201686
201.600000	0.0201799
201.550000	0.0201927
201.500000	0.020205
201.450000	0.0202189
201.400000	0.0202307
201.350000	0.0202491
201.300000	0.0202635
201.250000	0.0202794
201.200000	0.0202932
201.150000	0.0203133
201.100000	0.0203333
201.050000	0.0203492
201.000000	0.0203676
200.950000	0.0203851
200.900000	0.0203969
200.850000	0.0204107
200.800000	0.020423
200.750000	0.0204338
200.700000	0.020443
200.650000	0.0204584
200.600000	0.0204754
200.550000	0.0204887
200.500000	0.0205026
200.450000	0.020519
200.400000	0.0205333
200.350000	0.0205503
200.300000	0.0205651
200.250000	0.0205775
200.200000	0.0205898
200.150000	0.0206041
200.100000	0.020618
200.050000	0.0206313
200.000000	0.0206493
199.950000	0.0206652
199.900000	0.020677
199.850000	0.0206944
199.800000	0.0207078
199.750000	0.0207175
199.700000	0.0207339
199.650000	0.0207462
199.600000	0.020758
199.550000	0.0207714
199.500000	0.0207852
199.450000	0.0207955
199.400000	0.0208088
199.350000	0.0208263
199.300000	0.0208391
199.250000	0.0208545
199.200000	0.020873
199.150000	0.0208863
199.100000	0.0208981
199.050000	0.0209125
199.000000	0.0209273
198.950000	0.0209474
198.900000	0.0209679
198.850000	0.0209802
198.800000	0.0209925
198.750000	0.0210079
198.700000	0.0210202
198.650000	0.0210356
198.600000	0.0210525
198.550000	0.0210689
198.500000	0.0210859
198.450000	0.0210997
198.400000	0.0211151
198.350000	0.0211279
198.300000	0.0211428
198.250000	0.0211592
198.200000	0.0211751
198.150000	0.02119
198.100000	0.0212059
198.050000	0.0212208
198.000000	0.0212352
197.950000	0.0212464
197.900000	0.0212613
197.850000	0.0212788
197.800000	0.0212906
197.750000	0.0213044
197.700000	0.0213188
197.650000	0.0213362
197.600000	0.0213501
197.550000	0.0213629
197.500000	0.0213814
197.450000	0.0213952
197.400000	0.0214081
197.350000	0.0214188
197.300000	0.0214296
197.250000	0.0214445
197.200000	0.0214599
197.150000	0.0214747
197.100000	0.0214871
197.050000	0.0215045
197.000000	0.0215194
196.950000	0.0215368
196.900000	0.0215455
196.850000	0.0215625
196.800000	0.0215763
196.750000	0.0215933
196.700000	0.0216122
196.650000	0.0216276
196.600000	0.021642
196.550000	0.0216517
196.500000	0.0216707
196.450000	0.0216851
196.400000	0.0216979
196.350000	0.0217097
196.300000	0.0217225
196.250000	0.021739
196.200000	0.0217538
196.150000	0.0217641
196.100000	0.0217769
196.050000	0.0217959
196.000000	0.0218113
195.950000	0.0218231
195.900000	0.021841
195.850000	0.0218549
195.800000	0.0218672
195.750000	0.0218826
195.700000	0.021897
195.650000	0.0219175
195.600000	0.021936
195.550000	0.0219493
195.500000	0.0219585
195.450000	0.0219734
195.400000	0.0219878
195.350000	0.0220016
195.300000	0.0220139
195.250000	0.0220268
195.200000	0.0220339
195.150000	0.0220524
195.100000	0.0220647
195.050000	0.0220822
195.000000	0.0220981
194.950000	0.022114
194.900000	0.0221247
194.850000	0.0221432
194.800000	0.0221571
194.750000	0.0221745
194.700000	0.0221945
194.650000	0.0222084
194.600000	0.0222243
194.550000	0.0222402
194.500000	0.022251
194.450000	0.022271
194.400000	0.0222833
194.350000	0.0222997
194.300000	0.0223141
194.250000	0.0223294
194.200000	0.0223484
194.150000	0.0223638
194.100000	0.0223802
194.050000	0.0223956
194.000000	0.0224105
193.950000	0.0224228
193.900000	0.0224438
193.850000	0.0224562
193.800000	0.0224741
193.750000	0.022488
193.700000	0.0224967
193.650000	0.0225167
193.600000	0.02253
193.550000	0.0225444
193.500000	0.0225603
193.450000	0.0225793
193.400000	0.0225947
193.350000	0.0226131
193.300000	0.0226291
193.250000	0.022647
193.200000	0.0226619
193.150000	0.0226783
193.100000	0.0226927
193.050000	0.022707
193.000000	0.022724
192.950000	0.0227409
192.900000	0.0227491
192.850000	0.0227671
192.800000	0.022785
192.750000	0.0227989
192.700000	0.0228168
192.650000	0.0228373
192.600000	0.0228512
192.550000	0.0228666
192.500000	0.022883
192.450000	0.0228969
192.400000	0.0229102
192.350000	0.0229225
192.300000	0.0229358
192.250000	0.0229517
192.200000	0.0229697
192.150000	0.0229846
192.100000	0.0229984
192.050000	0.0230072
192.000000	0.023022
191.950000	0.0230436
191.900000	0.0230646
191.850000	0.02308
191.800000	0.0230969
191.750000	0.0231103
191.700000	0.0231287
191.650000	0.0231441
191.600000	0.0231595
191.550000	0.0231713
191.500000	0.0231841
191.450000	0.023197
191.400000	0.0232103
191.350000	0.0232283
191.300000	0.0232426
191.250000	0.0232575
191.200000	0.0232693
191.150000	0.0232832
191.100000	0.0232929
191.050000	0.0233057
191.000000	0.0233206
190.950000	0.0233396
190.900000	0.0233545
190.850000	0.0233668
190.800000	0.0233847
190.750000	0.023396
190.700000	0.023414
190.650000	0.0234263
190.600000	0.0234468
190.550000	0.0234643
190.500000	0.0234802
190.450000	0.0234925
190.400000	0.023514
190.350000	0.0235299
190.300000	0.0235479
190.250000	0.0235622
190.200000	0.0235781
190.150000	0.0235915
190.100000	0.0236059
190.050000	0.0236238
190.000000	0.0236428
189.950000	0.0236561
189.900000	0.0236731
189.850000	0.0236915
189.800000	0.0237059
189.750000	0.0237228
189.700000	0.0237346
189.650000	0.0237613
189.600000	0.0237777
189.550000	0.0237936
189.500000	0.0238126
189.450000	0.0238234
189.400000	0.0238408
189.350000	0.0238557
189.300000	0.0238742
189.250000	0.0238885
189.200000	0.0239019
189.150000	0.0239224
189.100000	0.0239368
189.050000	0.0239557
189.000000	0.0239722
188.950000	0.0239901
188.900000	0.0240076
188.850000	0.0240276
188.800000	0.0240404
188.750000	0.0240624
188.700000	0.0240773
188.650000	0.0240968
188.600000	0.0241148
188.550000	0.0241276
188.500000	0.0241481
188.450000	0.0241645
188.400000	0.0241789
188.350000	0.0241943
188.300000	0.0242122
188.250000	0.0242333
188.200000	0.0242482
188.150000	0.0242661
188.100000	0.0242872
188.050000	0.0243061
188.000000	0.0243225
187.950000	0.0243426
187.900000	0.0243585
187.850000	0.0243728
187.800000	0.0243964
187.750000	0.0244175
187.700000	0.0244329
187.650000	0.0244529
187.600000	0.0244713
187.550000	0.0244918
187.500000	0.0245139
187.450000	0.0245314
187.400000	0.0245452
187.350000	0.0245601
187.300000	0.024578
187.250000	0.0245939
187.200000	0.0246145
187.150000	0.0246309
187.100000	0.0246509
187.050000	0.0246622
187.000000	0.0246791
186.950000	0.024696
186.900000	0.0247109
186.850000	0.0247299
186.800000	0.0247453
186.750000	0.0247581
186.700000	0.0247761
186.650000	0.0247904
186.600000	0.0248068
186.550000	0.0248227
186.500000	0.0248371
186.450000	0.0248546
186.400000	0.024871
186.350000	0.0248905
186.300000	0.02491
186.250000	0.0249274
186.200000	0.0249438
186.150000	0.0249592
186.100000	0.0249731
186.050000	0.0249951
186.000000	0.0250131
185.950000	0.0250326
185.900000	0.0250469
185.850000	0.0250639
185.800000	0.0250834
185.750000	0.0251039
185.700000	0.0251239
185.650000	0.0251383
185.600000	0.0251516
185.550000	0.0251696
185.500000	0.0251844
185.450000	0.0251952
185.400000	0.025208
185.350000	0.0252234
185.300000	0.0252342
185.250000	0.0252506
185.200000	0.0252716
185.150000	0.0252911
185.100000	0.0253091
185.050000	0.0253291
185.000000	0.0253435
184.950000	0.0253578
184.900000	0.0253748
184.850000	0.0253886
184.800000	0.0254045
184.750000	0.0254225
184.700000	0.0254368
184.650000	0.0254548
184.600000	0.0254753
184.550000	0.0254907
184.500000	0.0255112
184.450000	0.0255276
184.400000	0.0255456
184.350000	0.0255666
184.300000	0.0255851
184.250000	0.0256067
184.200000	0.0256251
184.150000	0.0256415
184.100000	0.0256626
184.050000	0.02568
184.000000	0.0256985
183.950000	0.0257154
183.900000	0.0257354
183.850000	0.0257534
183.800000	0.0257754
183.750000	0.0257898
183.700000	0.0258093
183.650000	0.0258273
183.600000	0.0258493
183.550000	0.0258693
183.500000	0.0258904
183.450000	0.0259104
183.400000	0.0259293
183.350000	0.0259514
183.300000	0.0259658
183.250000	0.0259806
183.200000	0.0259991
183.150000	0.026013
183.100000	0.0260309
183.050000	0.0260453
183.000000	0.0260632
182.950000	0.0260817
182.900000	0.026093
182.850000	0.0261104
182.800000	0.0261299
182.750000	0.0261428
182.700000	0.0261571
182.650000	0.0261746
182.600000	0.0261982
182.550000	0.0262182
182.500000	0.0262392
182.450000	0.0262572
182.400000	0.0262762
182.350000	0.0262931
182.300000	0.0263167
182.250000	0.0263377
182.200000	0.0263531
182.150000	0.02637
182.100000	0.0263865
182.050000	0.0264085
182.000000	0.0264244
181.950000	0.0264413
181.900000	0.0264593
181.850000	0.0264803
181.800000	0.0265014
181.750000	0.0265198
181.700000	0.0265424
181.650000	0.0265593
181.600000	0.0265809
181.550000	0.0265947
181.500000	0.0266194
181.450000	0.0266348
181.400000	0.0266532
181.350000	0.0266681
181.300000	0.0266876
181.250000	0.0267112
181.200000	0.0267276
181.150000	0.0267425
181.100000	0.0267569
181.050000	0.0267779
181.000000	0.0267969
180.950000	0.0268112
180.900000	0.0268302
180.850000	0.0268523
180.800000	0.0268697
180.750000	0.0268923
180.700000	0.0269128
180.650000	0.0269303
180.600000	0.0269539
180.550000	0.0269723
180.500000	0.0269872
180.450000	0.0270077
180.400000	0.0270221
180.350000	0.0270421
180.300000	0.0270631
180.250000	0.0270795
180.200000	0.0271026
180.150000	0.0271232
180.100000	0.0271406
180.050000	0.027156
180.000000	0.0271791
179.950000	0.0272042
179.900000	0.0272211
179.850000	0.0272417
179.800000	0.0272642
179.750000	0.0272812
179.700000	0.0273007
179.650000	0.0273258
179.600000	0.027352
179.550000	0.027372
179.500000	0.0273884
179.450000	0.027412
179.400000	0.027433
179.350000	0.0274484
179.300000	0.0274612
179.250000	0.0274843
179.200000	0.0275038
179.150000	0.0275213
179.100000	0.0275428
179.050000	0.0275659
179.000000	0.0275828
178.950000	0.0276023
178.900000	0.0276213
178.850000	0.0276434
178.800000	0.0276665
178.750000	0.0276844
178.700000	0.0277013
178.650000	0.0277147
178.600000	0.0277321
178.550000	0.0277542
178.500000	0.0277732
178.450000	0.0277921
178.400000	0.0278101
178.350000	0.0278291
178.300000	0.0278465
178.250000	0.0278686
178.200000	0.0278835
178.150000	0.027905
178.100000	0.027925
178.050000	0.0279491
178.000000	0.0279681
177.950000	0.0279876
177.900000	0.0280066
177.850000	0.0280225
177.800000	0.0280492
177.750000	0.0280666
177.700000	0.0280846
177.650000	0.0281082
177.600000	0.0281225
177.550000	0.0281425
177.500000	0.0281661
177.450000	0.0281877
177.400000	0.0282062
177.350000	0.0282215
177.300000	0.0282385
177.250000	0.0282554
177.200000	0.0282744
177.150000	0.0282898
177.100000	0.0283093
177.050000	0.0283257
177.000000	0.0283472
176.950000	0.0283688
176.900000	0.0283939
176.850000	0.0284139
176.800000	0.0284391
176.750000	0.0284637
176.700000	0.0284822
176.650000	0.0285006
176.600000	0.0285217
176.550000	0.0285406
176.500000	0.028556
176.450000	0.0285827
176.400000	0.0286027
176.350000	0.0286243
176.300000	0.0286448
176.250000	0.0286627
176.200000	0.0286838
176.150000	0.0287058
176.100000	0.0287284
176.050000	0.0287464
176.000000	0.0287674
175.950000	0.0287854
175.900000	0.0288084
175.850000	0.0288264
175.800000	0.0288521
175.750000	0.0288772
175.700000	0.0288972
175.650000	0.0289157
175.600000	0.0289357
175.550000	0.0289552
175.500000	0.0289711
175.450000	0.0289865
175.400000	0.0290075
175.350000	0.0290301
175.300000	0.0290491
175.250000	0.0290706
175.200000	0.029086
175.150000	0.0291065
175.100000	0.0291291
175.050000	0.0291496
175.000000	0.0291701
174.950000	0.0291896
174.900000	0.0292107
174.850000	0.0292271
174.800000	0.0292455
174.750000	0.029262
174.700000	0.0292809
174.650000	0.0293004
174.600000	0.0293148
174.550000	0.0293348
174.500000	0.0293553
174.450000	0.0293733
174.400000	0.029403
174.350000	0.0294205
174.300000	0.0294425
174.250000	0.0294636
174.200000	0.0294785
174.150000	0.0295036
174.100000	0.0295221
174.050000	0.0295482
174.000000	0.0295652
173.950000	0.0295826
173.900000	0.0296021
173.850000	0.0296252
173.800000	0.0296524
173.750000	0.0296729
173.700000	0.0296944
173.650000	0.0297201
173.600000	0.0297416
173.550000	0.0297652
173.500000	0.0297847
173.450000	0.0298078
173.400000	0.0298324
173.350000	0.0298519
173.300000	0.029875
173.250000	0.0298971
173.200000	0.0299176
173.150000	0.0299325
173.100000	0.0299561
173.050000	0.0299735
173.000000	0.029994
172.950000	0.0300207
172.900000	0.0300407
172.850000	0.0300638
172.800000	0.0300833
172.750000	0.0301028
172.700000	0.0301223
172.650000	0.0301377
172.600000	0.0301613
172.550000	0.0301808
172.500000	0.0302064
172.450000	0.0302264
172.400000	0.0302429
172.350000	0.0302675
172.300000	0.030289
172.250000	0.0303116
172.200000	0.0303342
172.150000	0.0303562
172.100000	0.0303809
172.050000	0.0304009
172.000000	0.0304199
171.950000	0.0304455
171.900000	0.030464
171.850000	0.0304866
171.800000	0.0305102
171.750000	0.0305312
171.700000	0.0305558
171.650000	0.0305743
171.600000	0.0305922
171.550000	0.0306128
171.500000	0.0306348
171.450000	0.0306579
171.400000	0.0306836
171.350000	0.0307031
171.300000	0.0307241
171.250000	0.0307426
171.200000	0.0307626
171.150000	0.0307831
171.100000	0.0308041
171.050000	0.0308252
171.000000	0.0308493
170.950000	0.0308703
170.900000	0.0308929
170.850000	0.0309129
170.800000	0.0309324
170.750000	0.0309591
170.700000	0.0309842
170.650000	0.0310093
170.600000	0.0310324
170.550000	0.0310529
170.500000	0.0310709
170.450000	0.0310863
170.400000	0.0311099
170.350000	0.0311325
170.300000	0.031153
170.250000	0.0311802
170.200000	0.0312068
170.150000	0.0312263
170.100000	0.0312448
170.050000	0.0312664
170.000000	0.0312884
169.950000	0.0313136
169.900000	0.0313423
169.850000	0.0313669
169.800000	0.0313931
169.750000	0.0314115
169.700000	0.0314351
169.650000	0.0314541
169.600000	0.0314818
169.550000	0.0315008
169.500000	0.0315239
169.450000	0.0315424
169.400000	0.0315654
169.350000	0.031589
169.300000	0.0316096
169.250000	0.0316342
169.200000	0.0316578
169.150000	0.031685
169.100000	0.0317127
169.050000	0.0317358
169.000000	0.0317542
168.950000	0.0317758
168.900000	0.0317968
168.850000	0.031825
168.800000	0.0318486
168.750000	0.0318697
168.700000	0.0318928
168.650000	0.0319087
168.600000	0.0319343
168.550000	0.0319574
168.500000	0.0319805
168.450000	0.0320031
168.400000	0.0320282
168.350000	0.0320508
168.300000	0.0320718
168.250000	0.0320985
168.200000	0.0321175
168.150000	0.0321349
168.100000	0.0321534
168.050000	0.0321806
168.000000	0.0322026
167.950000	0.0322226
167.900000	0.0322483
167.850000	0.0322744
167.800000	0.032296
167.750000	0.032317
167.700000	0.0323376
167.650000	0.0323611
167.600000	0.0323853
167.550000	0.0324042
167.500000	0.0324232
167.450000	0.0324484
167.400000	0.0324699
167.350000	0.0324945
167.300000	0.0325115
167.250000	0.0325289
167.200000	0.0325561
167.150000	0.0325818
167.100000	0.0326074
167.050000	0.0326223
167.000000	0.0326459
166.950000	0.0326674
166.900000	0.0326905
166.850000	0.0327228
166.800000	0.0327428
166.750000	0.0327659
166.700000	0.0327947
166.650000	0.0328147
166.600000	0.0328357
166.550000	0.0328629
166.500000	0.0328849
166.450000	0.0329096
166.400000	0.0329342
166.350000	0.0329614
166.300000	0.032984
166.250000	0.0330132
166.200000	0.0330455
166.150000	0.0330666
166.100000	0.0330866
166.050000	0.0331122
166.000000	0.0331435
165.950000	0.0331676
165.900000	0.0331943
165.850000	0.0332179
165.800000	0.033243
165.750000	0.0332641
165.700000	0.0332902
165.650000	0.0333138
165.600000	0.0333354
165.550000	0.0333595
165.500000	0.0333795
165.450000	0.0334041
165.400000	0.0334236
165.350000	0.0334508
165.300000	0.033478
165.250000	0.0335031
165.200000	0.0335273
165.150000	0.0335509
165.100000	0.0335765
165.050000	0.0336083
165.000000	0.033636
164.950000	0.0336576
164.900000	0.0336827
164.850000	0.0337073
164.800000	0.0337273
164.750000	0.0337458
164.700000	0.0337694
164.650000	0.033794
164.600000	0.0338171
164.550000	0.0338376
164.500000	0.0338674
164.450000	0.0338895
164.400000	0.0339156
164.350000	0.0339367
164.300000	0.0339628
164.250000	0.0339869
164.200000	0.0340136
164.150000	0.0340357
164.100000	0.0340598
164.050000	0.0340849
164.000000	0.0341034
163.950000	0.0341326
163.900000	0.0341557
163.850000	0.0341798
163.800000	0.0342045
163.750000	0.0342296
163.700000	0.0342563
163.650000	0.0342752
163.600000	0.0342988
163.550000	0.0343194
163.500000	0.0343481
163.450000	0.0343722
163.400000	0.0343948
163.350000	0.0344127
163.300000	0.0344379
163.250000	0.0344692
163.200000	0.0344907
163.150000	0.0345143
163.100000	0.034541
163.050000	0.0345682
163.000000	0.0345979
162.950000	0.0346215
162.900000	0.0346575
162.850000	0.0346805
162.800000	0.0347047
162.750000	0.0347226
162.700000	0.0347483
162.650000	0.0347765
162.600000	0.0347949
162.550000	0.0348232
162.500000	0.0348504
162.450000	0.0348714
162.400000	0.0348914
162.350000	0.0349196
162.300000	0.0349489
162.250000	0.034975
162.200000	0.0350007
162.150000	0.0350196
162.100000	0.0350432
162.050000	0.0350694
162.000000	0.0350966
161.950000	0.0351223
161.900000	0.0351438
161.850000	0.035172
161.800000	0.0351977
161.750000	0.0352243
161.700000	0.0352459
161.650000	0.0352736
161.600000	0.0353003
161.550000	0.0353187
161.500000	0.0353449
161.450000	0.0353721
161.400000	0.0353972
161.350000	0.0354172
161.300000	0.0354465
161.250000	0.0354752
161.200000	0.0355029
161.150000	0.035526
161.100000	0.0355465
161.050000	0.0355717
161.000000	0.0355968
160.950000	0.0356266
160.900000	0.0356476
160.850000	0.0356768
160.800000	0.035703
160.750000	0.0357297
160.700000	0.0357517
160.650000	0.0357779
160.600000	0.0358128
160.550000	0.0358318
160.500000	0.0358513
160.450000	0.0358795
160.400000	0.0359133
160.350000	0.0359364
160.300000	0.0359662
160.250000	0.0359831
160.200000	0.0360154
160.150000	0.0360436
160.100000	0.0360719
160.050000	0.036098
160.000000	0.0361298
159.950000	0.036156
159.900000	0.0361827
159.850000	0.0362058
159.800000	0.0362289
159.750000	0.0362571
159.700000	0.0362843
159.650000	0.0363145
159.600000	0.0363366
159.550000	0.0363653
159.500000	0.0363915
159.450000	0.0364197
159.400000	0.0364448
159.350000	0.0364659
159.300000	0.0364905
159.250000	0.0365208
159.200000	0.03655
159.150000	0.03657
159.100000	0.0365957
159.050000	0.036627
159.000000	0.0366608
158.950000	0.036689
158.900000	0.0367116
158.850000	0.0367393
158.800000	0.0367675
158.750000	0.036788
158.700000	0.0368086
158.650000	0.0368419
158.600000	0.0368665
158.550000	0.0368978
158.500000	0.0369266
158.450000	0.0369486
158.400000	0.0369763
158.350000	0.0370056
158.300000	0.0370394
158.250000	0.037062
158.200000	0.0370887
158.150000	0.0371195
158.100000	0.0371497
158.050000	0.0371805
158.000000	0.0372092
157.950000	0.0372369
157.900000	0.0372682
157.850000	0.0373011
157.800000	0.0373298
157.750000	0.037357
157.700000	0.0373909
157.650000	0.0374175
157.600000	0.0374499
157.550000	0.0374817
157.500000	0.0375109
157.450000	0.0375422
157.400000	0.0375689
157.350000	0.0375925
157.300000	0.037614
157.250000	0.0376392
157.200000	0.0376689
157.150000	0.0376956
157.100000	0.0377207
157.050000	0.03775
157.000000	0.0377828
156.950000	0.037811
156.900000	0.0378454
156.850000	0.0378659
156.800000	0.0378998
156.750000	0.0379229
156.700000	0.0379501
156.650000	0.0379808
156.600000	0.038009
156.550000	0.0380444
156.500000	0.0380696
156.450000	0.0380927
156.400000	0.0381214
156.350000	0.0381465
156.300000	0.0381732
156.250000	0.0381968
156.200000	0.038224
156.150000	0.0382502
156.100000	0.0382738
156.050000	0.0382958
156.000000	0.0383276
155.950000	0.0383574
155.900000	0.0383871
155.850000	0.0384082
155.800000	0.038441
155.750000	0.0384759
155.700000	0.0385067
155.650000	0.0385323
155.600000	0.0385631
155.550000	0.0385924
155.500000	0.0386196
155.450000	0.0386483
155.400000	0.0386791
155.350000	0.038717
155.300000	0.0387447
155.250000	0.0387683
155.200000	0.0387935
155.150000	0.0388232
155.100000	0.0388571
155.050000	0.0388817
155.000000	0.038913
154.950000	0.0389356
154.900000	0.0389607
154.850000	0.038992
154.800000	0.0390259
154.750000	0.0390546
154.700000	0.0390833
154.650000	0.039111
154.600000	0.0391398
154.550000	0.0391675
154.500000	0.0391916
154.450000	0.0392213
154.400000	0.0392588
154.350000	0.0392865
154.300000	0.0393137
154.250000	0.0393439
154.200000	0.0393773
154.150000	0.0394076
154.100000	0.0394368
154.050000	0.039463
154.000000	0.0394922
153.950000	0.0395209
153.900000	0.0395517
153.850000	0.0395784
153.800000	0.039603
153.750000	0.0396307
153.700000	0.03966
153.650000	0.0396887
153.600000	0.0397195
153.550000	0.0397497
153.500000	0.0397821
153.450000	0.0398087
153.400000	0.0398344
153.350000	0.0398606
153.300000	0.0398893
153.250000	0.0399226
153.200000	0.0399621
153.150000	0.0399934
153.100000	0.0400191
153.050000	0.0400411
153.000000	0.0400719
152.950000	0.0401073
152.900000	0.040135
152.850000	0.0401715
152.800000	0.0402022
152.750000	0.0402371
152.700000	0.0402653
152.650000	0.0402889
152.600000	0.0403187
152.550000	0.0403531
152.500000	0.0403762
152.450000	0.0404085
152.400000	0.0404387
152.350000	0.0404705
152.300000	0.0404931
152.250000	0.0405229
152.200000	0.0405516
152.150000	0.0405855
152.100000	0.0406219
152.050000	0.0406491
152.000000	0.0406804
151.950000	0.0407168
151.900000	0.0407527
151.850000	0.0407902
151.800000	0.0408168
151.750000	0.0408456
151.700000	0.0408789
151.650000	0.0409097
151.600000	0.0409395
151.550000	0.0409702
151.500000	0.0410026
151.450000	0.0410313
151.400000	0.041059
151.350000	0.0410867
151.300000	0.0411123
151.250000	0.0411488
151.200000	0.0411775
151.150000	0.0412042
151.100000	0.0412401
151.050000	0.0412729
151.000000	0.0413016
150.950000	0.0413386
150.900000	0.0413709
150.850000	0.0414012
150.800000	0.0414289
150.750000	0.0414633
150.700000	0.0414925
150.650000	0.0415253
150.600000	0.0415525
150.550000	0.0415854
150.500000	0.0416192
150.450000	0.041651
150.400000	0.0416808
150.350000	0.0417141
150.300000	0.041747
150.250000	0.0417752
150.200000	0.0418029
150.150000	0.0418352
150.100000	0.0418644
150.050000	0.0418968
150.000000	0.0419255
149.950000	0.0419532
149.900000	0.0419809
149.850000	0.0420065
149.800000	0.0420368
149.750000	0.0420691
149.700000	0.042104
149.650000	0.0421307
149.600000	0.042162
149.550000	0.0421959
149.500000	0.0422302
149.450000	0.0422574
149.400000	0.0422872
149.350000	0.0423241
149.300000	0.0423554
149.250000	0.0423852
149.200000	0.042419
149.150000	0.0424477
149.100000	0.0424724
149.050000	0.0424985
149.000000	0.0425319
148.950000	0.0425647
148.900000	0.0425955
148.850000	0.0426278
148.800000	0.042656
148.750000	0.0426873
148.700000	0.0427191
148.650000	0.042752
148.600000	0.0427807
148.550000	0.0428156
148.500000	0.0428423
148.450000	0.0428772
148.400000	0.042912
148.350000	0.0429423
148.300000	0.0429669
148.250000	0.0429946
148.200000	0.0430218
148.150000	0.04305
148.100000	0.0430798
148.050000	0.0431054
148.000000	0.0431429
147.950000	0.0431675
147.900000	0.0431988
147.850000	0.0432363
147.800000	0.0432655
147.750000	0.0432989
147.700000	0.0433358
147.650000	0.0433671
147.600000	0.0433948
147.550000	0.0434225
147.500000	0.0434533
147.450000	0.0434851
147.400000	0.0435184
147.350000	0.0435461
147.300000	0.0435738
147.250000	0.0436036
147.200000	0.0436298
147.150000	0.0436641
147.100000	0.0436893
147.050000	0.0437211
147.000000	0.0437519
146.950000	0.0437867
146.900000	0.0438201
146.850000	0.0438524
146.800000	0.0438858
146.750000	0.043914
146.700000	0.0439427
146.650000	0.0439709
146.600000	0.0440007
146.550000	0.0440376
146.500000	0.0440648
146.450000	0.0441007
146.400000	0.04413
146.350000	0.0441618
146.300000	0.0441905
146.250000	0.044229
146.200000	0.0442695
146.150000	0.0443034
146.100000	0.0443347
146.050000	0.0443649
146.000000	0.0443967
145.950000	0.0444357
145.900000	0.0444721
145.850000	0.0444988
145.800000	0.0445332
145.750000	0.044564
145.700000	0.0445999
145.650000	0.0446379
145.600000	0.0446702
145.550000	0.0447102
145.500000	0.0447487
145.450000	0.0447882
145.400000	0.0448169
145.350000	0.0448497
145.300000	0.0448867
145.250000	0.0449164
145.200000	0.0449431
145.150000	0.0449785
145.100000	0.0450149
145.050000	0.0450478
145.000000	0.0450785
144.950000	0.0451145
144.900000	0.0451529
144.850000	0.0451842
144.800000	0.0452191
144.750000	0.0452576
144.700000	0.045294
144.650000	0.0453217
144.600000	0.045354
144.550000	0.045391
144.500000	0.0454274
144.450000	0.0454684
144.400000	0.0455069
144.350000	0.0455413
144.300000	0.0455726
144.250000	0.0456049
144.200000	0.0456388
144.150000	0.0456737
144.100000	0.0457019
144.050000	0.0457357
144.000000	0.0457737
143.950000	0.0458081
143.900000	0.0458368
143.850000	0.0458701
143.800000	0.0458984
143.750000	0.0459332
143.700000	0.0459656
143.650000	0.0459979
143.600000	0.0460317
143.550000	0.046062
143.500000	0.046101
143.450000	0.0461318
143.400000	0.0461656
143.350000	0.046198
143.300000	0.0462344
143.250000	0.0462718
143.200000	0.046318
143.150000	0.0463591
143.100000	0.0463883
143.050000	0.0464247
143.000000	0.046455
142.950000	0.0464899
142.900000	0.0465201
142.850000	0.046552
142.800000	0.0465853
142.750000	0.0466197
142.700000	0.046652
142.650000	0.04669
142.600000	0.0467248
142.550000	0.0467638
142.500000	0.0467967
142.450000	0.0468331
142.400000	0.0468644
142.350000	0.0469065
142.300000	0.0469475
142.250000	0.0469849
142.200000	0.0470168
142.150000	0.0470516
142.100000	0.0470886
142.050000	0.0471204
142.000000	0.0471527
141.950000	0.0471855
141.900000	0.047223
141.850000	0.0472497
141.800000	0.0472825
141.750000	0.0473194
141.700000	0.0473533
141.650000	0.047381
141.600000	0.0474149
141.550000	0.0474528
141.500000	0.0474841
141.450000	0.04752
141.400000	0.0475565
141.350000	0.0475929
141.300000	0.0476247
141.250000	0.047658
141.200000	0.0476883
141.150000	0.0477278
141.100000	0.0477683
141.050000	0.0478042
141.000000	0.0478355
140.950000	0.0478699
140.900000	0.047913
140.850000	0.0479546
140.800000	0.0479848
140.750000	0.0480218
140.700000	0.0480551
140.650000	0.0480931
140.600000	0.0481336
140.550000	0.0481741
140.500000	0.0482116
140.450000	0.0482449
140.400000	0.0482824
140.350000	0.0483137
140.300000	0.0483486
140.250000	0.0483752
140.200000	0.0484076
140.150000	0.0484419
140.100000	0.0484748
140.050000	0.0485102
140.000000	0.0485471
139.950000	0.0485882
139.900000	0.0486251
139.850000	0.0486651
139.800000	0.0486918
139.750000	0.0487256
139.700000	0.0487646
139.650000	0.0488062
139.600000	0.0488457
139.550000	0.0488821
139.500000	0.0489155
139.450000	0.0489473
139.400000	0.0489868
139.350000	0.0490309
139.300000	0.0490668
139.250000	0.0491048
139.200000	0.0491376
139.150000	0.0491756
139.100000	0.0492069
139.050000	0.0492433
139.000000	0.0492828
138.950000	0.0493202
138.900000	0.0493603
138.850000	0.0493895
138.800000	0.0494254
138.750000	0.0494608
138.700000	0.0494988
138.650000	0.0495408
138.600000	0.0495773
138.550000	0.049608
138.500000	0.0496465
138.450000	0.0496865
138.400000	0.049723
138.350000	0.0497614
138.300000	0.0498051
138.250000	0.0498446
138.200000	0.0498815
138.150000	0.049922
138.100000	0.0499656
138.050000	0.0500067
138.000000	0.0500369
137.950000	0.0500836
137.900000	0.0501247
137.850000	0.0501601
137.800000	0.0501965
137.750000	0.0502262
137.700000	0.0502601
137.650000	0.0503001
137.600000	0.0503391
137.550000	0.050373
137.500000	0.0504063
137.450000	0.0504412
137.400000	0.0504812
137.350000	0.0505212
137.300000	0.0505602
137.250000	0.0505966
137.200000	0.0506367
137.150000	0.0506695
137.100000	0.0507105
137.050000	0.0507557
137.000000	0.0507926
136.950000	0.0508244
136.900000	0.0508706
136.850000	0.0509065
136.800000	0.0509429
136.750000	0.0509819
136.700000	0.0510199
136.650000	0.0510573
136.600000	0.0510912
136.550000	0.0511322
136.500000	0.051163
136.450000	0.0512036
136.400000	0.0512487
136.350000	0.0512862
136.300000	0.051321
136.250000	0.0513539
136.200000	0.0513888
136.150000	0.0514278
136.100000	0.0514657
136.050000	0.0515119
136.000000	0.0515524
135.950000	0.0516047
135.900000	0.0516489
135.850000	0.051695
135.800000	0.0517371
135.750000	0.0517781
135.700000	0.0518177
135.650000	0.0518602
135.600000	0.0519049
135.550000	0.0519526
135.500000	0.0519926
135.450000	0.0520367
135.400000	0.0520813
135.350000	0.0521167
135.300000	0.0521542
135.250000	0.0521973
135.200000	0.0522317
135.150000	0.052264
135.100000	0.0523081
135.050000	0.0523471
135.000000	0.0523922
134.950000	0.0524323
134.900000	0.0524738
134.850000	0.0525143
134.800000	0.0525595
134.750000	0.0525959
134.700000	0.0526308
134.650000	0.0526713
134.600000	0.0527103
134.550000	0.0527514
134.500000	0.0527955
134.450000	0.0528309
134.400000	0.052874
134.350000	0.0529124
134.300000	0.0529571
134.250000	0.0529945
134.200000	0.0530351
134.150000	0.0530674
134.100000	0.05311
134.050000	0.0531505
134.000000	0.053192
133.950000	0.0532269
133.900000	0.0532654
133.850000	0.0533065
133.800000	0.0533578
133.750000	0.0533911
133.700000	0.0534291
133.650000	0.0534675
133.600000	0.0535081
133.550000	0.0535553
133.500000	0.0535922
133.450000	0.0536312
133.400000	0.0536774
133.350000	0.0537205
133.300000	0.0537595
133.250000	0.0538051
133.200000	0.0538472
133.150000	0.0538857
133.100000	0.0539288
133.050000	0.0539703
133.000000	0.0540155
132.950000	0.0540493
132.900000	0.0540945
132.850000	0.054137
132.800000	0.0541735
132.750000	0.0542109
132.700000	0.054253
132.650000	0.0542997
132.600000	0.0543443
132.550000	0.054392
132.500000	0.0544305
132.450000	0.0544685
132.400000	0.0545182
132.350000	0.0545629
132.300000	0.05461
132.250000	0.0546511
132.200000	0.0546947
132.150000	0.0547414
132.100000	0.0547901
132.050000	0.0548368
132.000000	0.0548768
131.950000	0.0549163
131.900000	0.0549553
131.850000	0.0549953
131.800000	0.0550364
131.750000	0.0550784
131.700000	0.0551241
131.650000	0.0551651
131.600000	0.0552108
131.550000	0.0552518
131.500000	0.0552944
131.450000	0.0553355
131.400000	0.0553734
131.350000	0.0554186
131.300000	0.0554632
131.250000	0.0555099
131.200000	0.0555479
131.150000	0.0555894
131.100000	0.055631
131.050000	0.05567
131.000000	0.0557136
130.950000	0.0557649
130.900000	0.0558033
130.850000	0.0558418
130.800000	0.0558803
130.750000	0.0559244
130.700000	0.0559716
130.650000	0.0560193
130.600000	0.0560604
130.550000	0.0561035
130.500000	0.0561481
130.450000	0.0561871
130.400000	0.0562271
130.350000	0.0562656
130.300000	0.0563025
130.250000	0.0563461
130.200000	0.056382
130.150000	0.0564308
130.100000	0.0564626
130.050000	0.0565082
130.000000	0.0565498
129.950000	0.0565857
129.900000	0.0566309
129.850000	0.0566755
129.800000	0.0567299
129.750000	0.0567663
129.700000	0.0568027
129.650000	0.0568484
129.600000	0.0568915
129.550000	0.056933
129.500000	0.0569771
129.450000	0.0570208
129.400000	0.057068
129.350000	0.0571167
129.300000	0.0571588
129.250000	0.0572029
129.200000	0.0572419
129.150000	0.0572768
129.100000	0.0573214
129.050000	0.0573629
129.000000	0.0574019
128.950000	0.057442
128.900000	0.0574907
128.850000	0.0575358
128.800000	0.0575851
128.750000	0.0576348
128.700000	0.0576846
128.650000	0.0577226
128.600000	0.0577646
128.550000	0.0578031
128.500000	0.0578401
128.450000	0.0578893
128.400000	0.0579293
128.350000	0.0579755
128.300000	0.0580237
128.250000	0.0580632
128.200000	0.0581068
128.150000	0.0581499
128.100000	0.0581879
128.050000	0.0582361
128.000000	0.0582879
127.950000	0.0583305
127.900000	0.0583746
127.850000	0.0584111
127.800000	0.0584531
127.750000	0.0585008
127.700000	0.058547
127.650000	0.0585952
127.600000	0.0586419
127.550000	0.0586912
127.500000	0.0587296
127.450000	0.0587768
127.400000	0.0588158
127.350000	0.0588584
127.300000	0.0589025
127.250000	0.0589441
127.200000	0.0589928
127.150000	0.0590334
127.100000	0.0590841
127.050000	0.0591201
127.000000	0.0591688
126.950000	0.0592186
126.900000	0.0592678
126.850000	0.0593181
126.800000	0.0593663
126.750000	0.0594079
126.700000	0.059451
126.650000	0.059492
126.600000	0.0595443
126.550000	0.0595849
126.500000	0.0596326
126.450000	0.0596705
126.400000	0.0597224
126.350000	0.0597778
126.300000	0.0598167
126.250000	0.0598588
126.200000	0.0599004
126.150000	0.0599399
126.100000	0.0599932
126.050000	0.0600297
126.000000	0.0600712
125.950000	0.060124
125.900000	0.0601641
125.850000	0.0602072
125.800000	0.0602518
125.750000	0.0603016
125.700000	0.0603488
125.650000	0.0603918
125.600000	0.0604437
125.550000	0.0604929
125.500000	0.0605401
125.450000	0.0605832
125.400000	0.0606253
125.350000	0.0606745
125.300000	0.0607202
125.250000	0.0607679
125.200000	0.0608166
125.150000	0.0608602
125.100000	0.0609013
125.050000	0.0609516
125.000000	0.0609921
124.950000	0.0610306
124.900000	0.0610742
124.850000	0.0611142
124.800000	0.0611573
124.750000	0.0612024
124.700000	0.0612512
124.650000	0.0612989
124.600000	0.0613451
124.550000	0.0613922
124.500000	0.06144
124.450000	0.0614836
124.400000	0.0615313
124.350000	0.0615862
124.300000	0.0616323
124.250000	0.0616754
124.200000	0.0617252
124.150000	0.0617739
124.100000	0.0618196
124.050000	0.0618622
124.000000	0.0619084
123.950000	0.0619545
123.900000	0.0620022
123.850000	0.0620433
123.800000	0.0620941
123.750000	0.0621361
123.700000	0.0621895
123.650000	0.0622377
123.600000	0.062289
123.550000	0.0623403
123.500000	0.062387
123.450000	0.0624373
123.400000	0.0624896
123.350000	0.0625435
123.300000	0.0625927
123.250000	0.0626415
123.200000	0.0626835
123.150000	0.0627354
123.100000	0.062781
123.050000	0.0628195
123.000000	0.0628698
122.950000	0.0629159
122.900000	0.0629667
122.850000	0.0630185
122.800000	0.0630514
122.750000	0.0631022
122.700000	0.0631499
122.650000	0.0632063
122.600000	0.0632561
122.550000	0.0633028
122.500000	0.0633484
122.450000	0.063391
122.400000	0.0634336
122.350000	0.0634782
122.300000	0.0635228
122.250000	0.0635762
122.200000	0.0636229
122.150000	0.0636691
122.100000	0.0637086
122.050000	0.0637542
122.000000	0.0637947
121.950000	0.063845
121.900000	0.0639004
121.850000	0.0639492
121.800000	0.064
121.750000	0.0640477
121.700000	0.0640995
121.650000	0.0641416
121.600000	0.0641857
121.550000	0.0642293
121.500000	0.0642719
121.450000	0.0643211
121.400000	0.0643729
121.350000	0.0644191
121.300000	0.0644689
121.250000	0.0645191
121.200000	0.0645653
121.150000	0.0646135
121.100000	0.0646633
121.050000	0.06471
121.000000	0.0647556
120.950000	0.0648003
120.900000	0.0648495
120.850000	0.0648983
120.800000	0.0649403
120.750000	0.0649829
120.700000	0.0650265
120.650000	0.0650783
120.600000	0.0651363
120.550000	0.0651861
120.500000	0.0652374
120.450000	0.0652907
120.400000	0.0653477
120.350000	0.0654026
120.300000	0.0654549
120.250000	0.0655088
120.200000	0.0655601
120.150000	0.0656052
120.100000	0.0656519
120.050000	0.065694
120.000000	0.0657463
119.950000	0.065794
119.900000	0.0658371
119.850000	0.0658864
119.800000	0.0659418
119.750000	0.0659936
119.700000	0.0660295
119.650000	0.0660864
119.600000	0.0661326
119.550000	0.0661901
119.500000	0.0662562
119.450000	0.0663101
119.400000	0.0663589
119.350000	0.0664091
119.300000	0.066462
119.250000	0.0665112
119.200000	0.0665605
119.150000	0.0666118
119.100000	0.0666549
119.050000	0.0667057
119.000000	0.0667467
118.950000	0.0667929
118.900000	0.0668401
118.850000	0.0668924
118.800000	0.066937
118.750000	0.0669888
118.700000	0.0670391
118.650000	0.0670884
118.600000	0.0671448
118.550000	0.067193
118.500000	0.0672351
118.450000	0.0672838
118.400000	0.0673331
118.350000	0.0673777
118.300000	0.0674259
118.250000	0.0674798
118.200000	0.0675311
118.150000	0.0675809
118.100000	0.0676281
118.050000	0.0676809
118.000000	0.0677374
117.950000	0.0677928
117.900000	0.0678405
117.850000	0.0679
117.800000	0.0679549
117.750000	0.0680052
117.700000	0.0680518
117.650000	0.0680995
117.600000	0.0681426
117.550000	0.068195
117.500000	0.0682427
117.450000	0.0682827
117.400000	0.0683289
117.350000	0.0683715
117.300000	0.0684192
117.250000	0.0684725
117.200000	0.068532
117.150000	0.0685797
117.100000	0.0686418
117.050000	0.0686911
117.000000	0.0687393
116.950000	0.0687962
116.900000	0.0688511
116.850000	0.0689055
116.800000	0.068963
116.750000	0.0690148
116.700000	0.069064
116.650000	0.0691138
116.600000	0.0691595
116.550000	0.0692097
116.500000	0.0692687
116.450000	0.0693185
116.400000	0.0693734
116.350000	0.0694252
116.300000	0.0694801
116.250000	0.069535
116.200000	0.0695837
116.150000	0.0696463
116.100000	0.0696981
116.050000	0.0697443
116.000000	0.0698002
115.950000	0.0698623
115.900000	0.0699126
115.850000	0.069968
115.800000	0.0700219
115.750000	0.0700803
115.700000	0.0701327
115.650000	0.0701886
115.600000	0.0702348
115.550000	0.0702856
115.500000	0.070342
115.450000	0.0703907
115.400000	0.07044
115.350000	0.0705005
115.300000	0.0705544
115.250000	0.0706098
115.200000	0.0706606
115.150000	0.0707124
115.100000	0.0707683
115.050000	0.0708217
115.000000	0.0708786
114.950000	0.0709453
114.900000	0.0710105
114.850000	0.071071
114.800000	0.0711315
114.750000	0.0711859
114.700000	0.0712464
114.650000	0.0713054
114.600000	0.0713552
114.550000	0.0714142
114.500000	0.071464
114.450000	0.071526
114.400000	0.0715784
114.350000	0.0716338
114.300000	0.0716943
114.250000	0.0717446
114.200000	0.0717908
114.150000	0.0718472
114.100000	0.0719154
114.050000	0.0719708
114.000000	0.0720191
113.950000	0.0720827
113.900000	0.0721396
113.850000	0.0721945
113.800000	0.0722474
113.750000	0.0723023
113.700000	0.0723648
113.650000	0.0724244
113.600000	0.0724849
113.550000	0.0725336
113.500000	0.072589
113.450000	0.0726403
113.400000	0.0726901
113.350000	0.0727435
113.300000	0.0727907
113.250000	0.0728425
113.200000	0.0728979
113.150000	0.0729502
113.100000	0.0730118
113.050000	0.0730769
113.000000	0.0731369
112.950000	0.073198
112.900000	0.0732544
112.850000	0.0733037
112.800000	0.0733519
112.750000	0.0734032
112.700000	0.0734668
112.650000	0.0735197
112.600000	0.0735802
112.550000	0.0736371
112.500000	0.0736843
112.450000	0.0737377
112.400000	0.0737941
112.350000	0.0738547
112.300000	0.0739152
112.250000	0.0739763
112.200000	0.0740368
112.150000	0.0740855
112.100000	0.0741456
112.050000	0.0742056
112.000000	0.074262
111.950000	0.074321
111.900000	0.0743898
111.850000	0.0744482
111.800000	0.0745098
111.750000	0.0745626
111.700000	0.0746181
111.650000	0.0746719
111.600000	0.0747258
111.550000	0.0747889
111.500000	0.0748463
111.450000	0.0749038
111.400000	0.0749649
111.350000	0.0750351
111.300000	0.0750813
111.250000	0.0751388
111.200000	0.0751952
111.150000	0.075247
111.100000	0.0752937
111.050000	0.0753491
111.000000	0.075405
110.950000	0.0754599
110.900000	0.0755082
110.850000	0.0755779
110.800000	0.075639
110.750000	0.0757021
110.700000	0.0757606
110.650000	0.0758093
110.600000	0.0758688
110.550000	0.0759191
110.500000	0.0759658
110.450000	0.0760258
110.400000	0.0760776
110.350000	0.0761269
110.300000	0.0761936
110.250000	0.0762608
110.200000	0.0763228
110.150000	0.0763823
110.100000	0.0764413
110.050000	0.076505
110.000000	0.0765599
109.950000	0.0766214
109.900000	0.0766773
109.850000	0.0767384
109.800000	0.0767958
109.750000	0.0768497
109.700000	0.0769097
109.650000	0.0769657
109.600000	0.0770154
109.550000	0.0770811
109.500000	0.0771442
109.450000	0.0772011
109.400000	0.0772714
109.350000	0.0773402
109.300000	0.0774033
109.250000	0.0774551
109.200000	0.077512
109.150000	0.0775792
109.100000	0.0776403
109.050000	0.0776901
109.000000	0.0777485
108.950000	0.077807
108.900000	0.0778655
108.850000	0.0779276
108.800000	0.0779845
108.750000	0.0780487
108.700000	0.0781123
108.650000	0.0781815
108.600000	0.0782431
108.550000	0.0783006
108.500000	0.0783534
108.450000	0.0784232
108.400000	0.0784745
108.350000	0.078533
108.300000	0.078594
108.250000	0.0786627
108.200000	0.0787269
108.150000	0.0787859
108.100000	0.0788459
108.050000	0.0789003
108.000000	0.0789598
107.950000	0.0790275
107.900000	0.0790819
107.850000	0.0791455
107.800000	0.0792158
107.750000	0.0792856
107.700000	0.0793461
107.650000	0.0794077
107.600000	0.0794667
107.550000	0.0795241
107.500000	0.0795918
107.450000	0.079659
107.400000	0.0797165
107.350000	0.0797827
107.300000	0.0798417
107.250000	0.0799038
107.200000	0.0799597
107.150000	0.0800264
107.100000	0.0800879
107.050000	0.0801557
107.000000	0.0802064
106.950000	0.0802752
106.900000	0.0803285
106.850000	0.0803927
106.800000	0.0804573
106.750000	0.0805199
106.700000	0.0805856
106.650000	0.0806405
106.600000	0.0807015
106.550000	0.0807641
106.500000	0.0808318
106.450000	0.0809001
106.400000	0.080956
106.350000	0.0810237
106.300000	0.0810801
106.250000	0.0811448
106.200000	0.0812115
106.150000	0.0812776
106.100000	0.0813356
106.050000	0.0814054
106.000000	0.0814752
105.950000	0.0815388
105.900000	0.0816024
105.850000	0.0816552
105.800000	0.0817142
105.750000	0.0817799
105.700000	0.0818461
105.650000	0.0819128
105.600000	0.0819697
105.550000	0.0820308
105.500000	0.0820862
105.450000	0.0821595
105.400000	0.0822257
105.350000	0.0822914
105.300000	0.0823555
105.250000	0.082413
105.200000	0.0824791
105.150000	0.0825433
105.100000	0.0826053
105.050000	0.0826731
105.000000	0.0827346
104.950000	0.0827957
104.900000	0.0828603
104.850000	0.0829316
104.800000	0.0829947
104.750000	0.0830517
104.700000	0.0831081
104.650000	0.0831651
104.600000	0.0832235
104.550000	0.0832902
104.500000	0.0833523
104.450000	0.0834087
104.400000	0.0834693
104.350000	0.0835308
104.300000	0.083595
104.250000	0.0836699
104.200000	0.0837345
104.150000	0.0837956
104.100000	0.0838628
104.050000	0.0839187
104.000000	0.0839844
103.950000	0.084048
103.900000	0.0841177
103.850000	0.0841901
103.800000	0.0842496
103.750000	0.0843086
103.700000	0.0843799
103.650000	0.0844404
103.600000	0.0844974
103.550000	0.0845625
103.500000	0.0846226
103.450000	0.0846882
103.400000	0.0847452
103.350000	0.0848078
103.300000	0.0848765
103.250000	0.0849386
103.200000	0.0849955
103.150000	0.0850556
103.100000	0.0851212
103.050000	0.0851859
103.000000	0.0852485
102.950000	0.0853167
102.900000	0.0853783
102.850000	0.0854516
102.800000	0.0855183
102.750000	0.0855824
102.700000	0.0856522
102.650000	0.0857056
102.600000	0.0857625
102.550000	0.0858338
102.500000	0.0858959
102.450000	0.0859687
102.400000	0.0860318
102.350000	0.0860965
102.300000	0.0861616
102.250000	0.0862206
102.200000	0.0862837
102.150000	0.0863453
102.100000	0.0864099
102.050000	0.0864756
102.000000	0.0865438
101.950000	0.0866146
101.900000	0.0866911
101.850000	0.0867568
101.800000	0.0868358
101.750000	0.0868983
101.700000	0.0869691
101.650000	0.0870328
101.600000	0.0870928
101.550000	0.0871554
101.500000	0.0872221
101.450000	0.0872893
101.400000	0.0873565
101.350000	0.0874206
101.300000	0.0874868
101.250000	0.0875545
101.200000	0.0876279
101.150000	0.0876941
101.100000	0.0877602
101.050000	0.0878259
101.000000	0.0878993
100.950000	0.0879649
100.900000	0.0880378
100.850000	0.0881065
100.800000	0.0881717
100.750000	0.0882445
100.700000	0.0883087
100.650000	0.0883779
100.600000	0.0884441
100.550000	0.0885144
100.500000	0.0885795
100.450000	0.0886534
100.400000	0.088717
100.350000	0.0887781
100.300000	0.0888402
100.250000	0.0889099
100.200000	0.0889782
100.150000	0.0890479
100.100000	0.089111
100.050000	0.0891808
100.000000	0.0892475
99.950000	0.0893162
99.900000	0.0893855
99.850000	0.0894507
99.800000	0.0895256
99.750000	0.0895938
99.700000	0.0896625
99.650000	0.0897426
99.600000	0.0898087
99.550000	0.0898872
99.500000	0.0899539
99.450000	0.0900314
99.400000	0.0901022
99.350000	0.090175
99.300000	0.090253
99.250000	0.0903125
99.200000	0.0903741
99.150000	0.0904464
99.100000	0.0905229
99.050000	0.0905983
99.000000	0.0906686
98.950000	0.0907363
98.900000	0.0908056
98.850000	0.0908687
98.800000	0.0909395
98.750000	0.0910103
98.700000	0.091081
98.650000	0.0911472
98.600000	0.0912288
98.550000	0.0912986
98.500000	0.0913601
98.450000	0.0914325
98.400000	0.0915105
98.350000	0.091572
98.300000	0.0916433
98.250000	0.0917121
98.200000	0.0917936
98.150000	0.091865
98.100000	0.0919286
98.050000	0.0919983
98.000000	0.0920635
97.950000	0.0921271
97.900000	0.0921912
97.850000	0.0922625
97.800000	0.0923323
97.750000	0.0924113
97.700000	0.0924785
97.650000	0.0925534
97.600000	0.0926283
97.550000	0.0927079
97.500000	0.0927838
97.450000	0.0928541
97.400000	0.0929264
97.350000	0.0929982
97.300000	0.093067
97.250000	0.0931332
97.200000	0.0932111
97.150000	0.0932799
97.100000	0.0933527
97.050000	0.0934174
97.000000	0.0934861
96.950000	0.0935569
96.900000	0.0936287
96.850000	0.093699
96.800000	0.0937703
96.750000	0.0938427
96.700000	0.0939206
96.650000	0.0939955
96.600000	0.0940679
96.550000	0.0941366
96.500000	0.0942074
96.450000	0.0942777
96.400000	0.09435
96.350000	0.0944229
96.300000	0.094487
96.250000	0.0945717
96.200000	0.0946568
96.150000	0.0947271
96.100000	0.0948061
96.050000	0.0948846
96.000000	0.0949595
95.950000	0.0950283
95.900000	0.0951001
95.850000	0.0951719
95.800000	0.0952427
95.750000	0.0953212
95.700000	0.0953864
95.650000	0.0954602
95.600000	0.09553
95.550000	0.0956121
95.500000	0.0956906
95.450000	0.0957624
95.400000	0.0958363
95.350000	0.0959179
95.300000	0.095982
95.250000	0.0960548
95.200000	0.096122
95.150000	0.0961846
95.100000	0.0962611
95.050000	0.0963298
95.000000	0.0964006
94.950000	0.0964724
94.900000	0.0965463
94.850000	0.0966186
94.800000	0.0966848
94.750000	0.0967643
94.700000	0.0968464
94.650000	0.0969208
94.600000	0.0969988
94.550000	0.0970783
94.500000	0.0971553
94.450000	0.0972302
94.400000	0.0973097
94.350000	0.0973851
94.300000	0.0974646
94.250000	0.0975416
94.200000	0.0976114
94.150000	0.0976852
94.100000	0.0977637
94.050000	0.097852
94.000000	0.097931
93.950000	0.0980141
93.900000	0.0980874
93.850000	0.0981588
93.800000	0.0982295
93.750000	0.0982988
93.700000	0.0983763
93.650000	0.0984517
93.600000	0.0985322
93.550000	0.0986205
93.500000	0.0986902
93.450000	0.098761
93.400000	0.0988457
93.350000	0.0989196
93.300000	0.0989873
93.250000	0.0990576
93.200000	0.0991309
93.150000	0.0992156
93.100000	0.0992905
93.050000	0.0993715
93.000000	0.0994495
92.950000	0.0995357
92.900000	0.0996163
92.850000	0.0996845
92.800000	0.0997691
92.750000	0.099841
92.700000	0.0999256
92.650000	0.100012
92.600000	0.100094
92.550000	0.100174
92.500000	0.100238
92.450000	0.10031
92.400000	0.100374
92.350000	0.100448
92.300000	0.100521
92.250000	0.100595
92.200000	0.100677
92.150000	0.100747
92.100000	0.100822
92.050000	0.100902
92.000000	0.100974
91.950000	0.101069
91.900000	0.101156
91.850000	0.101233
91.800000	0.101305
91.750000	0.101393
91.700000	0.101472
91.650000	0.101565
91.600000	0.101641
91.550000	0.101725
91.500000	0.101809
91.450000	0.101883
91.400000	0.101959
91.350000	0.102033
91.300000	0.102122
91.250000	0.102198
91.200000	0.102275
91.150000	0.102359
91.100000	0.102437
91.050000	0.102514
91.000000	0.102596
90.950000	0.102677
90.900000	0.102757
90.850000	0.10283
90.800000	0.102909
90.750000	0.103002
90.700000	0.103078
90.650000	0.103165
90.600000	0.103243
90.550000	0.10333
90.500000	0.103406
90.450000	0.103486
90.400000	0.103564
90.350000	0.103644
90.300000	0.103717
90.250000	0.103809
90.200000	0.103904
90.150000	0.103984
90.100000	0.104066
90.050000	0.104137
90.000000	0.104227
89.950000	0.104295
89.900000	0.10437
89.850000	0.104458
89.800000	0.104536
89.750000	0.104613
89.700000	0.104699
89.650000	0.104774
89.600000	0.104858
89.550000	0.104935
89.500000	0.10501
89.450000	0.105086
89.400000	0.10517
89.350000	0.105266
89.300000	0.105355
89.250000	0.105429
89.200000	0.105509
89.150000	0.105591
89.100000	0.10567
89.050000	0.105753
89.000000	0.105835
88.950000	0.105918
88.900000	0.106002
88.850000	0.106078
88.800000	0.106148
88.750000	0.10623
88.700000	0.106317
88.650000	0.106415
88.600000	0.106502
88.550000	0.106597
88.500000	0.106679
88.450000	0.106758
88.400000	0.106833
88.350000	0.106922
88.300000	0.107005
88.250000	0.107082
88.200000	0.107163
88.150000	0.107245
88.100000	0.107329
88.050000	0.107421
88.000000	0.107518
87.950000	0.107604
87.900000	0.107696
87.850000	0.10778
87.800000	0.107863
87.750000	0.107958
87.700000	0.108043
87.650000	0.108122
87.600000	0.108209
87.550000	0.108296
87.500000	0.108382
87.450000	0.108476
87.400000	0.108557
87.350000	0.108643
87.300000	0.108724
87.250000	0.108812
87.200000	0.1089
87.150000	0.108987
87.100000	0.109071
87.050000	0.109158
87.000000	0.109246
86.950000	0.109325
86.900000	0.109404
86.850000	0.109479
86.800000	0.109565
86.750000	0.109642
86.700000	0.109726
86.650000	0.109814
86.600000	0.109894
86.550000	0.109973
86.500000	0.110069
86.450000	0.110169
86.400000	0.110257
86.350000	0.110334
86.300000	0.110433
86.250000	0.110521
86.200000	0.110605
86.150000	0.110686
86.100000	0.11078
86.050000	0.110852
86.000000	0.110939
85.950000	0.111026
85.900000	0.11113
85.850000	0.111222
85.800000	0.111302
85.750000	0.111388
85.700000	0.111472
85.650000	0.111561
85.600000	0.111642
85.550000	0.111733
85.500000	0.111821
85.450000	0.1119
85.400000	0.111999
85.350000	0.112091
85.300000	0.112182
85.250000	0.11226
85.200000	0.112345
85.150000	0.112435
85.100000	0.11252
85.050000	0.112613
85.000000	0.112704
84.950000	0.112788
84.900000	0.112863
84.850000	0.112947
84.800000	0.113025
84.750000	0.113118
84.700000	0.113195
84.650000	0.113279
84.600000	0.11336
84.550000	0.113444
84.500000	0.113531
84.450000	0.113619
84.400000	0.113716
84.350000	0.113814
84.300000	0.113898
84.250000	0.113984
84.200000	0.114069
84.150000	0.114155
84.100000	0.114237
84.050000	0.11432
84.000000	0.114412
83.950000	0.114506
83.900000	0.114583
83.850000	0.114677
83.800000	0.114762
83.750000	0.11485
83.700000	0.114945
83.650000	0.11504
83.600000	0.115128
83.550000	0.115225
83.500000	0.115307
83.450000	0.115393
83.400000	0.115479
83.350000	0.115559
83.300000	0.115649
83.250000	0.115743
83.200000	0.115835
83.150000	0.115919
83.100000	0.116016
83.050000	0.116105
83.000000	0.116201
82.950000	0.116299
82.900000	0.116383
82.850000	0.116474
82.800000	0.116575
82.750000	0.116674
82.700000	0.116755
82.650000	0.116854
82.600000	0.116938
82.550000	0.117022
82.500000	0.11711
82.450000	0.117213
82.400000	0.117313
82.350000	0.117421
82.300000	0.117505
82.250000	0.117601
82.200000	0.11769
82.150000	0.117787
82.100000	0.117874
82.050000	0.117959
82.000000	0.118047
81.950000	0.11813
81.900000	0.118219
81.850000	0.118303
81.800000	0.11839
81.750000	0.118478
81.700000	0.118572
81.650000	0.118655
81.600000	0.118749
81.550000	0.118837
81.500000	0.118924
81.450000	0.119016
81.400000	0.119119
81.350000	0.119216
81.300000	0.119305
81.250000	0.119407
81.200000	0.119504
81.150000	0.119596
81.100000	0.119684
81.050000	0.119774
81.000000	0.119864
80.950000	0.119952
80.900000	0.120058
80.850000	0.120164
80.800000	0.120259
80.750000	0.120361
80.700000	0.120456
80.650000	0.120543
80.600000	0.120625
80.550000	0.120723
80.500000	0.120812
80.450000	0.120904
80.400000	0.120995
80.350000	0.121086
80.300000	0.121179
80.250000	0.121277
80.200000	0.121375
80.150000	0.121479
80.100000	0.121582
80.050000	0.121673
80.000000	0.121766
79.950000	0.121863
79.900000	0.121971
79.850000	0.122065
79.800000	0.122172
79.750000	0.122265
79.700000	0.122349
79.650000	0.122434
79.600000	0.122531
79.550000	0.122629
79.500000	0.122718
79.450000	0.122813
79.400000	0.122916
79.350000	0.123012
79.300000	0.123105
79.250000	0.123193
79.200000	0.123291
79.150000	0.123388
79.100000	0.123483
79.050000	0.12357
79.000000	0.12367
78.950000	0.123758
78.900000	0.12384
78.850000	0.123923
78.800000	0.124018
78.750000	0.124116
78.700000	0.124217
78.650000	0.124304
78.600000	0.12441
78.550000	0.124512
78.500000	0.124615
78.450000	0.1247
78.400000	0.124805
78.350000	0.1249
78.300000	0.125008
78.250000	0.125106
78.200000	0.125205
78.150000	0.125295
78.100000	0.125391
78.050000	0.125483
78.000000	0.125577
77.950000	0.125685
77.900000	0.125784
77.850000	0.125881
77.800000	0.125969
77.750000	0.126058
77.700000	0.126155
77.650000	0.126247
77.600000	0.126341
77.550000	0.126446
77.500000	0.126545
77.450000	0.126634
77.400000	0.126731
77.350000	0.126838
77.300000	0.126944
77.250000	0.127036
77.200000	0.127134
77.150000	0.127237
77.100000	0.127322
77.050000	0.127423
77.000000	0.127523
76.950000	0.127619
76.900000	0.127711
76.850000	0.12781
76.800000	0.127906
76.750000	0.128018
76.700000	0.128116
76.650000	0.128214
76.600000	0.128316
76.550000	0.128407
76.500000	0.128526
76.450000	0.128616
76.400000	0.128711
76.350000	0.128818
76.300000	0.128911
76.250000	0.129014
76.200000	0.129108
76.150000	0.129207
76.100000	0.129314
76.050000	0.129413
76.000000	0.129513
75.950000	0.129596
75.900000	0.129696
75.850000	0.129807
75.800000	0.129902
75.750000	0.130006
75.700000	0.130108
75.650000	0.130209
75.600000	0.130311
75.550000	0.13041
75.500000	0.130504
75.450000	0.130608
75.400000	0.1307
75.350000	0.130806
75.300000	0.130911
75.250000	0.131019
75.200000	0.131125
75.150000	0.131235
75.100000	0.131334
75.050000	0.131442
75.000000	0.131542
74.950000	0.131643
74.900000	0.131731
74.850000	0.131834
74.800000	0.131948
74.750000	0.13205
74.700000	0.132162
74.650000	0.132273
74.600000	0.132385
74.550000	0.132476
74.500000	0.132579
74.450000	0.132692
74.400000	0.132791
74.350000	0.132884
74.300000	0.132989
74.250000	0.133076
74.200000	0.133177
74.150000	0.133287
74.100000	0.133394
74.050000	0.133489
74.000000	0.133593
73.950000	0.133691
73.900000	0.133796
73.850000	0.133908
73.800000	0.134016
73.750000	0.134114
73.700000	0.13422
73.650000	0.134309
73.600000	0.134426
73.550000	0.134526
73.500000	0.134628
73.450000	0.134743
73.400000	0.134854
73.350000	0.134963
73.300000	0.135065
73.250000	0.135173
73.200000	0.135281
73.150000	0.135379
73.100000	0.135471
73.050000	0.135572
73.000000	0.135682
72.950000	0.135784
72.900000	0.13589
72.850000	0.136005
72.800000	0.136112
72.750000	0.136228
72.700000	0.136333
72.650000	0.136436
72.600000	0.136542
72.550000	0.136652
72.500000	0.136759
72.450000	0.13687
72.400000	0.136969
72.350000	0.137074
72.300000	0.137179
72.250000	0.137287
72.200000	0.137392
72.150000	0.137501
72.100000	0.137605
72.050000	0.137708
72.000000	0.137821
71.950000	0.137934
71.900000	0.138045
71.850000	0.138161
71.800000	0.138254
71.750000	0.138353
71.700000	0.138481
71.650000	0.138604
71.600000	0.138717
71.550000	0.138837
71.500000	0.138956
71.450000	0.139061
71.400000	0.139178
71.350000	0.139277
71.300000	0.139386
71.250000	0.139498
71.200000	0.139613
71.150000	0.139736
71.100000	0.139855
71.050000	0.139965
71.000000	0.140064
70.950000	0.140178
70.900000	0.140304
70.850000	0.140418
70.800000	0.140532
70.750000	0.140639
70.700000	0.140749
70.650000	0.14086
70.600000	0.14097
70.550000	0.141089
70.500000	0.141201
70.450000	0.141322
70.400000	0.141426
70.350000	0.141546
70.300000	0.141656
70.250000	0.141759
70.200000	0.141877
70.150000	0.141983
70.100000	0.142101
70.050000	0.142233
70.000000	0.142349
69.950000	0.142464
69.900000	0.14257
69.850000	0.14267
69.800000	0.142794
69.750000	0.142897
69.700000	0.143019
69.650000	0.143139
69.600000	0.143262
69.550000	0.143386
69.500000	0.143496
69.450000	0.143614
69.400000	0.143733
69.350000	0.143864
69.300000	0.143974
69.250000	0.144087
69.200000	0.14419
69.150000	0.144276
69.100000	0.144389
69.050000	0.144498
69.000000	0.144613
68.950000	0.144733
68.900000	0.144854
68.850000	0.144953
68.800000	0.14506
68.750000	0.145173
68.700000	0.145289
68.650000	0.145387
68.600000	0.145494
68.550000	0.145597
68.500000	0.145709
68.450000	0.14583
68.400000	0.145951
68.350000	0.146052
68.300000	0.146175
68.250000	0.146288
68.200000	0.1464
68.150000	0.146513
68.100000	0.146637
68.050000	0.146739
68.000000	0.146861
67.950000	0.146974
67.900000	0.147081
67.850000	0.147191
67.800000	0.14731
67.750000	0.147437
67.700000	0.147561
67.650000	0.147678
67.600000	0.147796
67.550000	0.147895
67.500000	0.148015
67.450000	0.148129
67.400000	0.14824
67.350000	0.148357
67.300000	0.14847
67.250000	0.148575
67.200000	0.148687
67.150000	0.148799
67.100000	0.148911
67.050000	0.149045
67.000000	0.149147
66.950000	0.149269
66.900000	0.149385
66.850000	0.149508
66.800000	0.149615
66.750000	0.14974
66.700000	0.149855
66.650000	0.149974
66.600000	0.150082
66.550000	0.150206
66.500000	0.150322
66.450000	0.150434
66.400000	0.150547
66.350000	0.150676
66.300000	0.15079
66.250000	0.150916
66.200000	0.151031
66.150000	0.151158
66.100000	0.151286
66.050000	0.151397
66.000000	0.151516
65.950000	0.151652
65.900000	0.151786
65.850000	0.151898
65.800000	0.152005
65.750000	0.152122
65.700000	0.152238
65.650000	0.15236
65.600000	0.152479
65.550000	0.152593
65.500000	0.15271
65.450000	0.152827
65.400000	0.152929
65.350000	0.153032
65.300000	0.153145
65.250000	0.153261
65.200000	0.153381
65.150000	0.153509
65.100000	0.153629
65.050000	0.153754
65.000000	0.153887
64.950000	0.154016
64.900000	0.154141
64.850000	0.154262
64.800000	0.15438
64.750000	0.154503
64.700000	0.154624
64.650000	0.154747
64.600000	0.154863
64.550000	0.154986
64.500000	0.155106
64.450000	0.155246
64.400000	0.155368
64.350000	0.155483
64.300000	0.155595
64.250000	0.155708
64.200000	0.155825
64.150000	0.155954
64.100000	0.156087
64.050000	0.156216
64.000000	0.15634
63.950000	0.156476
63.900000	0.156608
63.850000	0.156731
63.800000	0.156843
63.750000	0.156959
63.700000	0.157083
63.650000	0.157203
63.600000	0.157324
63.550000	0.157453
63.500000	0.157582
63.450000	0.157704
63.400000	0.157827
63.350000	0.157946
63.300000	0.158076
63.250000	0.158208
63.200000	0.158326
63.150000	0.158447
63.100000	0.15857
63.050000	0.158689
63.000000	0.158826
62.950000	0.158955
62.900000	0.159082
62.850000	0.159206
62.800000	0.159324
62.750000	0.159456
62.700000	0.159588
62.650000	0.159719
62.600000	0.159841
62.550000	0.159969
62.500000	0.160085
62.450000	0.160206
62.400000	0.160331
62.350000	0.160466
62.300000	0.16058
62.250000	0.160704
62.200000	0.160839
62.150000	0.16097
62.100000	0.161104
62.050000	0.161226
62.000000	0.16135
61.950000	0.161479
61.900000	0.161616
61.850000	0.16176
61.800000	0.161874
61.750000	0.162007
61.700000	0.162123
61.650000	0.162251
61.600000	0.162367
61.550000	0.16248
61.500000	0.162603
61.450000	0.162731
61.400000	0.162856
61.350000	0.162993
61.300000	0.163131
61.250000	0.163266
61.200000	0.163398
61.150000	0.163524
61.100000	0.16365
61.050000	0.163774
61.000000	0.163902
60.950000	0.164031
60.900000	0.16415
60.850000	0.164284
60.800000	0.164415
60.750000	0.164544
60.700000	0.164677
60.650000	0.16481
60.600000	0.164946
60.550000	0.165061
60.500000	0.1652
60.450000	0.165327
60.400000	0.165461
60.350000	0.165604
60.300000	0.165746
60.250000	0.165883
60.200000	0.166019
60.150000	0.166158
60.100000	0.166292
60.050000	0.166429
60.000000	0.166561
59.950000	0.166706
59.900000	0.166838
59.850000	0.166953
59.800000	0.167072
59.750000	0.16721
59.700000	0.167353
59.650000	0.167489
59.600000	0.167605
59.550000	0.167731
59.500000	0.167873
59.450000	0.168011
59.400000	0.168154
59.350000	0.168292
59.300000	0.168433
59.250000	0.168559
59.200000	0.168693
59.150000	0.168835
59.100000	0.168965
59.050000	0.169077
59.000000	0.16921
58.950000	0.169346
58.900000	0.169483
58.850000	0.16961
58.800000	0.169741
58.750000	0.169883
58.700000	0.170021
58.650000	0.170157
58.600000	0.170293
58.550000	0.170417
58.500000	0.170548
58.450000	0.170683
58.400000	0.170814
58.350000	0.17096
58.300000	0.171098
58.250000	0.171243
58.200000	0.171363
58.150000	0.171502
58.100000	0.171643
58.050000	0.171772
58.000000	0.171919
57.950000	0.172051
57.900000	0.172183
57.850000	0.172316
57.800000	0.172443
57.750000	0.172578
57.700000	0.172715
57.650000	0.172851
57.600000	0.172992
57.550000	0.173132
57.500000	0.17327
57.450000	0.173404
57.400000	0.17355
57.350000	0.173689
57.300000	0.173831
57.250000	0.17395
57.200000	0.174084
57.150000	0.174212
57.100000	0.174332
57.050000	0.174467
57.000000	0.174608
56.950000	0.17474
56.900000	0.174883
56.850000	0.175024
56.800000	0.175164
56.750000	0.175307
56.700000	0.175439
56.650000	0.17557
56.600000	0.175716
56.550000	0.175849
56.500000	0.175995
56.450000	0.17614
56.400000	0.176291
56.350000	0.176424
56.300000	0.176563
56.250000	0.176696
56.200000	0.17683
56.150000	0.176967
56.100000	0.177105
56.050000	0.177249
56.000000	0.177399
55.950000	0.177527
55.900000	0.177665
55.850000	0.177802
55.800000	0.177945
55.750000	0.178083
55.700000	0.178233
55.650000	0.178376
55.600000	0.178529
55.550000	0.178667
55.500000	0.178803
55.450000	0.17895
55.400000	0.179093
55.350000	0.179233
55.300000	0.179357
55.250000	0.179507
55.200000	0.179665
55.150000	0.17981
55.100000	0.179948
55.050000	0.180098
55.000000	0.180234
54.950000	0.180373
54.900000	0.180532
54.850000	0.18068
54.800000	0.180843
54.750000	0.180993
54.700000	0.181133
54.650000	0.181293
54.600000	0.181436
54.550000	0.181585
54.500000	0.181725
54.450000	0.181862
54.400000	0.182006
54.350000	0.182138
54.300000	0.182288
54.250000	0.182432
54.200000	0.182576
54.150000	0.182718
54.100000	0.182866
54.050000	0.183018
54.000000	0.183156
53.950000	0.183299
53.900000	0.183432
53.850000	0.18357
53.800000	0.183725
53.750000	0.183875
53.700000	0.184018
53.650000	0.184162
53.600000	0.184311
53.550000	0.184461
53.500000	0.184612
53.450000	0.184754
53.400000	0.184908
53.350000	0.185062
53.300000	0.185202
53.250000	0.185338
53.200000	0.185482
53.150000	0.185624
53.100000	0.185774
53.050000	0.185912
53.000000	0.186045
52.950000	0.186187
52.900000	0.186327
52.850000	0.18648
52.800000	0.18662
52.750000	0.186764
52.700000	0.186907
52.650000	0.187077
52.600000	0.187225
52.550000	0.18737
52.500000	0.187516
52.450000	0.18767
52.400000	0.187816
52.350000	0.187969
52.300000	0.188127
52.250000	0.188289
52.200000	0.188439
52.150000	0.188587
52.100000	0.188742
52.050000	0.18889
52.000000	0.189038
51.950000	0.189202
51.900000	0.189341
51.850000	0.189489
51.800000	0.189629
51.750000	0.189778
51.700000	0.189932
51.650000	0.190071
51.600000	0.190226
51.550000	0.190385
51.500000	0.190537
51.450000	0.190681
51.400000	0.190845
51.350000	0.190989
51.300000	0.191142
51.250000	0.191292
51.200000	0.191449
51.150000	0.191599
51.100000	0.191758
51.050000	0.191901
51.000000	0.192052
50.950000	0.192191
50.900000	0.19234
50.850000	0.192505
50.800000	0.192657
50.750000	0.192815
50.700000	0.192969
50.650000	0.193119
50.600000	0.193273
50.550000	0.193411
50.500000	0.19356
50.450000	0.193725
50.400000	0.193894
50.350000	0.194063
50.300000	0.194232
50.250000	0.194387
50.200000	0.194541
50.150000	0.194693
50.100000	0.194825
50.050000	0.194981
50.000000	0.195147
49.950000	0.195297
49.900000	0.195434
49.850000	0.195605
49.800000	0.195756
49.750000	0.195908
49.700000	0.196049
49.650000	0.19621
49.600000	0.196352
49.550000	0.196507
49.500000	0.196654
49.450000	0.196825
49.400000	0.196972
49.350000	0.19711
49.300000	0.197271
49.250000	0.197422
49.200000	0.197561
49.150000	0.197715
49.100000	0.197872
49.050000	0.198029
49.000000	0.198185
48.950000	0.19837
48.900000	0.198537
48.850000	0.198697
48.800000	0.198865
48.750000	0.199019
48.700000	0.199168
48.650000	0.199319
48.600000	0.19949
48.550000	0.19966
48.500000	0.199826
48.450000	0.199987
48.400000	0.200143
48.350000	0.200322
48.300000	0.200476
48.250000	0.200621
48.200000	0.200778
48.150000	0.200947
48.100000	0.201127
48.050000	0.201302
48.000000	0.201474
47.950000	0.201632
47.900000	0.201809
47.850000	0.201975
47.800000	0.202137
47.750000	0.202283
47.700000	0.202442
47.650000	0.202593
47.600000	0.202765
47.550000	0.202918
47.500000	0.203086
47.450000	0.203241
47.400000	0.203395
47.350000	0.203551
47.300000	0.203717
47.250000	0.203876
47.200000	0.204046
47.150000	0.204206
47.100000	0.204367
47.050000	0.204525
47.000000	0.204688
46.950000	0.204842
46.900000	0.205011
46.850000	0.20518
46.800000	0.205352
46.750000	0.20552
46.700000	0.205683
46.650000	0.205854
46.600000	0.206012
46.550000	0.206176
46.500000	0.206355
46.450000	0.206527
46.400000	0.206696
46.350000	0.206862
46.300000	0.207012
46.250000	0.207171
46.200000	0.207338
46.150000	0.207497
46.100000	0.207657
46.050000	0.207826
46.000000	0.207996
45.950000	0.208159
45.900000	0.208331
45.850000	0.208498
45.800000	0.208666
45.750000	0.20883
45.700000	0.208994
45.650000	0.209158
45.600000	0.20932
45.550000	0.209502
45.500000	0.209672
45.450000	0.209842
45.400000	0.210012
45.350000	0.210192
45.300000	0.210355
45.250000	0.210508
45.200000	0.210669
45.150000	0.210828
45.100000	0.210996
45.050000	0.211167
45.000000	0.211324
44.950000	0.211505
44.900000	0.211672
44.850000	0.211854
44.800000	0.212031
44.750000	0.212206
44.700000	0.212385
44.650000	0.21256
44.600000	0.212729
44.550000	0.212895
44.500000	0.213072
44.450000	0.213248
44.400000	0.213433
44.350000	0.213611
44.300000	0.213767
44.250000	0.213944
44.200000	0.214125
44.150000	0.214286
44.100000	0.214456
44.050000	0.214635
44.000000	0.214818
43.950000	0.214988
43.900000	0.215165
43.850000	0.215325
43.800000	0.215501
43.750000	0.215656
43.700000	0.215825
43.650000	0.215987
43.600000	0.216151
43.550000	0.216337
43.500000	0.216499
43.450000	0.216668
43.400000	0.216829
43.350000	0.216998
43.300000	0.217166
43.250000	0.217341
43.200000	0.217504
43.150000	0.217675
43.100000	0.217846
43.050000	0.218017
43.000000	0.218183
42.950000	0.21837
42.900000	0.218558
42.850000	0.218732
42.800000	0.2189
42.750000	0.219078
42.700000	0.219251
42.650000	0.21943
42.600000	0.219611
42.550000	0.219791
42.500000	0.219962
42.450000	0.220145
42.400000	0.220328
42.350000	0.220503
42.300000	0.220664
42.250000	0.220831
42.200000	0.221018
42.150000	0.221202
42.100000	0.221375
42.050000	0.22155
42.000000	0.221717
41.950000	0.22189
41.900000	0.22208
41.850000	0.22225
41.800000	0.222439
41.750000	0.222627
41.700000	0.222801
41.650000	0.222979
41.600000	0.223148
41.550000	0.223331
41.500000	0.223509
41.450000	0.223695
41.400000	0.223878
41.350000	0.224068
41.300000	0.224252
41.250000	0.224415
41.200000	0.224601
41.150000	0.224792
41.100000	0.224962
41.050000	0.225128
41.000000	0.225303
40.950000	0.225477
40.900000	0.225655
40.850000	0.225845
40.800000	0.22602
40.750000	0.226209
40.700000	0.226384
40.650000	0.226578
40.600000	0.226768
40.550000	0.226951
40.500000	0.227151
40.450000	0.227324
40.400000	0.22751
40.350000	0.227703
40.300000	0.227867
40.250000	0.228053
40.200000	0.228232
40.150000	0.228421
40.100000	0.228597
40.050000	0.228776
40.000000	0.228949
39.950000	0.22913
39.900000	0.229317
39.850000	0.22952
39.800000	0.229715
39.750000	0.229916
39.700000	0.230082
39.650000	0.230259
39.600000	0.23044
39.550000	0.230618
39.500000	0.230787
39.450000	0.230973
39.400000	0.231163
39.350000	0.23134
39.300000	0.231527
39.250000	0.2317
39.200000	0.231892
39.150000	0.232082
39.100000	0.232284
39.050000	0.232468
39.000000	0.232674
38.950000	0.232874
38.900000	0.233057
38.850000	0.233237
38.800000	0.23342
38.750000	0.233606
38.700000	0.233806
38.650000	0.233986
38.600000	0.234166
38.550000	0.234358
38.500000	0.234542
38.450000	0.234725
38.400000	0.234927
38.350000	0.23512
38.300000	0.235332
38.250000	0.235513
38.200000	0.23572
38.150000	0.235905
38.100000	0.236092
38.050000	0.236302
38.000000	0.236508
37.950000	0.236683
37.900000	0.236891
37.850000	0.237083
37.800000	0.237273
37.750000	0.237467
37.700000	0.237674
37.650000	0.237877
37.600000	0.238064
37.550000	0.238262
37.500000	0.23847
37.450000	0.238659
37.400000	0.238859
37.350000	0.239048
37.300000	0.239232
37.250000	0.239428
37.200000	0.239622
37.150000	0.239824
37.100000	0.240022
37.050000	0.24022
37.000000	0.240437
36.950000	0.240634
36.900000	0.240845
36.850000	0.241037
36.800000	0.241225
36.750000	0.241431
36.700000	0.241635
36.650000	0.241831
36.600000	0.24201
36.550000	0.24222
36.500000	0.242426
36.450000	0.242627
36.400000	0.242822
36.350000	0.243019
36.300000	0.243218
36.250000	0.243419
36.200000	0.243611
36.150000	0.243806
36.100000	0.243983
36.050000	0.244183
36.000000	0.244393
35.950000	0.2446
35.900000	0.244785
35.850000	0.245003
35.800000	0.245197
35.750000	0.245396
35.700000	0.245606
35.650000	0.245814
35.600000	0.246011
35.550000	0.246224
35.500000	0.246426
35.450000	0.246647
35.400000	0.246851
35.350000	0.247049
35.300000	0.247252
35.250000	0.247456
35.200000	0.247664
35.150000	0.247873
35.100000	0.248085
35.050000	0.248283
35.000000	0.248477
34.950000	0.248684
34.900000	0.248882
34.850000	0.249086
34.800000	0.24931
34.750000	0.249539
34.700000	0.249751
34.650000	0.249974
34.600000	0.250183
34.550000	0.250388
34.500000	0.250602
34.450000	0.25081
34.400000	0.251016
34.350000	0.251232
34.300000	0.251432
34.250000	0.251622
34.200000	0.251833
34.150000	0.252021
34.100000	0.252227
34.050000	0.252445
34.000000	0.252653
33.950000	0.252861
33.900000	0.253079
33.850000	0.253268
33.800000	0.253494
33.750000	0.253714
33.700000	0.253933
33.650000	0.254145
33.600000	0.254344
33.550000	0.254551
33.500000	0.254764
33.450000	0.254973
33.400000	0.255177
33.350000	0.255382
33.300000	0.255578
33.250000	0.255781
33.200000	0.256003
33.150000	0.256207
33.100000	0.256411
33.050000	0.256628
33.000000	0.256843
32.950000	0.257062
32.900000	0.257284
32.850000	0.257478
32.800000	0.257693
32.750000	0.257925
32.700000	0.258138
32.650000	0.258344
32.600000	0.258558
32.550000	0.25876
32.500000	0.258975
32.450000	0.259187
32.400000	0.259406
32.350000	0.259601
32.300000	0.259826
32.250000	0.260045
32.200000	0.260254
32.150000	0.260472
32.100000	0.260697
32.050000	0.260903
32.000000	0.261121
31.950000	0.261355
31.900000	0.261561
31.850000	0.261787
31.800000	0.262028
31.750000	0.262251
31.700000	0.262453
31.650000	0.262675
31.600000	0.262894
31.550000	0.263102
31.500000	0.263318
31.450000	0.263514
31.400000	0.263736
31.350000	0.26397
31.300000	0.264194
31.250000	0.264408
31.200000	0.264621
31.150000	0.264839
31.100000	0.26507
31.050000	0.265303
31.000000	0.265517
30.950000	0.265744
30.900000	0.265956
30.850000	0.266172
30.800000	0.266398
30.750000	0.266627
30.700000	0.266854
30.650000	0.26706
30.600000	0.267275
30.550000	0.267483
30.500000	0.267699
30.450000	0.267918
30.400000	0.26814
30.350000	0.268375
30.300000	0.268604
30.250000	0.268813
30.200000	0.269025
30.150000	0.269252
30.100000	0.269478
30.050000	0.269706
30.000000	0.269932
29.950000	0.270151
29.900000	0.270378
29.850000	0.2706
29.800000	0.270831
29.750000	0.271073
29.700000	0.271301
29.650000	0.271538
29.600000	0.271757
29.550000	0.271978
29.500000	0.272203
29.450000	0.272428
29.400000	0.272672
29.350000	0.2729
29.300000	0.273133
29.250000	0.273364
29.200000	0.273587
29.150000	0.27381
29.100000	0.274057
29.050000	0.274286
29.000000	0.274508
28.950000	0.274729
28.900000	0.274952
28.850000	0.275186
28.800000	0.275424
28.750000	0.275656
28.700000	0.275883
28.650000	0.27611
28.600000	0.276364
28.550000	0.276584
28.500000	0.276812
28.450000	0.277034
28.400000	0.277258
28.350000	0.277494
28.300000	0.277737
28.250000	0.277963
28.200000	0.278186
28.150000	0.278423
28.100000	0.278657
28.050000	0.278883
28.000000	0.279104
27.950000	0.279347
27.900000	0.279566
27.850000	0.279798
27.800000	0.280035
27.750000	0.280285
27.700000	0.280523
27.650000	0.280753
27.600000	0.280998
27.550000	0.281224
27.500000	0.28147
27.450000	0.281687
27.400000	0.281926
27.350000	0.28218
27.300000	0.282415
27.250000	0.282634
27.200000	0.282869
27.150000	0.2831
27.100000	0.283349
27.050000	0.283591
27.000000	0.283827
26.950000	0.284059
26.900000	0.284302
26.850000	0.284533
26.800000	0.284772
26.750000	0.285022
26.700000	0.285273
26.650000	0.285509
26.600000	0.285739
26.550000	0.285962
26.500000	0.286201
26.450000	0.286429
26.400000	0.286674
26.350000	0.28693
26.300000	0.287175
26.250000	0.287421
26.200000	0.287673
26.150000	0.287918
26.100000	0.288187
26.050000	0.288441
26.000000	0.288684
25.950000	0.288946
25.900000	0.289205
25.850000	0.289451
25.800000	0.289722
25.750000	0.289979
25.700000	0.29019
25.650000	0.290432
25.600000	0.290678
25.550000	0.290915
25.500000	0.29116
25.450000	0.291396
25.400000	0.291637
25.350000	0.291893
25.300000	0.292147
25.250000	0.292398
25.200000	0.292657
25.150000	0.292891
25.100000	0.293131
25.050000	0.293379
25.000000	0.293603
24.950000	0.293837
24.900000	0.29409
24.850000	0.294331
24.800000	0.294577
24.750000	0.294835
24.700000	0.29509
24.650000	0.295337
24.600000	0.295574
24.550000	0.295808
24.500000	0.296062
24.450000	0.296319
24.400000	0.296571
24.350000	0.296832
24.300000	0.297096
24.250000	0.297344
24.200000	0.297608
24.150000	0.297867
24.100000	0.298114
24.050000	0.298381
24.000000	0.29862
23.950000	0.298857
23.900000	0.299098
23.850000	0.29935
23.800000	0.299616
23.750000	0.299884
23.700000	0.300139
23.650000	0.300397
23.600000	0.300623
23.550000	0.300871
23.500000	0.301127
23.450000	0.301384
23.400000	0.301648
23.350000	0.301887
23.300000	0.302137
23.250000	0.302402
23.200000	0.302676
23.150000	0.30293
23.100000	0.303165
23.050000	0.303449
23.000000	0.303693
22.950000	0.303969
22.900000	0.304223
22.850000	0.304472
22.800000	0.304731
22.750000	0.30499
22.700000	0.305232
22.650000	0.305495
22.600000	0.305795
22.550000	0.306059
22.500000	0.30634
22.450000	0.306613
22.400000	0.306888
22.350000	0.307149
22.300000	0.307411
22.250000	0.307654
22.200000	0.307924
22.150000	0.308187
22.100000	0.308441
22.050000	0.308709
22.000000	0.308963
21.950000	0.30924
21.900000	0.309531
21.850000	0.309811
21.800000	0.310058
21.750000	0.310333
21.700000	0.310618
21.650000	0.31088
21.600000	0.311151
21.550000	0.311423
21.500000	0.311695
21.450000	0.31197
21.400000	0.312253
21.350000	0.312516
21.300000	0.312786
21.250000	0.313057
21.200000	0.313312
21.150000	0.313577
21.100000	0.313845
21.050000	0.314113
21.000000	0.314385
20.950000	0.314667
20.900000	0.314934
20.850000	0.315197
20.800000	0.315473
20.750000	0.31574
20.700000	0.316034
20.650000	0.316326
20.600000	0.316585
20.550000	0.316848
20.500000	0.317125
20.450000	0.31739
20.400000	0.317685
20.350000	0.317949
20.300000	0.318224
20.250000	0.318496
20.200000	0.318781
20.150000	0.319029
20.100000	0.319292
20.050000	0.319565
20.000000	0.319851
19.950000	0.320126
19.900000	0.320413
19.850000	0.320706
19.800000	0.320981
19.750000	0.321255
19.700000	0.321536
19.650000	0.321818
19.600000	0.322084
19.550000	0.322358
19.500000	0.322637
19.450000	0.322927
19.400000	0.323233
19.350000	0.323519
19.300000	0.323797
19.250000	0.324071
19.200000	0.324378
19.150000	0.324647
19.100000	0.324915
19.050000	0.325195
19.000000	0.325489
18.950000	0.325783
18.900000	0.326082
18.850000	0.326353
18.800000	0.32665
18.750000	0.326938
18.700000	0.327246
18.650000	0.327514
18.600000	0.327796
18.550000	0.328096
18.500000	0.328386
18.450000	0.328697
18.400000	0.328985
18.350000	0.329277
18.300000	0.329571
18.250000	0.32989
18.200000	0.330173
18.150000	0.330453
18.100000	0.330728
18.050000	0.331019
18.000000	0.331314
17.950000	0.331625
17.900000	0.331911
17.850000	0.332205
17.800000	0.332488
17.750000	0.332759
17.700000	0.33306
17.650000	0.333337
17.600000	0.333627
17.550000	0.333897
17.500000	0.334215
17.450000	0.33448
17.400000	0.334786
17.350000	0.335085
17.300000	0.335381
17.250000	0.335671
17.200000	0.335951
17.150000	0.336263
17.100000	0.336561
17.050000	0.336867
17.000000	0.33714
16.950000	0.33743
16.900000	0.337741
16.850000	0.338031
16.800000	0.338317
16.750000	0.338614
16.700000	0.338893
16.650000	0.33919
16.600000	0.339497
16.550000	0.339806
16.500000	0.340105
16.450000	0.340425
16.400000	0.340728
16.350000	0.341008
16.300000	0.341293
16.250000	0.341584
16.200000	0.341889
16.150000	0.342187
16.100000	0.342488
16.050000	0.342775
16.000000	0.343047
15.950000	0.343349
15.900000	0.343659
15.850000	0.343965
15.800000	0.344289
15.750000	0.344596
15.700000	0.344895
15.650000	0.345192
15.600000	0.345502
15.550000	0.345834
15.500000	0.346119
15.450000	0.346421
15.400000	0.346726
15.350000	0.34703
15.300000	0.347323
15.250000	0.347613
15.200000	0.347907
15.150000	0.348228
15.100000	0.348527
15.050000	0.34885
15.000000	0.349163
14.950000	0.349469
14.900000	0.349769
14.850000	0.350084
14.800000	0.350395
14.750000	0.350711
14.700000	0.351028
14.650000	0.351322
14.600000	0.351628
14.550000	0.351954
14.500000	0.352261
14.450000	0.352576
14.400000	0.352911
14.350000	0.353226
14.300000	0.353545
14.250000	0.353862
14.200000	0.354161
14.150000	0.35446
14.100000	0.354777
14.050000	0.355113
14.000000	0.355394
13.950000	0.355693
13.900000	0.355999
13.850000	0.356311
13.800000	0.356627
13.750000	0.356944
13.700000	0.357244
13.650000	0.357542
13.600000	0.357869
13.550000	0.358196
13.500000	0.358481
13.450000	0.358803
13.400000	0.359135
13.350000	0.359457
13.300000	0.359786
13.250000	0.360088
13.200000	0.360397
13.150000	0.360728
13.100000	0.361031
13.050000	0.361351
13.000000	0.361675
12.950000	0.361993
12.900000	0.362298
12.850000	0.362611
12.800000	0.362932
12.750000	0.363254
12.700000	0.363586
12.650000	0.363898
12.600000	0.364242
12.550000	0.364559
12.500000	0.364889
12.450000	0.365196
12.400000	0.36552
12.350000	0.365859
12.300000	0.366186
12.250000	0.366514
12.200000	0.366834
12.150000	0.367158
12.100000	0.367474
12.050000	0.367808
12.000000	0.36813
11.950000	0.368447
11.900000	0.36876
11.850000	0.369094
11.800000	0.369399
11.750000	0.36973
11.700000	0.37007
11.650000	0.370411
11.600000	0.370765
11.550000	0.371102
11.500000	0.371423
11.450000	0.371743
11.400000	0.372073
11.350000	0.372408
11.300000	0.372753
11.250000	0.373078
11.200000	0.373403
11.150000	0.37374
11.100000	0.374068
11.050000	0.374408
11.000000	0.374721
10.950000	0.375066
10.900000	0.375397
10.850000	0.375721
10.800000	0.376068
10.750000	0.37642
10.700000	0.376759
10.650000	0.377115
10.600000	0.377435
10.550000	0.377776
10.500000	0.37811
10.450000	0.378459
10.400000	0.378796
10.350000	0.379124
10.300000	0.379472
10.250000	0.379804
10.200000	0.380162
10.150000	0.380494
10.100000	0.380837
10.050000	0.381173
10.000000	0.381512
9.950000	0.381854
9.900000	0.382192
9.850000	0.382518
9.800000	0.382855
9.750000	0.383207
9.700000	0.383547
9.650000	0.383895
9.600000	0.384234
9.550000	0.384592
9.500000	0.384923
9.450000	0.385249
9.400000	0.385596
9.350000	0.385931
9.300000	0.386262
9.250000	0.386602
9.200000	0.386953
9.150000	0.387317
9.100000	0.387664
9.050000	0.387999
9.000000	0.388369
8.950000	0.388708
8.900000	0.389052
8.850000	0.389388
8.800000	0.389708
8.750000	0.390078
8.700000	0.390451
8.650000	0.390788
8.600000	0.39116
8.550000	0.391502
8.500000	0.391841
8.450000	0.39217
8.400000	0.392516
8.350000	0.392867
8.300000	0.393224
8.250000	0.393576
8.200000	0.393924
8.150000	0.394261
8.100000	0.394606
8.050000	0.39494
8.000000	0.39529
7.950000	0.395658
7.900000	0.396027
7.850000	0.396369
7.800000	0.396725
7.750000	0.397088
7.700000	0.397439
7.650000	0.397791
7.600000	0.398139
7.550000	0.398482
7.500000	0.398824
7.450000	0.399183
7.400000	0.39955
7.350000	0.399914
7.300000	0.400252
7.250000	0.400589
7.200000	0.400927
7.150000	0.401288
7.100000	0.401649
7.050000	0.402012
7.000000	0.402368
6.950000	0.402733
6.900000	0.403103
6.850000	0.403466
6.800000	0.403811
6.750000	0.404183
6.700000	0.404536
6.650000	0.404902
6.600000	0.405255
6.550000	0.405619
6.500000	0.40597
6.450000	0.406332
6.400000	0.406697
6.350000	0.407061
6.300000	0.407414
6.250000	0.407764
6.200000	0.40814
6.150000	0.408474
6.100000	0.40884
6.050000	0.409222
6.000000	0.409586
5.950000	0.409967
5.900000	0.410331
5.850000	0.410669
5.800000	0.411035
5.750000	0.41141
5.700000	0.411789
5.650000	0.412165
5.600000	0.412521
5.550000	0.412876
5.500000	0.413219
5.450000	0.413581
5.400000	0.41397
5.350000	0.414361
5.300000	0.414778
5.250000	0.415152
5.200000	0.415501
5.150000	0.415871
5.100000	0.416245
5.050000	0.416626
5.000000	0.417006
4.950000	0.417375
4.900000	0.417747
4.850000	0.418112
4.800000	0.418491
4.750000	0.418875
4.700000	0.41925
4.650000	0.419613
4.600000	0.419981
4.550000	0.420372
4.500000	0.42077
4.450000	0.421151
4.400000	0.421515
4.350000	0.42188
4.300000	0.422259
4.250000	0.422624
4.200000	0.42301
4.150000	0.423416
4.100000	0.423784
4.050000	0.424149
4.000000	0.424517
3.950000	0.42488
3.900000	0.425274
3.850000	0.425673
3.800000	0.426057
3.750000	0.42643
3.700000	0.426805
3.650000	0.427189
3.600000	0.427565
3.550000	0.42795
3.500000	0.428332
3.450000	0.42873
3.400000	0.42914
3.350000	0.429525
3.300000	0.42991
3.250000	0.430327
3.200000	0.430708
3.150000	0.431086
3.100000	0.431458
3.050000	0.431825
3.000000	0.432202
2.950000	0.432569
2.900000	0.432959
2.850000	0.433351
2.800000	0.433747
2.750000	0.434108
2.700000	0.434512
2.650000	0.434889
2.600000	0.435265
2.550000	0.435643
2.500000	0.436031
2.450000	0.436407
2.400000	0.436759
2.350000	0.437135
2.300000	0.43755
2.250000	0.437931
2.200000	0.438312
2.150000	0.438722
2.100000	0.439124
2.050000	0.439516
2.000000	0.439889
1.950000	0.440294
1.900000	0.440697
1.850000	0.441098
1.800000	0.441479
1.750000	0.441861
1.700000	0.442243
1.650000	0.442639
1.600000	0.443008
1.550000	0.443416
1.500000	0.443812
1.450000	0.444173
1.400000	0.444548
1.350000	0.444945
1.300000	0.445341
1.250000	0.445716
1.200000	0.44611
1.150000	0.446489
1.100000	0.44686
1.050000	0.447279
1.000000	0.447677
0.950000	0.448069
0.900000	0.448463
0.850000	0.448866
0.800000	0.449248
0.750000	0.449641
0.700000	0.450046
0.650000	0.450451
0.600000	0.450849
0.550000	0.45124
0.500000	0.451642
0.450000	0.45203
0.400000	0.452436
0.350000	0.452819
0.300000	0.453238
0.250000	0.45363
0.200000	0.45403
0.150000	0.45442
0.100000	0.454813
0.050000	0.455203
0.000000	0.455589
-0.050000	0.455967
-0.100000	0.456341
-0.150000	0.456741
-0.200000	0.457135
-0.250000	0.457528
-0.300000	0.45792
-0.350000	0.458305
-0.400000	0.458709
-0.450000	0.459126
-0.500000	0.459537
-0.550000	0.45994
-0.600000	0.460318
-0.650000	0.46071
-0.700000	0.461078
-0.750000	0.461452
-0.800000	0.461852
-0.850000	0.462249
-0.900000	0.462638
-0.950000	0.46303
-1.000000	0.463425
-1.050000	0.463813
-1.100000	0.464194
-1.150000	0.464605
-1.200000	0.465001
-1.250000	0.465412
-1.300000	0.46579
-1.350000	0.466185
-1.400000	0.466593
-1.450000	0.466993
-1.500000	0.467422
-1.550000	0.467833
-1.600000	0.468241
-1.650000	0.468638
-1.700000	0.469023
-1.750000	0.469387
-1.800000	0.469785
-1.850000	0.470164
-1.900000	0.470541
-1.950000	0.470926
-2.000000	0.471302
-2.050000	0.471711
-2.100000	0.4721
-2.150000	0.472504
-2.200000	0.472891
-2.250000	0.47329
-2.300000	0.473682
-2.350000	0.47407
-2.400000	0.474458
-2.450000	0.474843
-2.500000	0.475245
-2.550000	0.475649
-2.600000	0.476057
-2.650000	0.476473
-2.700000	0.476858
-2.750000	0.477222
-2.800000	0.47764
-2.850000	0.478021
-2.900000	0.478419
-2.950000	0.478817
-3.000000	0.479208
-3.050000	0.479615
-3.100000	0.480024
-3.150000	0.48042
-3.200000	0.480803
-3.250000	0.481188
-3.300000	0.481589
-3.350000	0.481958
-3.400000	0.482365
-3.450000	0.482786
-3.500000	0.483175
-3.550000	0.483576
-3.600000	0.483976
-3.650000	0.484368
-3.700000	0.484765
-3.750000	0.48515
-3.800000	0.48556
-3.850000	0.485965
-3.900000	0.486366
-3.950000	0.486775
-4.000000	0.487146
-4.050000	0.487557
-4.100000	0.487935
-4.150000	0.48832
-4.200000	0.488695
-4.250000	0.489107
-4.300000	0.489503
-4.350000	0.489907
-4.400000	0.490325
-4.450000	0.490728
-4.500000	0.49112
-4.550000	0.491514
-4.600000	0.491896
-4.650000	0.49229
-4.700000	0.492669
-4.750000	0.493037
-4.800000	0.493424
-4.850000	0.493813
-4.900000	0.494181
-4.950000	0.494583
-5.000000	0.494985
-5.050000	0.495391
-5.100000	0.495828
-5.150000	0.496211
-5.200000	0.496623
-5.250000	0.497016
-5.300000	0.497419
-5.350000	0.497813
-5.400000	0.498218
-5.450000	0.498592
-5.500000	0.498991
-5.550000	0.499382
-5.600000	0.499758
-5.650000	0.500162
-5.700000	0.500561
-5.750000	0.500959
-5.800000	0.501346
-5.850000	0.501717
-5.900000	0.502098
-5.950000	0.502504
-6.000000	0.502891
-6.050000	0.503293
-6.100000	0.503679
-6.150000	0.504072
-6.200000	0.50447
-6.250000	0.504857
-6.300000	0.505247
-6.350000	0.50565
-6.400000	0.506025
-6.450000	0.506401
-6.500000	0.506779
-6.550000	0.507192
-6.600000	0.507584
-6.650000	0.50797
-6.700000	0.508348
-6.750000	0.508728
-6.800000	0.50908
-6.850000	0.509452
-6.900000	0.509816
-6.950000	0.510213
-7.000000	0.510596
-7.050000	0.510972
-7.100000	0.511366
-7.150000	0.511753
-7.200000	0.512127
-7.250000	0.512523
-7.300000	0.512914
-7.350000	0.513295
-7.400000	0.513704
-7.450000	0.514093
-7.500000	0.514472
-7.550000	0.514853
-7.600000	0.515236
-7.650000	0.515613
-7.700000	0.515994
-7.750000	0.516372
-7.800000	0.516757
-7.850000	0.517134
-7.900000	0.517499
-7.950000	0.51786
-8.000000	0.518232
-8.050000	0.518625
-8.100000	0.519013
-8.150000	0.519357
-8.200000	0.519736
-8.250000	0.520107
-8.300000	0.520471
-8.350000	0.520852
-8.400000	0.521234
-8.450000	0.521589
-8.500000	0.521973
-8.550000	0.522359
-8.600000	0.522757
-8.650000	0.523105
-8.700000	0.523465
-8.750000	0.523812
-8.800000	0.524187
-8.850000	0.524572
-8.900000	0.52495
-8.950000	0.525329
-9.000000	0.525709
-9.050000	0.526066
-9.100000	0.526431
-9.150000	0.526821
-9.200000	0.527191
-9.250000	0.527554
-9.300000	0.527918
-9.350000	0.528277
-9.400000	0.528611
-9.450000	0.528965
-9.500000	0.529333
-9.550000	0.529705
-9.600000	0.530054
-9.650000	0.53042
-9.700000	0.530795
-9.750000	0.531154
-9.800000	0.531494
-9.850000	0.531863
-9.900000	0.532229
-9.950000	1
&
7111.350000	3.62843e-31
7111.300000	3.63016e-31
7111.250000	3.63189e-31
7111.200000	3.63362e-31
7111.150000	3.63535e-31
7111.100000	3.63709e-31
7111.050000	3.63882e-31
7111.000000	3.64055e-31
7110.950000	3.64229e-31
7110.900000	3.64402e-31
7110.850000	3.64576e-31
7110.800000	3.6475e-31
7110.750000	3.64923e-31
7110.700000	3.65097e-31
7110.650000	3.65271e-31
7110.600000	3.65445e-31
7110.550000	3.65619e-31
7110.500000	3.65794e-31
7110.450000	3.65968e-31
7110.400000	3.66142e-31
7110.350000	3.66317e-31
7110.300000	3.66491e-31
7110.250000	3.66666e-31
7110.200000	3.66841e-31
7110.150000	3.67015e-31
7110.100000	3.6719e-31
7110.050000	3.67365e-31
7110.000000	3.6754e-31
7109.950000	3.67715e-31
7109.900000	3.6789e-31
7109.850000	3.68066e-31
7109.800000	3.68241e-31
7109.750000	3.68417e-31
7109.700000	3.68592e-31
7109.650000	3.68768e-31
7109.600000	3.68943e-31
7109.550000	3.69119e-31
7109.500000	3.69295e-31
7109.450000	3.69471e-31
7109.400000	3.69647e-31
7109.350000	3.69823e-31
7109.300000	3.69999e-31
7109.250000	3.70176e-31
7109.200000	3.70352e-31
7109.150000	3.70529e-31
7109.100000	3.70705e-31
7109.050000	3.70882e-31
7109.000000	3.71058e-31
7108.950000	3.71235e-31
7108.900000	3.71412e-31
7108.850000	3.71589e-31
7108.800000	3.71766e-31
7108.750000	3.71943e-31
7108.700000	3.7212e-31
7108.650000	3.72298e-31
7108.600000	3.72475e-31
7108.550000	3.72653e-31
7108.500000	3.7283e-31
7108.450000	3.73008e-31
7108.400000	3.73185e-31
7108.350000	3.73363e-31
7108.300000	3.73541e-31
7108.250000	3.73719e-31
7108.200000	3.73897e-31
7108.150000	3.74075e-31
7108.100000	3.74254e-31
7108.050000	3.74432e-31
7108.000000	3.7461e-31
7107.950000	3.74789e-31
7107.900000	3.74967e-31
7107.850000	3.75146e-31
7107.800000	3.75325e-31
7107.750000	3.75504e-31
7107.700000	3.75683e-31
7107.650000	3.75862e-31
7107.600000	3.76041e-31
7107.550000	3.7622e-31
7107.500000	3.76399e-31
7107.450000	3.76578e-31
7107.400000	3.76758e-31
7107.350000	3.76937e-31
7107.300000	3.77117e-31
7107.250000	3.77297e-31
7107.200000	3.77476e-31
7107.150000	3.77656e-31
7107.100000	3.77836e-31
7107.050000	3.78016e-31
7107.000000	3.78196e-31
7106.950000	3.78376e-31
7106.900000	3.78557e-31
7106.850000	3.78737e-31
7106.800000	3.78918e-31
7106.750000	3.79098e-31
7106.700000	3.79279e-31
7106.650000	3.79459e-31
7106.600000	3.7964e-31
7106.550000	3.79821e-31
7106.500000	3.80002e-31
7106.450000	3.80183e-31
7106.400000	3.80364e-31
7106.350000	3.80545e-31
7106.300000	3.80727e-31
7106.250000	3.80908e-31
7106.200000	3.8109e-31
7106.150000	3.81271e-31
7106.100000	3.81453e-31
7106.050000	3.81635e-31
7106.000000	3.81817e-31
7105.950000	3.81998e-31
7105.900000	3.8218e-31
7105.850000	3.82363e-31
7105.800000	3.82545e-31
7105.750000	3.82727e-31
7105.700000	3.82909e-31
7105.650000	3.83092e-31
7105.600000	3.83274e-31
7105.550000	3.83457e-31
7105.500000	3.8364e-31
7105.450000	3.83822e-31
7105.400000	3.84005e-31
7105.350000	3.84188e-31
7105.300000	3.84371e-31
7105.250000	3.84554e-31
7105.200000	3.84738e-31
7105.150000	3.84921e-31
7105.100000	3.85104e-31
7105.050000	3.85288e-31
7105.000000	3.85471e-31
7104.950000	3.85655e-31
7104.900000	3.85839e-31
7104.850000	3.86023e-31
7104.800000	3.86207e-31
7104.750000	3.86391e-31
7104.700000	3.86575e-31
7104.650000	3.86759e-31
7104.600000	3.86943e-31
7104.550000	3.87128e-31
7104.500000	3.87312e-31
7104.450000	3.87496e-31
7104.400000	3.87681e-31
7104.350000	3.87866e-31
7104.300000	3.88051e-31
7104.250000	3.88236e-31
7104.200000	3.88421e-31
7104.150000	3.88606e-31
7104.100000	3.88791e-31
7104.050000	3.88976e-31
7104.000000	3.89161e-31
7103.950000	3.89347e-31
7103.900000	3.89532e-31
7103.850000	3.89718e-31
7103.800000	3.89903e-31
7103.750000	3.90089e-31
7103.700000	3.90275e-31
7103.650000	3.90461e-31
7103.600000	3.90647e-31
7103.550000	3.90833e-31
7103.500000	3.91019e-31
7103.450000	3.91206e-31
7103.400000	3.91392e-31
7103.350000	3.91579e-31
7103.300000	3.91765e-31
7103.250000	3.91952e-31
7103.200000	3.92139e-31
7103.150000	3.92325e-31
7103.100000	3.92512e-31
7103.050000	3.92699e-31
7103.000000	3.92887e-31
7102.950000	3.93074e-31
7102.900000	3.93261e-31
7102.850000	3.93448e-31
7102.800000	3.93636e-31
7102.750000	3.93823e-31
7102.700000	3.94011e-31
7102.650000	3.94199e-31
7102.600000	3.94387e-31
7102.550000	3.94574e-31
7102.500000	3.94762e-31
7102.450000	3.94951e-31
7102.400000	3.95139e-31
7102.350000	3.95327e-31
7102.300000	3.95515e-31
7102.250000	3.95704e-31
7102.200000	3.95892e-31
7102.150000	3.96081e-31
7102.100000	3.9627e-31
7102.050000	3.96458e-31
7102.000000	3.96647e-31
7101.950000	3.96836e-31
7101.900000	3.97025e-31
7101.850000	3.97215e-31
7101.800000	3.97404e-31
7101.750000	3.97593e-31
7101.700000	3.97783e-31
7101.650000	3.97972e-31
7101.600000	3.98162e-31
7101.550000	3.98351e-31
7101.500000	3.98541e-31
7101.450000	3.98731e-31
7101.400000	3.98921e-31
7101.350000	3.99111e-31
7101.300000	3.99301e-31
7101.250000	3.99492e-31
7101.200000	3.99682e-31
7101.150000	3.99872e-31
7101.100000	4.00063e-31
7101.050000	4.00254e-31
7101.000000	4.00444e-31
7100.950000	4.00635e-31
7100.900000	4.00826e-31
7100.850000	4.01017e-31
7100.800000	4.01208e-31
7100.750000	4.01399e-31
7100.700000	4.0159e-31
7100.650000	4.01782e-31
7100.600000	4.01973e-31
7100.550000	4.02165e-31
7100.500000	4.02356e-31
7100.450000	4.02548e-31
7100.400000	4.0274e-31
7100.350000	4.02932e-31
7100.300000	4.03124e-31
7100.250000	4.03316e-31
7100.200000	4.03508e-31
7100.150000	4.037e-31
7100.100000	4.03892e-31
7100.050000	4.04085e-31
7100.000000	4.04277e-31
7099.950000	4.0447e-31
7099.900000	4.04663e-31
7099.850000	4.04856e-31
7099.800000	4.05048e-31
7099.750000	4.05241e-31
7099.700000	4.05435e-31
7099.650000	4.05628e-31
7099.600000	4.05821e-31
7099.550000	4.06014e-31
7099.500000	4.06208e-31
7099.450000	4.06401e-31
7099.400000	4.06595e-31
7099.350000	4.06789e-31
7099.300000	4.06983e-31
7099.250000	4.07176e-31
7099.200000	4.0737e-31
7099.150000	4.07565e-31
7099.100000	4.07759e-31
7099.050000	4.07953e-31
7099.000000	4.08147e-31
7098.950000	4.08342e-31
7098.900000	4.08536e-31
7098.850000	4.08731e-31
7098.800000	4.08926e-31
7098.750000	4.09121e-31
7098.700000	4.09316e-31
7098.650000	4.09511e-31
7098.600000	4.09706e-31
7098.550000	4.09901e-31
7098.500000	4.10096e-31
7098.450000	4.10292e-31
7098.400000	4.10487e-31
7098.350000	4.10683e-31
7098.300000	4.10878e-31
7098.250000	4.11074e-31
7098.200000	4.1127e-31
7098.150000	4.11466e-31
7098.100000	4.11662e-31
7098.050000	4.11858e-31
7098.000000	4.12054e-31
7097.950000	4.12251e-31
7097.900000	4.12447e-31
7097.850000	4.12644e-31
7097.800000	4.1284e-31
7097.750000	4.13037e-31
7097.700000	4.13234e-31
7097.650000	4.13431e-31
7097.600000	4.13628e-31
7097.550000	4.13825e-31
7097.500000	4.14022e-31
7097.450000	4.14219e-31
7097.400000	4.14416e-31
7097.350000	4.14614e-31
7097.300000	4.14811e-31
7097.250000	4.15009e-31
7097.200000	4.15207e-31
7097.150000	4.15405e-31
7097.100000	4.15603e-31
7097.050000	4.15801e-31
7097.000000	4.15999e-31
7096.950000	4.16197e-31
7096.900000	4.16395e-31
7096.850000	4.16594e-31
7096.800000	4.16792e-31
7096.750000	4.16991e-31
7096.700000	4.17189e-31
7096.650000	4.17388e-31
7096.600000	4.17587e-31
7096.550000	4.17786e-31
7096.500000	4.17985e-31
7096.450000	4.18184e-31
7096.400000	4.18383e-31
7096.350000	4.18583e-31
7096.300000	4.18782e-31
7096.250000	4.18982e-31
7096.200000	4.19181e-31
7096.150000	4.19381e-31
7096.100000	4.19581e-31
7096.050000	4.19781e-31
7096.000000	4.19981e-31
7095.950000	4.20181e-31
7095.900000	4.20381e-31
7095.850000	4.20581e-31
7095.800000	4.20782e-31
7095.750000	4.20982e-31
7095.700000	4.21183e-31
7095.650000	4.21384e-31
7095.600000	4.21584e-31
7095.550000	4.21785e-31
7095.500000	4.21986e-31
7095.450000	4.22187e-31
7095.400000	4.22388e-31
7095.350000	4.2259e-31
7095.300000	4.22791e-31
7095.250000	4.22992e-31
7095.200000	4.23194e-31
7095.150000	4.23396e-31
7095.100000	4.23597e-31
7095.050000	4.23799e-31
7095.000000	4.24001e-31
7094.950000	4.24203e-31
7094.900000	4.24405e-31
7094.850000	4.24607e-31
7094.800000	4.2481e-31
7094.750000	4.25012e-31
7094.700000	4.25215e-31
7094.650000	4.25417e-31
7094.600000	4.2562e-31
7094.550000	4.25823e-31
7094.500000	4.26026e-31
7094.450000	4.26229e-31
7094.400000	4.26432e-31
7094.350000	4.26635e-31
7094.300000	4.26838e-31
7094.250000	4.27041e-31
7094.200000	4.27245e-31
7094.150000	4.27448e-31
7094.100000	4.27652e-31
7094.050000	4.27856e-31
7094.000000	4.2806e-31
7093.950000	4.28264e-31
7093.900000	4.28468e-31
7093.850000	4.28672e-31
7093.800000	4.28876e-31
7093.750000	4.2908e-31
7093.700000	4.29285e-31
7093.650000	4.29489e-31
7093.600000	4.29694e-31
7093.550000	4.29899e-31
7093.500000	4.30104e-31
7093.450000	4.30309e-31
7093.400000	4.30514e-31
7093.350000	4.30719e-31
7093.300000	4.30924e-31
7093.250000	4.31129e-31
7093.200000	4.31335e-31
7093.150000	4.3154e-31
7093.100000	4.31746e-31
7093.050000	4.31951e-31
7093.000000	4.32157e-31
7092.950000	4.32363e-31
7092.900000	4.32569e-31
7092.850000	4.32775e-31
7092.800000	4.32981e-31
7092.750000	4.33188e-31
7092.700000	4.33394e-31
7092.650000	4.33601e-31
7092.600000	4.33807e-31
7092.550000	4.34014e-31
7092.500000	4.34221e-31
7092.450000	4.34428e-31
7092.400000	4.34635e-31
7092.350000	4.34842e-31
7092.300000	4.35049e-31
7092.250000	4.35256e-31
7092.200000	4.35464e-31
7092.150000	4.35671e-31
7092.100000	4.35879e-31
7092.050000	4.36086e-31
7092.000000	4.36294e-31
7091.950000	4.36502e-31
7091.900000	4.3671e-31
7091.850000	4.36918e-31
7091.800000	4.37126e-31
7091.750000	4.37334e-31
7091.700000	4.37543e-31
7091.650000	4.37751e-31
7091.600000	4.3796e-31
7091.550000	4.38169e-31
7091.500000	4.38377e-31
7091.450000	4.38586e-31
7091.400000	4.38795e-31
7091.350000	4.39004e-31
7091.300000	4.39213e-31
7091.250000	4.39423e-31
7091.200000	4.39632e-31
7091.150000	4.39841e-31
7091.100000	4.40051e-31
7091.050000	4.40261e-31
7091.000000	4.4047e-31
7090.950000	4.4068e-31
7090.900000	4.4089e-31
7090.850000	4.411e-31
7090.800000	4.41311e-31
7090.750000	4.41521e-31
7090.700000	4.41731e-31
7090.650000	4.41942e-31
7090.600000	4.42152e-31
7090.550000	4.42363e-31
7090.500000	4.42574e-31
7090.450000	4.42784e-31
7090.400000	4.42995e-31
7090.350000	4.43207e-31
7090.300000	4.43418e-31
7090.250000	4.43629e-31
7090.200000	4.4384e-31
7090.150000	4.44052e-31
7090.100000	4.44263e-31
7090.050000	4.44475e-31
7090.000000	4.44687e-31
7089.950000	4.44899e-31
7089.900000	4.45111e-31
7089.850000	4.45323e-31
7089.800000	4.45535e-31
7089.750000	4.45747e-31
7089.700000	4.4596e-31
7089.650000	4.46172e-31
7089.600000	4.46385e-31
7089.550000	4.46597e-31
7089.500000	4.4681e-31
7089.450000	4.47023e-31
7089.400000	4.47236e-31
7089.350000	4.47449e-31
7089.300000	4.47662e-31
7089.250000	4.47876e-31
7089.200000	4.48089e-31
7089.150000	4.48302e-31
7089.100000	4.48516e-31
7089.050000	4.4873e-31
7089.000000	4.48944e-31
7088.950000	4.49157e-31
7088.900000	4.49371e-31
7088.850000	4.49586e-31
7088.800000	4.498e-31
7088.750000	4.50014e-31
7088.700000	4.50228e-31
7088.650000	4.50443e-31
7088.600000	4.50658e-31
7088.550000	4.50872e-31
7088.500000	4.51087e-31
7088.450000	4.51302e-31
7088.400000	4.51517e-31
7088.350000	4.51732e-31
7088.300000	4.51947e-31
7088.250000	4.52163e-31
7088.200000	4.52378e-31
7088.150000	4.52594e-31
7088.100000	4.52809e-31
7088.050000	4.53025e-31
7088.000000	4.53241e-31
7087.950000	4.53457e-31
7087.900000	4.53673e-31
7087.850000	4.53889e-31
7087.800000	4.54105e-31
7087.750000	4.54322e-31
7087.700000	4.54538e-31
7087.650000	4.54755e-31
7087.600000	4.54971e-31
7087.550000	4.55188e-31
7087.500000	4.55405e-31
7087.450000	4.55622e-31
7087.400000	4.55839e-31
7087.350000	4.56056e-31
7087.300000	4.56274e-31
7087.250000	4.56491e-31
7087.200000	4.56709e-31
7087.150000	4.56926e-31
7087.100000	4.57144e-31
7087.050000	4.57362e-31
7087.000000	4.5758e-31
7086.950000	4.57798e-31
7086.900000	4.58016e-31
7086.850000	4.58234e-31
7086.800000	4.58452e-31
7086.750000	4.58671e-31
7086.700000	4.58889e-31
7086.650000	4.59108e-31
7086.600000	4.59327e-31
7086.550000	4.59545e-31
7086.500000	4.59764e-31
7086.450000	4.59984e-31
7086.400000	4.60203e-31
7086.350000	4.60422e-31
7086.300000	4.60641e-31
7086.250000	4.60861e-31
7086.200000	4.6108e-31
7086.150000	4.613e-31
7086.100000	4.6152e-31
7086.050000	4.6174e-31
7086.000000	4.6196e-31
7085.950000	4.6218e-31
7085.900000	4.624e-31
7085.850000	4.6262e-31
7085.800000	4.62841e-31
7085.750000	4.63061e-31
7085.700000	4.63282e-31
7085.650000	4.63503e-31
7085.600000	4.63724e-31
7085.550000	4.63944e-31
7085.500000	4.64165e-31
7085.450000	4.64387e-31
7085.400000	4.64608e-31
7085.350000	4.64829e-31
7085.300000	4.65051e-31
7085.250000	4.65272e-31
7085.200000	4.65494e-31
7085.150000	4.65716e-31
7085.100000	4.65938e-31
7085.050000	4.6616e-31
7085.000000	4.66382e-31
7084.950000	4.66604e-31
7084.900000	4.66826e-31
7084.850000	4.67049e-31
7084.800000	4.67271e-31
7084.750000	4.67494e-31
7084.700000	4.67717e-31
7084.650000	4.67939e-31
7084.600000	4.68162e-31
7084.550000	4.68386e-31
7084.500000	4.68609e-31
7084.450000	4.68832e-31
7084.400000	4.69055e-31
7084.350000	4.69279e-31
7084.300000	4.69502e-31
7084.250000	4.69726e-31
7084.200000	4.6995e-31
7084.150000	4.70174e-31
7084.100000	4.70398e-31
7084.050000	4.70622e-31
7084.000000	4.70846e-31
7083.950000	4.71071e-31
7083.900000	4.71295e-31
7083.850000	4.7152e-31
7083.800000	4.71744e-31
7083.750000	4.71969e-31
7083.700000	4.72194e-31
7083.650000	4.72419e-31
7083.600000	4.72644e-31
7083.550000	4.72869e-31
7083.500000	4.73094e-31
7083.450000	4.7332e-31
7083.400000	4.73545e-31
7083.350000	4.73771e-31
7083.300000	4.73997e-31
7083.250000	4.74223e-31
7083.200000	4.74448e-31
7083.150000	4.74675e-31
7083.100000	4.74901e-31
7083.050000	4.75127e-31
7083.000000	4.75353e-31
7082.950000	4.7558e-31
7082.900000	4.75806e-31
7082.850000	4.76033e-31
7082.800000	4.7626e-31
7082.750000	4.76487e-31
7082.700000	4.76714e-31
7082.650000	4.76941e-31
7082.600000	4.77168e-31
7082.550000	4.77396e-31
7082.500000	4.77623e-31
7082.450000	4.77851e-31
7082.400000	4.78078e-31
7082.350000	4.78306e-31
7082.300000	4.78534e-31
7082.250000	4.78762e-31
7082.200000	4.7899e-31
7082.150000	4.79218e-31
7082.100000	4.79447e-31
7082.050000	4.79675e-31
7082.000000	4.79904e-31
7081.950000	4.80132e-31
7081.900000	4.80361e-31
7081.850000	4.8059e-31
7081.800000	4.80819e-31
7081.750000	4.81048e-31
7081.700000	4.81277e-31
7081.650000	4.81506e-31
7081.600000	4.81736e-31
7081.550000	4.81965e-31
7081.500000	4.82195e-31
7081.450000	4.82425e-31
7081.400000	4.82655e-31
7081.350000	4.82885e-31
7081.300000	4.83115e-31
7081.250000	4.83345e-31
7081.200000	4.83575e-31
7081.150000	4.83806e-31
7081.100000	4.84036e-31
7081.050000	4.84267e-31
7081.000000	4.84497e-31
7080.950000	4.84728e-31
7080.900000	4.84959e-31
7080.850000	4.8519e-31
7080.800000	4.85421e-31
7080.750000	4.85653e-31
7080.700000	4.85884e-31
7080.650000	4.86116e-31
7080.600000	4.86347e-31
7080.550000	4.86579e-31
7080.500000	4.86811e-31
7080.450000	4.87043e-31
7080.400000	4.87275e-31
7080.350000	4.87507e-31
7080.300000	4.87739e-31
7080.250000	4.87972e-31
7080.200000	4.88204e-31
7080.150000	4.88437e-31
7080.100000	4.88669e-31
7080.050000	4.88902e-31
7080.000000	4.89135e-31
7079.950000	4.89368e-31
7079.900000	4.89601e-31
7079.850000	4.89835e-31
7079.800000	4.90068e-31
7079.750000	4.90302e-31
7079.700000	4.90535e-31
7079.650000	4.90769e-31
7079.600000	4.91003e-31
7079.550000	4.91237e-31
7079.500000	4.91471e-31
7079.450000	4.91705e-31
7079.400000	4.91939e-31
7079.350000	4.92174e-31
7079.300000	4.92408e-31
7079.250000	4.92643e-31
7079.200000	4.92877e-31
7079.150000	4.93112e-31
7079.100000	4.93347e-31
7079.050000	4.93582e-31
7079.000000	4.93817e-31
7078.950000	4.94053e-31
7078.900000	4.94288e-31
7078.850000	4.94524e-31
7078.800000	4.94759e-31
7078.750000	4.94995e-31
7078.700000	4.95231e-31
7078.650000	4.95467e-31
7078.600000	4.95703e-31
7078.550000	4.95939e-31
7078.500000	4.96175e-31
7078.450000	4.96412e-31
7078.400000	4.96648e-31
7078.350000	4.96885e-31
7078.300000	4.97122e-31
7078.250000	4.97358e-31
7078.200000	4.97595e-31
7078.150000	4.97833e-31
7078.100000	4.9807e-31
7078.050000	4.98307e-31
7078.000000	4.98544e-31
7077.950000	4.98782e-31
7077.900000	4.9902e-31
7077.850000	4.99257e-31
7077.800000	4.99495e-31
7077.750000	4.99733e-31
7077.700000	4.99971e-31
7077.650000	5.0021e-31
7077.600000	5.00448e-31
7077.550000	5.00686e-31
7077.500000	5.00925e-31
7077.450000	5.01164e-31
7077.400000	5.01402e-31
7077.350000	5.01641e-31
7077.300000	5.0188e-31
7077.250000	5.02119e-31
7077.200000	5.02359e-31
7077.150000	5.02598e-31
7077.100000	5.02837e-31
7077.050000	5.03077e-31
7077.000000	5.03317e-31
7076.950000	5.03557e-31
7076.900000	5.03796e-31
7076.850000	5.04036e-31
7076.800000	5.04277e-31
7076.750000	5.04517e-31
7076.700000	5.04757e-31
7076.650000	5.04998e-31
7076.600000	5.05238e-31
7076.550000	5.05479e-31
7076.500000	5.0572e-31
7076.450000	5.05961e-31
7076.400000	5.06202e-31
7076.350000	5.06443e-31
7076.300000	5.06684e-31
7076.250000	5.06926e-31
7076.200000	5.07167e-31
7076.150000	5.07409e-31
7076.100000	5.07651e-31
7076.050000	5.07893e-31
7076.000000	5.08135e-31
7075.950000	5.08377e-31
7075.900000	5.08619e-31
7075.850000	5.08861e-31
7075.800000	5.09104e-31
7075.750000	5.09346e-31
7075.700000	5.09589e-31
7075.650000	5.09832e-31
7075.600000	5.10075e-31
7075.550000	5.10318e-31
7075.500000	5.10561e-31
7075.450000	5.10804e-31
7075.400000	5.11048e-31
7075.350000	5.11291e-31
7075.300000	5.11535e-31
7075.250000	5.11778e-31
7075.200000	5.12022e-31
7075.150000	5.12266e-31
7075.100000	5.1251e-31
7075.050000	5.12754e-31
7075.000000	5.12999e-31
7074.950000	5.13243e-31
7074.900000	5.13488e-31
7074.850000	5.13732e-31
7074.800000	5.13977e-31
7074.750000	5.14222e-31
7074.700000	5.14467e-31
7074.650000	5.14712e-31
7074.600000	5.14957e-31
7074.550000	5.15203e-31
7074.500000	5.15448e-31
7074.450000	5.15694e-31
7074.400000	5.15939e-31
7074.350000	5.16185e-31
7074.300000	5.16431e-31
7074.250000	5.16677e-31
7074.200000	5.16923e-31
7074.150000	5.1717e-31
7074.100000	5.17416e-31
7074.050000	5.17663e-31
7074.000000	5.17909e-31
7073.950000	5.18156e-31
7073.900000	5.18403e-31
7073.850000	5.1865e-31
7073.800000	5.18897e-31
7073.750000	5.19144e-31
7073.700000	5.19392e-31
7073.650000	5.19639e-31
7073.600000	5.19887e-31
7073.550000	5.20134e-31
7073.500000	5.20382e-31
7073.450000	5.2063e-31
7073.400000	5.20878e-31
7073.350000	5.21126e-31
7073.300000	5.21375e-31
7073.250000	5.21623e-31
7073.200000	5.21872e-31
7073.150000	5.2212e-31
7073.100000	5.22369e-31
7073.050000	5.22618e-31
7073.000000	5.22867e-31
7072.950000	5.23116e-31
7072.900000	5.23365e-31
7072.850000	5.23615e-31
7072.800000	5.23864e-31
7072.750000	5.24114e-31
7072.700000	5.24363e-31
7072.650000	5.24613e-31
7072.600000	5.24863e-31
7072.550000	5.25113e-31
7072.500000	5.25364e-31
7072.450000	5.25614e-31
7072.400000	5.25864e-31
7072.350000	5.26115e-31
7072.300000	5.26366e-31
7072.250000	5.26616e-31
7072.200000	5.26867e-31
7072.150000	5.27118e-31
7072.100000	5.27369e-31
7072.050000	5.27621e-31
7072.000000	5.27872e-31
7071.950000	5.28124e-31
7071.900000	5.28375e-31
7071.850000	5.28627e-31
7071.800000	5.28879e-31
7071.750000	5.29131e-31
7071.700000	5.29383e-31
7071.650000	5.29635e-31
7071.600000	5.29887e-31
7071.550000	5.3014e-31
7071.500000	5.30393e-31
7071.450000	5.30645e-31
7071.400000	5.30898e-31
7071.350000	5.31151e-31
7071.300000	5.31404e-31
7071.250000	5.31657e-31
7071.200000	5.31911e-31
7071.150000	5.32164e-31
7071.100000	5.32418e-31
7071.050000	5.32671e-31
7071.000000	5.32925e-31
7070.950000	5.33179e-31
7070.900000	5.33433e-31
7070.850000	5.33687e-31
7070.800000	5.33941e-31
7070.750000	5.34196e-31
7070.700000	5.3445e-31
7070.650000	5.34705e-31
7070.600000	5.3496e-31
7070.550000	5.35215e-31
7070.500000	5.3547e-31
7070.450000	5.35725e-31
7070.400000	5.3598e-31
7070.350000	5.36235e-31
7070.300000	5.36491e-31
7070.250000	5.36747e-31
7070.200000	5.37002e-31
7070.150000	5.37258e-31
7070.100000	5.37514e-31
7070.050000	5.3777e-31
7070.000000	5.38026e-31
7069.950000	5.38283e-31
7069.900000	5.38539e-31
7069.850000	5.38796e-31
7069.800000	5.39053e-31
7069.750000	5.39309e-31
7069.700000	5.39566e-31
7069.650000	5.39823e-31
7069.600000	5.40081e-31
7069.550000	5.40338e-31
7069.500000	5.40595e-31
7069.450000	5.40853e-31
7069.400000	5.41111e-31
7069.350000	5.41368e-31
7069.300000	5.41626e-31
7069.250000	5.41884e-31
7069.200000	5.42143e-31
7069.150000	5.42401e-31
7069.100000	5.42659e-31
7069.050000	5.42918e-31
7069.000000	5.43177e-31
7068.950000	5.43435e-31
7068.900000	5.43694e-31
7068.850000	5.43953e-31
7068.800000	5.44213e-31
7068.750000	5.44472e-31
7068.700000	5.44731e-31
7068.650000	5.44991e-31
7068.600000	5.4525e-31
7068.550000	5.4551e-31
7068.500000	5.4577e-31
7068.450000	5.4603e-31
7068.400000	5.4629e-31
7068.350000	5.46551e-31
7068.300000	5.46811e-31
7068.250000	5.47072e-31
7068.200000	5.47332e-31
7068.150000	5.47593e-31
7068.100000	5.47854e-31
7068.050000	5.48115e-31
7068.000000	5.48376e-31
7067.950000	5.48637e-31
7067.900000	5.48899e-31
7067.850000	5.4916e-31
7067.800000	5.49422e-31
7067.750000	5.49684e-31
7067.700000	5.49946e-31
7067.650000	5.50208e-31
7067.600000	5.5047e-31
7067.550000	5.50732e-31
7067.500000	5.50995e-31
7067.450000	5.51257e-31
7067.400000	5.5152e-31
7067.350000	5.51782e-31
7067.300000	5.52045e-31
7067.250000	5.52308e-31
7067.200000	5.52572e-31
7067.150000	5.52835e-31
7067.100000	5.53098e-31
7067.050000	5.53362e-31
7067.000000	5.53625e-31
7066.950000	5.53889e-31
7066.900000	5.54153e-31
7066.850000	5.54417e-31
7066.800000	5.54681e-31
7066.750000	5.54946e-31
7066.700000	5.5521e-31
7066.650000	5.55475e-31
7066.600000	5.55739e-31
7066.550000	5.56004e-31
7066.500000	5.56269e-31
7066.450000	5.56534e-31
7066.400000	5.56799e-31
7066.350000	5.57064e-31
7066.300000	5.5733e-31
7066.250000	5.57595e-31
7066.200000	5.57861e-31
7066.150000	5.58127e-31
7066.100000	5.58393e-31
7066.050000	5.58659e-31
7066.000000	5.58925e-31
7065.950000	5.59191e-31
7065.900000	5.59458e-31
7065.850000	5.59724e-31
7065.800000	5.59991e-31
7065.750000	5.60258e-31
7065.700000	5.60525e-31
7065.650000	5.60792e-31
7065.600000	5.61059e-31
7065.550000	5.61326e-31
7065.500000	5.61594e-31
7065.450000	5.61861e-31
7065.400000	5.62129e-31
7065.350000	5.62397e-31
7065.300000	5.62665e-31
7065.250000	5.62933e-31
7065.200000	5.63201e-31
7065.150000	5.63469e-31
7065.100000	5.63738e-31
7065.050000	5.64006e-31
7065.000000	5.64275e-31
7064.950000	5.64544e-31
7064.900000	5.64813e-31
7064.850000	5.65082e-31
7064.800000	5.65351e-31
7064.750000	5.65621e-31
7064.700000	5.6589e-31
7064.650000	5.6616e-31
7064.600000	5.6643e-31
7064.550000	5.66699e-31
7064.500000	5.66969e-31
7064.450000	5.6724e-31
7064.400000	5.6751e-31
7064.350000	5.6778e-31
7064.300000	5.68051e-31
7064.250000	5.68321e-31
7064.200000	5.68592e-31
7064.150000	5.68863e-31
7064.100000	5.69134e-31
7064.050000	5.69405e-31
7064.000000	5.69677e-31
7063.950000	5.69948e-31
7063.900000	5.7022e-31
7063.850000	5.70491e-31
7063.800000	5.70763e-31
7063.750000	5.71035e-31
7063.700000	5.71307e-31
7063.650000	5.71579e-31
7063.600000	5.71852e-31
7063.550000	5.72124e-31
7063.500000	5.72397e-31
7063.450000	5.72669e-31
7063.400000	5.72942e-31
7063.350000	5.73215e-31
7063.300000	5.73488e-31
7063.250000	5.73762e-31
7063.200000	5.74035e-31
7063.150000	5.74309e-31
7063.100000	5.74582e-31
7063.050000	5.74856e-31
7063.000000	5.7513e-31
7062.950000	5.75404e-31
7062.900000	5.75678e-31
7062.850000	5.75952e-31
7062.800000	5.76227e-31
7062.750000	5.76501e-31
7062.700000	5.76776e-31
7062.650000	5.77051e-31
7062.600000	5.77326e-31
7062.550000	5.77601e-31
7062.500000	5.77876e-31
7062.450000	5.78151e-31
7062.400000	5.78427e-31
7062.350000	5.78702e-31
7062.300000	5.78978e-31
7062.250000	5.79254e-31
7062.200000	5.7953e-31
7062.150000	5.79806e-31
7062.100000	5.80082e-31
7062.050000	5.80359e-31
7062.000000	5.80635e-31
7061.950000	5.80912e-31
7061.900000	5.81189e-31
7061.850000	5.81466e-31
7061.800000	5.81743e-31
7061.750000	5.8202e-31
7061.700000	5.82297e-31
7061.650000	5.82574e-31
7061.600000	5.82852e-31
7061.550000	5.8313e-31
7061.500000	5.83408e-31
7061.450000	5.83686e-31
7061.400000	5.83964e-31
7061.350000	5.84242e-31
7061.300000	5.8452e-31
7061.250000	5.84799e-31
7061.200000	5.85077e-31
7061.150000	5.85356e-31
7061.100000	5.85635e-31
7061.050000	5.85914e-31
7061.000000	5.86193e-31
7060.950000	5.86473e-31
7060.900000	5.86752e-31
7060.850000	5.87032e-31
7060.800000	5.87311e-31
7060.750000	5.87591e-31
7060.700000	5.87871e-31
7060.650000	5.88151e-31
7060.600000	5.88431e-31
7060.550000	5.88712e-31
7060.500000	5.88992e-31
7060.450000	5.89273e-31
7060.400000	5.89554e-31
7060.350000	5.89834e-31
7060.300000	5.90116e-31
7060.250000	5.90397e-31
7060.200000	5.90678e-31
7060.150000	5.90959e-31
7060.100000	5.91241e-31
7060.050000	5.91523e-31
7060.000000	5.91805e-31
7059.950000	5.92086e-31
7059.900000	5.92369e-31
7059.850000	5.92651e-31
7059.800000	5.92933e-31
7059.750000	5.93216e-31
7059.700000	5.93498e-31
7059.650000	5.93781e-31
7059.600000	5.94064e-31
7059.550000	5.94347e-31
7059.500000	5.9463e-31
7059.450000	5.94914e-31
7059.400000	5.95197e-31
7059.350000	5.95481e-31
7059.300000	5.95764e-31
7059.250000	5.96048e-31
7059.200000	5.96332e-31
7059.150000	5.96616e-31
7059.100000	5.96901e-31
7059.050000	5.97185e-31
7059.000000	5.9747e-31
7058.950000	5.97754e-31
7058.900000	5.98039e-31
7058.850000	5.98324e-31
7058.800000	5.98609e-31
7058.750000	5.98894e-31
7058.700000	5.9918e-31
7058.650000	5.99465e-31
7058.600000	5.99751e-31
7058.550000	6.00036e-31
7058.500000	6.00322e-31
7058.450000	6.00608e-31
7058.400000	6.00894e-31
7058.350000	6.01181e-31
7058.300000	6.01467e-31
7058.250000	6.01754e-31
7058.200000	6.02041e-31
7058.150000	6.02327e-31
7058.100000	6.02614e-31
7058.050000	6.02901e-31
7058.000000	6.03189e-31
7057.950000	6.03476e-31
7057.900000	6.03764e-31
7057.850000	6.04051e-31
7057.800000	6.04339e-31
7057.750000	6.04627e-31
7057.700000	6.04915e-31
7057.650000	6.05203e-31
7057.600000	6.05492e-31
7057.550000	6.0578e-31
7057.500000	6.06069e-31
7057.450000	6.06358e-31
7057.400000	6.06646e-31
7057.350000	6.06936e-31
7057.300000	6.07225e-31
7057.250000	6.07514e-31
7057.200000	6.07803e-31
7057.150000	6.08093e-31
7057.100000	6.08383e-31
7057.050000	6.08673e-31
7057.000000	6.08963e-31
7056.950000	6.09253e-31
7056.900000	6.09543e-31
7056.850000	6.09834e-31
7056.800000	6.10124e-31
7056.750000	6.10415e-31
7056.700000	6.10706e-31
7056.650000	6.10997e-31
7056.600000	6.11288e-31
7056.550000	6.11579e-31
7056.500000	6.1187e-31
7056.450000	6.12162e-31
7056.400000	6.12454e-31
7056.350000	6.12745e-31
7056.300000	6.13037e-31
7056.250000	6.13329e-31
7056.200000	6.13622e-31
7056.150000	6.13914e-31
7056.100000	6.14206e-31
7056.050000	6.14499e-31
7056.000000	6.14792e-31
7055.950000	6.15085e-31
7055.900000	6.15378e-31
7055.850000	6.15671e-31
7055.800000	6.15964e-31
7055.750000	6.16258e-31
7055.700000	6.16552e-31
7055.650000	6.16845e-31
7055.600000	6.17139e-31
7055.550000	6.17433e-31
7055.500000	6.17727e-31
7055.450000	6.18022e-31
7055.400000	6.18316e-31
7055.350000	6.18611e-31
7055.300000	6.18906e-31
7055.250000	6.192e-31
7055.200000	6.19495e-31
7055.150000	6.19791e-31
7055.100000	6.20086e-31
7055.050000	6.20381e-31
7055.000000	6.20677e-31
7054.950000	6.20973e-31
7054.900000	6.21269e-31
7054.850000	6.21565e-31
7054.800000	6.21861e-31
7054.750000	6.22157e-31
7054.700000	6.22453e-31
7054.650000	6.2275e-31
7054.600000	6.23047e-31
7054.550000	6.23344e-31
7054.500000	6.23641e-31
7054.450000	6.23938e-31
7054.400000	6.24235e-31
7054.350000	6.24532e-31
7054.300000	6.2483e-31
7054.250000	6.25128e-31
7054.200000	6.25425e-31
7054.150000	6.25723e-31
7054.100000	6.26022e-31
7054.050000	6.2632e-31
7054.000000	6.26618e-31
7053.950000	6.26917e-31
7053.900000	6.27216e-31
7053.850000	6.27514e-31
7053.800000	6.27813e-31
7053.750000	6.28112e-31
7053.700000	6.28412e-31
7053.650000	6.28711e-31
7053.600000	6.29011e-31
7053.550000	6.2931e-31
7053.500000	6.2961e-31
7053.450000	6.2991e-31
7053.400000	6.3021e-31
7053.350000	6.30511e-31
7053.300000	6.30811e-31
7053.250000	6.31112e-31
7053.200000	6.31412e-31
7053.150000	6.31713e-31
7053.100000	6.32014e-31
7053.050000	6.32315e-31
7053.000000	6.32617e-31
7052.950000	6.32918e-31
7052.900000	6.3322e-31
7052.850000	6.33521e-31
7052.800000	6.33823e-31
7052.750000	6.34125e-31
7052.700000	6.34427e-31
7052.650000	6.34729e-31
7052.600000	6.35032e-31
7052.550000	6.35334e-31
7052.500000	6.35637e-31
7052.450000	6.3594e-31
7052.400000	6.36243e-31
7052.350000	6.36546e-31
7052.300000	6.36849e-31
7052.250000	6.37153e-31
7052.200000	6.37456e-31
7052.150000	6.3776e-31
7052.100000	6.38064e-31
7052.050000	6.38368e-31
7052.000000	6.38672e-31
7051.950000	6.38976e-31
7051.900000	6.39281e-31
7051.850000	6.39586e-31
7051.800000	6.3989e-31
7051.750000	6.40195e-31
7051.700000	6.405e-31
7051.650000	6.40805e-31
7051.600000	6.41111e-31
7051.550000	6.41416e-31
7051.500000	6.41722e-31
7051.450000	6.42027e-31
7051.400000	6.42333e-31
7051.350000	6.42639e-31
7051.300000	6.42946e-31
7051.250000	6.43252e-31
7051.200000	6.43558e-31
7051.150000	6.43865e-31
7051.100000	6.44172e-31
7051.050000	6.44479e-31
7051.000000	6.44786e-31
7050.950000	6.45093e-31
7050.900000	6.454e-31
7050.850000	6.45708e-31
7050.800000	6.46016e-31
7050.750000	6.46323e-31
7050.700000	6.46631e-31
7050.650000	6.46939e-31
7050.600000	6.47248e-31
7050.550000	6.47556e-31
7050.500000	6.47865e-31
7050.450000	6.48173e-31
7050.400000	6.48482e-31
7050.350000	6.48791e-31
7050.300000	6.491e-31
7050.250000	6.49409e-31
7050.200000	6.49719e-31
7050.150000	6.50028e-31
7050.100000	6.50338e-31
7050.050000	6.50648e-31
7050.000000	6.50958e-31
7049.950000	6.51268e-31
7049.900000	6.51578e-31
7049.850000	6.51889e-31
7049.800000	6.52199e-31
7049.750000	6.5251e-31
7049.700000	6.52821e-31
7049.650000	6.53132e-31
7049.600000	6.53443e-31
7049.550000	6.53755e-31
7049.500000	6.54066e-31
7049.450000	6.54378e-31
7049.400000	6.5469e-31
7049.350000	6.55001e-31
7049.300000	6.55314e-31
7049.250000	6.55626e-31
7049.200000	6.55938e-31
7049.150000	6.56251e-31
7049.100000	6.56563e-31
7049.050000	6.56876e-31
7049.000000	6.57189e-31
7048.950000	6.57502e-31
7048.900000	6.57816e-31
7048.850000	6.58129e-31
7048.800000	6.58443e-31
7048.750000	6.58756e-31
7048.700000	6.5907e-31
7048.650000	6.59384e-31
7048.600000	6.59698e-31
7048.550000	6.60013e-31
7048.500000	6.60327e-31
7048.450000	6.60642e-31
7048.400000	6.60956e-31
7048.350000	6.61271e-31
7048.300000	6.61586e-31
7048.250000	6.61902e-31
7048.200000	6.62217e-31
7048.150000	6.62533e-31
7048.100000	6.62848e-31
7048.050000	6.63164e-31
7048.000000	6.6348e-31
7047.950000	6.63796e-31
7047.900000	6.64112e-31
7047.850000	6.64429e-31
7047.800000	6.64745e-31
7047.750000	6.65062e-31
7047.700000	6.65379e-31
7047.650000	6.65696e-31
7047.600000	6.66013e-31
7047.550000	6.66331e-31
7047.500000	6.66648e-31
7047.450000	6.66966e-31
7047.400000	6.67283e-31
7047.350000	6.67601e-31
7047.300000	6.67919e-31
7047.250000	6.68238e-31
7047.200000	6.68556e-31
7047.150000	6.68875e-31
7047.100000	6.69193e-31
7047.050000	6.69512e-31
7047.000000	6.69831e-31
7046.950000	6.7015e-31
7046.900000	6.7047e-31
7046.850000	6.70789e-31
7046.800000	6.71109e-31
7046.750000	6.71428e-31
7046.700000	6.71748e-31
7046.650000	6.72068e-31
7046.600000	6.72389e-31
7046.550000	6.72709e-31
7046.500000	6.73029e-31
7046.450000	6.7335e-31
7046.400000	6.73671e-31
7046.350000	6.73992e-31
7046.300000	6.74313e-31
7046.250000	6.74634e-31
7046.200000	6.74956e-31
7046.150000	6.75277e-31
7046.100000	6.75599e-31
7046.050000	6.75921e-31
7046.000000	6.76243e-31
7045.950000	6.76565e-31
7045.900000	6.76888e-31
7045.850000	6.7721e-31
7045.800000	6.77533e-31
7045.750000	6.77856e-31
7045.700000	6.78179e-31
7045.650000	6.78502e-31
7045.600000	6.78825e-31
7045.550000	6.79148e-31
7045.500000	6.79472e-31
7045.450000	6.79796e-31
7045.400000	6.8012e-31
7045.350000	6.80444e-31
7045.300000	6.80768e-31
7045.250000	6.81092e-31
7045.200000	6.81417e-31
7045.150000	6.81741e-31
7045.100000	6.82066e-31
7045.050000	6.82391e-31
7045.000000	6.82716e-31
7044.950000	6.83042e-31
7044.900000	6.83367e-31
7044.850000	6.83693e-31
7044.800000	6.84018e-31
7044.750000	6.84344e-31
7044.700000	6.8467e-31
7044.650000	6.84997e-31
7044.600000	6.85323e-31
7044.550000	6.85649e-31
7044.500000	6.85976e-31
7044.450000	6.86303e-31
7044.400000	6.8663e-31
7044.350000	6.86957e-31
7044.300000	6.87284e-31
7044.250000	6.87612e-31
7044.200000	6.87939e-31
7044.150000	6.88267e-31
7044.100000	6.88595e-31
7044.050000	6.88923e-31
7044.000000	6.89251e-31
7043.950000	6.8958e-31
7043.900000	6.89908e-31
7043.850000	6.90237e-31
7043.800000	6.90566e-31
7043.750000	6.90895e-31
7043.700000	6.91224e-31
7043.650000	6.91554e-31
7043.600000	6.91883e-31
7043.550000	6.92213e-31
7043.500000	6.92543e-31
7043.450000	6.92872e-31
7043.400000	6.93203e-31
7043.350000	6.93533e-31
7043.300000	6.93863e-31
7043.250000	6.94194e-31
7043.200000	6.94525e-31
7043.150000	6.94856e-31
7043.100000	6.95187e-31
7043.050000	6.95518e-31
7043.000000	6.95849e-31
7042.950000	6.96181e-31
7042.900000	6.96513e-31
7042.850000	6.96844e-31
7042.800000	6.97176e-31
7042.750000	6.97509e-31
7042.700000	6.97841e-31
7042.650000	6.98173e-31
7042.600000	6.98506e-31
7042.550000	6.98839e-31
7042.500000	6.99172e-31
7042.450000	6.99505e-31
7042.400000	6.99838e-31
7042.350000	7.00172e-31
7042.300000	7.00505e-31
7042.250000	7.00839e-31
7042.200000	7.01173e-31
7042.150000	7.01507e-31
7042.100000	7.01841e-31
7042.050000	7.02176e-31
7042.000000	7.0251e-31
7041.950000	7.02845e-31
7041.900000	7.0318e-31
7041.850000	7.03515e-31
7041.800000	7.0385e-31
7041.750000	7.04185e-31
7041.700000	7.04521e-31
7041.650000	7.04857e-31
7041.600000	7.05192e-31
7041.550000	7.05528e-31
7041.500000	7.05865e-31
7041.450000	7.06201e-31
7041.400000	7.06537e-31
7041.350000	7.06874e-31
7041.300000	7.07211e-31
7041.250000	7.07548e-31
7041.200000	7.07885e-31
7041.150000	7.08222e-31
7041.100000	7.0856e-31
7041.050000	7.08897e-31
7041.000000	7.09235e-31
7040.950000	7.09573e-31
7040.900000	7.09911e-31
7040.850000	7.10249e-31
7040.800000	7.10588e-31
7040.750000	7.10926e-31
7040.700000	7.11265e-31
7040.650000	7.11604e-31
7040.600000	7.11943e-31
7040.550000	7.12282e-31
7040.500000	7.12621e-31
7040.450000	7.12961e-31
7040.400000	7.13301e-31
7040.350000	7.1364e-31
7040.300000	7.1398e-31
7040.250000	7.14321e-31
7040.200000	7.14661e-31
7040.150000	7.15001e-31
7040.100000	7.15342e-31
7040.050000	7.15683e-31
7040.000000	7.16024e-31
7039.950000	7.16365e-31
7039.900000	7.16706e-31
7039.850000	7.17048e-31
7039.800000	7.1739e-31
7039.750000	7.17731e-31
7039.700000	7.18073e-31
7039.650000	7.18415e-31
7039.600000	7.18758e-31
7039.550000	7.191e-31
7039.500000	7.19443e-31
7039.450000	7.19786e-31
7039.400000	7.20129e-31
7039.350000	7.20472e-31
7039.300000	7.20815e-31
7039.250000	7.21158e-31
7039.200000	7.21502e-31
7039.150000	7.21846e-31
7039.100000	7.2219e-31
7039.050000	7.22534e-31
7039.000000	7.22878e-31
7038.950000	7.23222e-31
7038.900000	7.23567e-31
7038.850000	7.23912e-31
7038.800000	7.24257e-31
7038.750000	7.24602e-31
7038.700000	7.24947e-31
7038.650000	7.25292e-31
7038.600000	7.25638e-31
7038.550000	7.25984e-31
7038.500000	7.2633e-31
7038.450000	7.26676e-31
7038.400000	7.27022e-31
7038.350000	7.27368e-31
7038.300000	7.27715e-31
7038.250000	7.28062e-31
7038.200000	7.28408e-31
7038.150000	7.28756e-31
7038.100000	7.29103e-31
7038.050000	7.2945e-31
7038.000000	7.29798e-31
7037.950000	7.30145e-31
7037.900000	7.30493e-31
7037.850000	7.30841e-31
7037.800000	7.3119e-31
7037.750000	7.31538e-31
7037.700000	7.31886e-31
7037.650000	7.32235e-31
7037.600000	7.32584e-31
7037.550000	7.32933e-31
7037.500000	7.33282e-31
7037.450000	7.33632e-31
7037.400000	7.33981e-31
7037.350000	7.34331e-31
7037.300000	7.34681e-31
7037.250000	7.35031e-31
7037.200000	7.35381e-31
7037.150000	7.35731e-31
7037.100000	7.36082e-31
7037.050000	7.36433e-31
7037.000000	7.36784e-31
7036.950000	7.37135e-31
7036.900000	7.37486e-31
7036.850000	7.37837e-31
7036.800000	7.38189e-31
7036.750000	7.3854e-31
7036.700000	7.38892e-31
7036.650000	7.39244e-31
7036.600000	7.39597e-31
7036.550000	7.39949e-31
7036.500000	7.40302e-31
7036.450000	7.40654e-31
7036.400000	7.41007e-31
7036.350000	7.4136e-31
7036.300000	7.41713e-31
7036.250000	7.42067e-31
7036.200000	7.4242e-31
7036.150000	7.42774e-31
7036.100000	7.43128e-31
7036.050000	7.43482e-31
7036.000000	7.43836e-31
7035.950000	7.44191e-31
7035.900000	7.44545e-31
7035.850000	7.449e-31
7035.800000	7.45255e-31
7035.750000	7.4561e-31
7035.700000	7.45965e-31
7035.650000	7.46321e-31
7035.600000	7.46676e-31
7035.550000	7.47032e-31
7035.500000	7.47388e-31
7035.450000	7.47744e-31
7035.400000	7.481e-31
7035.350000	7.48457e-31
7035.300000	7.48813e-31
7035.250000	7.4917e-31
7035.200000	7.49527e-31
7035.150000	7.49884e-31
7035.100000	7.50242e-31
7035.050000	7.50599e-31
7035.000000	7.50957e-31
7034.950000	7.51314e-31
7034.900000	7.51672e-31
7034.850000	7.52031e-31
7034.800000	7.52389e-31
7034.750000	7.52747e-31
7034.700000	7.53106e-31
7034.650000	7.53465e-31
7034.600000	7.53824e-31
7034.550000	7.54183e-31
7034.500000	7.54542e-31
7034.450000	7.54902e-31
7034.400000	7.55261e-31
7034.350000	7.55621e-31
7034.300000	7.55981e-31
7034.250000	7.56342e-31
7034.200000	7.56702e-31
7034.150000	7.57062e-31
7034.100000	7.57423e-31
7034.050000	7.57784e-31
7034.000000	7.58145e-31
7033.950000	7.58506e-31
7033.900000	7.58868e-31
7033.850000	7.59229e-31
7033.800000	7.59591e-31
7033.750000	7.59953e-31
7033.700000	7.60315e-31
7033.650000	7.60677e-31
7033.600000	7.6104e-31
7033.550000	7.61402e-31
7033.500000	7.61765e-31
7033.450000	7.62128e-31
7033.400000	7.62491e-31
7033.350000	7.62854e-31
7033.300000	7.63218e-31
7033.250000	7.63582e-31
7033.200000	7.63945e-31
7033.150000	7.64309e-31
7033.100000	7.64674e-31
7033.050000	7.65038e-31
7033.000000	7.65402e-31
7032.950000	7.65767e-31
7032.900000	7.66132e-31
7032.850000	7.66497e-31
7032.800000	7.66862e-31
7032.750000	7.67227e-31
7032.700000	7.67593e-31
7032.650000	7.67959e-31
7032.600000	7.68325e-31
7032.550000	7.68691e-31
7032.500000	7.69057e-31
7032.450000	7.69423e-31
7032.400000	7.6979e-31
7032.350000	7.70157e-31
7032.300000	7.70524e-31
7032.250000	7.70891e-31
7032.200000	7.71258e-31
7032.150000	7.71626e-31
7032.100000	7.71993e-31
7032.050000	7.72361e-31
7032.000000	7.72729e-31
7031.950000	7.73097e-31
7031.900000	7.73466e-31
7031.850000	7.73834e-31
7031.800000	7.74203e-31
7031.750000	7.74572e-31
7031.700000	7.74941e-31
7031.650000	7.7531e-31
7031.600000	7.75679e-31
7031.550000	7.76049e-31
7031.500000	7.76419e-31
7031.450000	7.76789e-31
7031.400000	7.77159e-31
7031.350000	7.77529e-31
7031.300000	7.77899e-31
7031.250000	7.7827e-31
7031.200000	7.78641e-31
7031.150000	7.79012e-31
7031.100000	7.79383e-31
7031.050000	7.79754e-31
7031.000000	7.80126e-31
7030.950000	7.80498e-31
7030.900000	7.8087e-31
7030.850000	7.81242e-31
7030.800000	7.81614e-31
7030.750000	7.81986e-31
7030.700000	7.82359e-31
7030.650000	7.82732e-31
7030.600000	7.83104e-31
7030.550000	7.83478e-31
7030.500000	7.83851e-31
7030.450000	7.84224e-31
7030.400000	7.84598e-31
7030.350000	7.84972e-31
7030.300000	7.85346e-31
7030.250000	7.8572e-31
7030.200000	7.86094e-31
7030.150000	7.86469e-31
7030.100000	7.86844e-31
7030.050000	7.87219e-31
7030.000000	7.87594e-31
7029.950000	7.87969e-31
7029.900000	7.88344e-31
7029.850000	7.8872e-31
7029.800000	7.89096e-31
7029.750000	7.89472e-31
7029.700000	7.89848e-31
7029.650000	7.90224e-31
7029.600000	7.90601e-31
7029.550000	7.90977e-31
7029.500000	7.91354e-31
7029.450000	7.91731e-31
7029.400000	7.92108e-31
7029.350000	7.92486e-31
7029.300000	7.92863e-31
7029.250000	7.93241e-31
7029.200000	7.93619e-31
7029.150000	7.93997e-31
7029.100000	7.94376e-31
7029.050000	7.94754e-31
7029.000000	7.95133e-31
7028.950000	7.95512e-31
7028.900000	7.95891e-31
7028.850000	7.9627e-31
7028.800000	7.96649e-31
7028.750000	7.97029e-31
7028.700000	7.97409e-31
7028.650000	7.97788e-31
7028.600000	7.98169e-31
7028.550000	7.98549e-31
7028.500000	7.98929e-31
7028.450000	7.9931e-31
7028.400000	7.99691e-31
7028.350000	8.00072e-31
7028.300000	8.00453e-31
7028.250000	8.00834e-31
7028.200000	8.01216e-31
7028.150000	8.01598e-31
7028.100000	8.0198e-31
7028.050000	8.02362e-31
7028.000000	8.02744e-31
7027.950000	8.03127e-31
7027.900000	8.03509e-31
7027.850000	8.03892e-31
7027.800000	8.04275e-31
7027.750000	8.04658e-31
7027.700000	8.05042e-31
7027.650000	8.05425e-31
7027.600000	8.05809e-31
7027.550000	8.06193e-31
7027.500000	8.06577e-31
7027.450000	8.06961e-31
7027.400000	8.07346e-31
7027.350000	8.0773e-31
7027.300000	8.08115e-31
7027.250000	8.085e-31
7027.200000	8.08886e-31
7027.150000	8.09271e-31
7027.100000	8.09657e-31
7027.050000	8.10042e-31
7027.000000	8.10428e-31
7026.950000	8.10814e-31
7026.900000	8.11201e-31
7026.850000	8.11587e-31
7026.800000	8.11974e-31
7026.750000	8.12361e-31
7026.700000	8.12748e-31
7026.650000	8.13135e-31
7026.600000	8.13522e-31
7026.550000	8.1391e-31
7026.500000	8.14298e-31
7026.450000	8.14686e-31
7026.400000	8.15074e-31
7026.350000	8.15462e-31
7026.300000	8.15851e-31
7026.250000	8.1624e-31
7026.200000	8.16628e-31
7026.150000	8.17018e-31
7026.100000	8.17407e-31
7026.050000	8.17796e-31
7026.000000	8.18186e-31
7025.950000	8.18576e-31
7025.900000	8.18966e-31
7025.850000	8.19356e-31
7025.800000	8.19746e-31
7025.750000	8.20137e-31
7025.700000	8.20528e-31
7025.650000	8.20919e-31
7025.600000	8.2131e-31
7025.550000	8.21701e-31
7025.500000	8.22093e-31
7025.450000	8.22484e-31
7025.400000	8.22876e-31
7025.350000	8.23268e-31
7025.300000	8.23661e-31
7025.250000	8.24053e-31
7025.200000	8.24446e-31
7025.150000	8.24838e-31
7025.100000	8.25231e-31
7025.050000	8.25625e-31
7025.000000	8.26018e-31
7024.950000	8.26411e-31
7024.900000	8.26805e-31
7024.850000	8.27199e-31
7024.800000	8.27593e-31
7024.750000	8.27988e-31
7024.700000	8.28382e-31
7024.650000	8.28777e-31
7024.600000	8.29172e-31
7024.550000	8.29567e-31
7024.500000	8.29962e-31
7024.450000	8.30357e-31
7024.400000	8.30753e-31
7024.350000	8.31149e-31
7024.300000	8.31545e-31
7024.250000	8.31941e-31
7024.200000	8.32337e-31
7024.150000	8.32734e-31
7024.100000	8.33131e-31
7024.050000	8.33528e-31
7024.000000	8.33925e-31
7023.950000	8.34322e-31
7023.900000	8.3472e-31
7023.850000	8.35117e-31
7023.800000	8.35515e-31
7023.750000	8.35913e-31
7023.700000	8.36312e-31
7023.650000	8.3671e-31
7023.600000	8.37109e-31
7023.550000	8.37508e-31
7023.500000	8.37907e-31
7023.450000	8.38306e-31
7023.400000	8.38705e-31
7023.350000	8.39105e-31
7023.300000	8.39505e-31
7023.250000	8.39905e-31
7023.200000	8.40305e-31
7023.150000	8.40705e-31
7023.100000	8.41106e-31
7023.050000	8.41507e-31
7023.000000	8.41908e-31
7022.950000	8.42309e-31
7022.900000	8.4271e-31
7022.850000	8.43112e-31
7022.800000	8.43513e-31
7022.750000	8.43915e-31
7022.700000	8.44317e-31
7022.650000	8.44719e-31
7022.600000	8.45122e-31
7022.550000	8.45525e-31
7022.500000	8.45927e-31
7022.450000	8.46331e-31
7022.400000	8.46734e-31
7022.350000	8.47137e-31
7022.300000	8.47541e-31
7022.250000	8.47945e-31
7022.200000	8.48349e-31
7022.150000	8.48753e-31
7022.100000	8.49157e-31
7022.050000	8.49562e-31
7022.000000	8.49967e-31
7021.950000	8.50372e-31
7021.900000	8.50777e-31
7021.850000	8.51182e-31
7021.800000	8.51588e-31
7021.750000	8.51993e-31
7021.700000	8.52399e-31
7021.650000	8.52805e-31
7021.600000	8.53212e-31
7021.550000	8.53618e-31
7021.500000	8.54025e-31
7021.450000	8.54432e-31
7021.400000	8.54839e-31
7021.350000	8.55246e-31
7021.300000	8.55654e-31
7021.250000	8.56061e-31
7021.200000	8.56469e-31
7021.150000	8.56877e-31
7021.100000	8.57286e-31
7021.050000	8.57694e-31
7021.000000	8.58103e-31
7020.950000	8.58512e-31
7020.900000	8.58921e-31
7020.850000	8.5933e-31
7020.800000	8.59739e-31
7020.750000	8.60149e-31
7020.700000	8.60559e-31
7020.650000	8.60969e-31
7020.600000	8.61379e-31
7020.550000	8.61789e-31
7020.500000	8.622e-31
7020.450000	8.62611e-31
7020.400000	8.63022e-31
7020.350000	8.63433e-31
7020.300000	8.63844e-31
7020.250000	8.64256e-31
7020.200000	8.64668e-31
7020.150000	8.6508e-31
7020.100000	8.65492e-31
7020.050000	8.65904e-31
7020.000000	8.66317e-31
7019.950000	8.6673e-31
7019.900000	8.67143e-31
7019.850000	8.67556e-31
7019.800000	8.67969e-31
7019.750000	8.68383e-31
7019.700000	8.68796e-31
7019.650000	8.6921e-31
7019.600000	8.69624e-31
7019.550000	8.70039e-31
7019.500000	8.70453e-31
7019.450000	8.70868e-31
7019.400000	8.71283e-31
7019.350000	8.71698e-31
7019.300000	8.72113e-31
7019.250000	8.72529e-31
7019.200000	8.72945e-31
7019.150000	8.73361e-31
7019.100000	8.73777e-31
7019.050000	8.74193e-31
7019.000000	8.7461e-31
7018.950000	8.75026e-31
7018.900000	8.75443e-31
7018.850000	8.7586e-31
7018.800000	8.76278e-31
7018.750000	8.76695e-31
7018.700000	8.77113e-31
7018.650000	8.77531e-31
7018.600000	8.77949e-31
7018.550000	8.78367e-31
7018.500000	8.78786e-31
7018.450000	8.79204e-31
7018.400000	8.79623e-31
7018.350000	8.80042e-31
7018.300000	8.80462e-31
7018.250000	8.80881e-31
7018.200000	8.81301e-31
7018.150000	8.81721e-31
7018.100000	8.82141e-31
7018.050000	8.82561e-31
7018.000000	8.82982e-31
7017.950000	8.83402e-31
7017.900000	8.83823e-31
7017.850000	8.84244e-31
7017.800000	8.84666e-31
7017.750000	8.85087e-31
7017.700000	8.85509e-31
7017.650000	8.85931e-31
7017.600000	8.86353e-31
7017.550000	8.86775e-31
7017.500000	8.87198e-31
7017.450000	8.8762e-31
7017.400000	8.88043e-31
7017.350000	8.88466e-31
7017.300000	8.8889e-31
7017.250000	8.89313e-31
7017.200000	8.89737e-31
7017.150000	8.90161e-31
7017.100000	8.90585e-31
7017.050000	8.91009e-31
7017.000000	8.91434e-31
7016.950000	8.91859e-31
7016.900000	8.92284e-31
7016.850000	8.92709e-31
7016.800000	8.93134e-31
7016.750000	8.9356e-31
7016.700000	8.93985e-31
7016.650000	8.94411e-31
7016.600000	8.94837e-31
7016.550000	8.95264e-31
7016.500000	8.9569e-31
7016.450000	8.96117e-31
7016.400000	8.96544e-31
7016.350000	8.96971e-31
7016.300000	8.97399e-31
7016.250000	8.97826e-31
7016.200000	8.98254e-31
7016.150000	8.98682e-31
7016.100000	8.9911e-31
7016.050000	8.99538e-31
7016.000000	8.99967e-31
7015.950000	9.00396e-31
7015.900000	9.00825e-31
7015.850000	9.01254e-31
7015.800000	9.01683e-31
7015.750000	9.02113e-31
7015.700000	9.02543e-31
7015.650000	9.02973e-31
7015.600000	9.03403e-31
7015.550000	9.03834e-31
7015.500000	9.04264e-31
7015.450000	9.04695e-31
7015.400000	9.05126e-31
7015.350000	9.05557e-31
7015.300000	9.05989e-31
7015.250000	9.0642e-31
7015.200000	9.06852e-31
7015.150000	9.07284e-31
7015.100000	9.07717e-31
7015.050000	9.08149e-31
7015.000000	9.08582e-31
7014.950000	9.09015e-31
7014.900000	9.09448e-31
7014.850000	9.09881e-31
7014.800000	9.10315e-31
7014.750000	9.10748e-31
7014.700000	9.11182e-31
7014.650000	9.11617e-31
7014.600000	9.12051e-31
7014.550000	9.12485e-31
7014.500000	9.1292e-31
7014.450000	9.13355e-31
7014.400000	9.1379e-31
7014.350000	9.14226e-31
7014.300000	9.14661e-31
7014.250000	9.15097e-31
7014.200000	9.15533e-31
7014.150000	9.15969e-31
7014.100000	9.16406e-31
7014.050000	9.16842e-31
7014.000000	9.17279e-31
7013.950000	9.17716e-31
7013.900000	9.18153e-31
7013.850000	9.18591e-31
7013.800000	9.19029e-31
7013.750000	9.19466e-31
7013.700000	9.19905e-31
7013.650000	9.20343e-31
7013.600000	9.20781e-31
7013.550000	9.2122e-31
7013.500000	9.21659e-31
7013.450000	9.22098e-31
7013.400000	9.22537e-31
7013.350000	9.22977e-31
7013.300000	9.23417e-31
7013.250000	9.23857e-31
7013.200000	9.24297e-31
7013.150000	9.24737e-31
7013.100000	9.25178e-31
7013.050000	9.25619e-31
7013.000000	9.2606e-31
7012.950000	9.26501e-31
7012.900000	9.26942e-31
7012.850000	9.27384e-31
7012.800000	9.27826e-31
7012.750000	9.28268e-31
7012.700000	9.2871e-31
7012.650000	9.29153e-31
7012.600000	9.29595e-31
7012.550000	9.30038e-31
7012.500000	9.30481e-31
7012.450000	9.30925e-31
7012.400000	9.31368e-31
7012.350000	9.31812e-31
7012.300000	9.32256e-31
7012.250000	9.327e-31
7012.200000	9.33145e-31
7012.150000	9.33589e-31
7012.100000	9.34034e-31
7012.050000	9.34479e-31
7012.000000	9.34924e-31
7011.950000	9.3537e-31
7011.900000	9.35815e-31
7011.850000	9.36261e-31
7011.800000	9.36707e-31
7011.750000	9.37154e-31
7011.700000	9.376e-31
7011.650000	9.38047e-31
7011.600000	9.38494e-31
7011.550000	9.38941e-31
7011.500000	9.39388e-31
7011.450000	9.39836e-31
7011.400000	9.40284e-31
7011.350000	9.40732e-31
7011.300000	9.4118e-31
7011.250000	9.41628e-31
7011.200000	9.42077e-31
7011.150000	9.42526e-31
7011.100000	9.42975e-31
7011.050000	9.43424e-31
7011.000000	9.43874e-31
7010.950000	9.44323e-31
7010.900000	9.44773e-31
7010.850000	9.45224e-31
7010.800000	9.45674e-31
7010.750000	9.46124e-31
7010.700000	9.46575e-31
7010.650000	9.47026e-31
7010.600000	9.47477e-31
7010.550000	9.47929e-31
7010.500000	9.48381e-31
7010.450000	9.48832e-31
7010.400000	9.49284e-31
7010.350000	9.49737e-31
7010.300000	9.50189e-31
7010.250000	9.50642e-31
7010.200000	9.51095e-31
7010.150000	9.51548e-31
7010.100000	9.52001e-31
7010.050000	9.52455e-31
7010.000000	9.52909e-31
7009.950000	9.53363e-31
7009.900000	9.53817e-31
7009.850000	9.54272e-31
7009.800000	9.54726e-31
7009.750000	9.55181e-31
7009.700000	9.55636e-31
7009.650000	9.56092e-31
7009.600000	9.56547e-31
7009.550000	9.57003e-31
7009.500000	9.57459e-31
7009.450000	9.57915e-31
7009.400000	9.58371e-31
7009.350000	9.58828e-31
7009.300000	9.59285e-31
7009.250000	9.59742e-31
7009.200000	9.60199e-31
7009.150000	9.60657e-31
7009.100000	9.61114e-31
7009.050000	9.61572e-31
7009.000000	9.6203e-31
7008.950000	9.62489e-31
7008.900000	9.62947e-31
7008.850000	9.63406e-31
7008.800000	9.63865e-31
7008.750000	9.64324e-31
7008.700000	9.64784e-31
7008.650000	9.65244e-31
7008.600000	9.65703e-31
7008.550000	9.66164e-31
7008.500000	9.66624e-31
7008.450000	9.67084e-31
7008.400000	9.67545e-31
7008.350000	9.68006e-31
7008.300000	9.68467e-31
7008.250000	9.68929e-31
7008.200000	9.69391e-31
7008.150000	9.69852e-31
7008.100000	9.70315e-31
7008.050000	9.70777e-31
7008.000000	9.71239e-31
7007.950000	9.71702e-31
7007.900000	9.72165e-31
7007.850000	9.72628e-31
7007.800000	9.73092e-31
7007.750000	9.73555e-31
7007.700000	9.74019e-31
7007.650000	9.74483e-31
7007.600000	9.74948e-31
7007.550000	9.75412e-31
7007.500000	9.75877e-31
7007.450000	9.76342e-31
7007.400000	9.76807e-31
7007.350000	9.77272e-31
7007.300000	9.77738e-31
7007.250000	9.78204e-31
7007.200000	9.7867e-31
7007.150000	9.79136e-31
7007.100000	9.79603e-31
7007.050000	9.80069e-31
7007.000000	9.80536e-31
7006.950000	9.81004e-31
7006.900000	9.81471e-31
7006.850000	9.81939e-31
7006.800000	9.82406e-31
7006.750000	9.82875e-31
7006.700000	9.83343e-31
7006.650000	9.83811e-31
7006.600000	9.8428e-31
7006.550000	9.84749e-31
7006.500000	9.85218e-31
7006.450000	9.85688e-31
7006.400000	9.86157e-31
7006.350000	9.86627e-31
7006.300000	9.87097e-31
7006.250000	9.87568e-31
7006.200000	9.88038e-31
7006.150000	9.88509e-31
7006.100000	9.8898e-31
7006.050000	9.89451e-31
7006.000000	9.89922e-31
7005.950000	9.90394e-31
7005.900000	9.90866e-31
7005.850000	9.91338e-31
7005.800000	9.9181e-31
7005.750000	9.92283e-31
7005.700000	9.92756e-31
7005.650000	9.93229e-31
7005.600000	9.93702e-31
7005.550000	9.94175e-31
7005.500000	9.94649e-31
7005.450000	9.95123e-31
7005.400000	9.95597e-31
7005.350000	9.96072e-31
7005.300000	9.96546e-31
7005.250000	9.97021e-31
7005.200000	9.97496e-31
7005.150000	9.97971e-31
7005.100000	9.98447e-31
7005.050000	9.98922e-31
7005.000000	9.99398e-31
7004.950000	9.99875e-31
7004.900000	1.00035e-30
7004.850000	1.00083e-30
7004.800000	1.0013e-30
7004.750000	1.00178e-30
7004.700000	1.00226e-30
7004.650000	1.00274e-30
7004.600000	1.00321e-30
7004.550000	1.00369e-30
7004.500000	1.00417e-30
7004.450000	1.00465e-30
7004.400000	1.00513e-30
7004.350000	1.00561e-30
7004.300000	1.00609e-30
7004.250000	1.00656e-30
7004.200000	1.00704e-30
7004.150000	1.00752e-30
7004.100000	1.008e-30
7004.050000	1.00848e-30
7004.000000	1.00897e-30
7003.950000	1.00945e-30
7003.900000	1.00993e-30
7003.850000	1.01041e-30
7003.800000	1.01089e-30
7003.750000	1.01137e-30
7003.700000	1.01185e-30
7003.650000	1.01233e-30
7003.600000	1.01282e-30
7003.550000	1.0133e-30
7003.500000	1.01378e-30
7003.450000	1.01427e-30
7003.400000	1.01475e-30
7003.350000	1.01523e-30
7003.300000	1.01572e-30
7003.250000	1.0162e-30
7003.200000	1.01668e-30
7003.150000	1.01717e-30
7003.100000	1.01765e-30
7003.050000	1.01814e-30
7003.000000	1.01862e-30
7002.950000	1.01911e-30
7002.900000	1.01959e-30
7002.850000	1.02008e-30
7002.800000	1.02057e-30
7002.750000	1.02105e-30
7002.700000	1.02154e-30
7002.650000	1.02203e-30
7002.600000	1.02251e-30
7002.550000	1.023e-30
7002.500000	1.02349e-30
7002.450000	1.02397e-30
7002.400000	1.02446e-30
7002.350000	1.02495e-30
7002.300000	1.02544e-30
7002.250000	1.02593e-30
7002.200000	1.02642e-30
7002.150000	1.02691e-30
7002.100000	1.02739e-30
7002.050000	1.02788e-30
7002.000000	1.02837e-30
7001.950000	1.02886e-30
7001.900000	1.02935e-30
7001.850000	1.02984e-30
7001.800000	1.03034e-30
7001.750000	1.03083e-30
7001.700000	1.03132e-30
7001.650000	1.03181e-30
7001.600000	1.0323e-30
7001.550000	1.03279e-30
7001.500000	1.03328e-30
7001.450000	1.03378e-30
7001.400000	1.03427e-30
7001.350000	1.03476e-30
7001.300000	1.03525e-30
7001.250000	1.03575e-30
7001.200000	1.03624e-30
7001.150000	1.03674e-30
7001.100000	1.03723e-30
7001.050000	1.03772e-30
7001.000000	1.03822e-30
7000.950000	1.03871e-30
7000.900000	1.03921e-30
7000.850000	1.0397e-30
7000.800000	1.0402e-30
7000.750000	1.04069e-30
7000.700000	1.04119e-30
7000.650000	1.04169e-30
7000.600000	1.04218e-30
7000.550000	1.04268e-30
7000.500000	1.04318e-30
7000.450000	1.04367e-30
7000.400000	1.04417e-30
7000.350000	1.04467e-30
7000.300000	1.04516e-30
7000.250000	1.04566e-30
7000.200000	1.04616e-30
7000.150000	1.04666e-30
7000.100000	1.04716e-30
7000.050000	1.04766e-30
7000.000000	1.04816e-30
6999.950000	1.04866e-30
6999.900000	1.04916e-30
6999.850000	1.04965e-30
6999.800000	1.05016e-30
6999.750000	1.05066e-30
6999.700000	1.05116e-30
6999.650000	1.05166e-30
6999.600000	1.05216e-30
6999.550000	1.05266e-30
6999.500000	1.05316e-30
6999.450000	1.05366e-30
6999.400000	1.05416e-30
6999.350000	1.05467e-30
6999.300000	1.05517e-30
6999.250000	1.05567e-30
6999.200000	1.05618e-30
6999.150000	1.05668e-30
6999.100000	1.05718e-30
6999.050000	1.05769e-30
6999.000000	1.05819e-30
6998.950000	1.05869e-30
6998.900000	1.0592e-30
6998.850000	1.0597e-30
6998.800000	1.06021e-30
6998.750000	1.06071e-30
6998.700000	1.06122e-30
6998.650000	1.06172e-30
6998.600000	1.06223e-30
6998.550000	1.06274e-30
6998.500000	1.06324e-30
6998.450000	1.06375e-30
6998.400000	1.06426e-30
6998.350000	1.06476e-30
6998.300000	1.06527e-30
6998.250000	1.06578e-30
6998.200000	1.06629e-30
6998.150000	1.06679e-30
6998.100000	1.0673e-30
6998.050000	1.06781e-30
6998.000000	1.06832e-30
6997.950000	1.06883e-30
6997.900000	1.06934e-30
6997.850000	1.06985e-30
6997.800000	1.07036e-30
6997.750000	1.07087e-30
6997.700000	1.07138e-30
6997.650000	1.07189e-30
6997.600000	1.0724e-30
6997.550000	1.07291e-30
6997.500000	1.07342e-30
6997.450000	1.07393e-30
6997.400000	1.07444e-30
6997.350000	1.07495e-30
6997.300000	1.07547e-30
6997.250000	1.07598e-30
6997.200000	1.07649e-30
6997.150000	1.077e-30
6997.100000	1.07752e-30
6997.050000	1.07803e-30
6997.000000	1.07855e-30
6996.950000	1.07906e-30
6996.900000	1.07957e-30
6996.850000	1.08009e-30
6996.800000	1.0806e-30
6996.750000	1.08112e-30
6996.700000	1.08163e-30
6996.650000	1.08215e-30
6996.600000	1.08266e-30
6996.550000	1.08318e-30
6996.500000	1.08369e-30
6996.450000	1.08421e-30
6996.400000	1.08473e-30
6996.350000	1.08524e-30
6996.300000	1.08576e-30
6996.250000	1.08628e-30
6996.200000	1.0868e-30
6996.150000	1.08731e-30
6996.100000	1.08783e-30
6996.050000	1.08835e-30
6996.000000	1.08887e-30
6995.950000	1.08939e-30
6995.900000	1.08991e-30
6995.850000	1.09043e-30
6995.800000	1.09095e-30
6995.750000	1.09147e-30
6995.700000	1.09199e-30
6995.650000	1.09251e-30
6995.600000	1.09303e-30
6995.550000	1.09355e-30
6995.500000	1.09407e-30
6995.450000	1.09459e-30
6995.400000	1.09511e-30
6995.350000	1.09563e-30
6995.300000	1.09615e-30
6995.250000	1.09668e-30
6995.200000	1.0972e-30
6995.150000	1.09772e-30
6995.100000	1.09825e-30
6995.050000	1.09877e-30
6995.000000	1.09929e-30
6994.950000	1.09982e-30
6994.900000	1.10034e-30
6994.850000	1.10086e-30
6994.800000	1.10139e-30
6994.750000	1.10191e-30
6994.700000	1.10244e-30
6994.650000	1.10296e-30
6994.600000	1.10349e-30
6994.550000	1.10402e-30
6994.500000	1.10454e-30
6994.450000	1.10507e-30
6994.400000	1.10559e-30
6994.350000	1.10612e-30
6994.300000	1.10665e-30
6994.250000	1.10718e-30
6994.200000	1.1077e-30
6994.150000	1.10823e-30
6994.100000	1.10876e-30
6994.050000	1.10929e-30
6994.000000	1.10982e-30
6993.950000	1.11034e-30
6993.900000	1.11087e-30
6993.850000	1.1114e-30
6993.800000	1.11193e-30
6993.750000	1.11246e-30
6993.700000	1.11299e-30
6993.650000	1.11352e-30
6993.600000	1.11405e-30
6993.550000	1.11458e-30
6993.500000	1.11511e-30
6993.450000	1.11565e-30
6993.400000	1.11618e-30
6993.350000	1.11671e-30
6993.300000	1.11724e-30
6993.250000	1.11777e-30
6993.200000	1.11831e-30
6993.150000	1.11884e-30
6993.100000	1.11937e-30
6993.050000	1.11991e-30
6993.000000	1.12044e-30
6992.950000	1.12097e-30
6992.900000	1.12151e-30
6992.850000	1.12204e-30
6992.800000	1.12258e-30
6992.750000	1.12311e-30
6992.700000	1.12365e-30
6992.650000	1.12418e-30
6992.600000	1.12472e-30
6992.550000	1.12525e-30
6992.500000	1.12579e-30
6992.450000	1.12632e-30
6992.400000	1.12686e-30
6992.350000	1.1274e-30
6992.300000	1.12794e-30
6992.250000	1.12847e-30
6992.200000	1.12901e-30
6992.150000	1.12955e-30
6992.100000	1.13009e-30
6992.050000	1.13063e-30
6992.000000	1.13116e-30
6991.950000	1.1317e-30
6991.900000	1.13224e-30
6991.850000	1.13278e-30
6991.800000	1.13332e-30
6991.750000	1.13386e-30
6991.700000	1.1344e-30
6991.650000	1.13494e-30
6991.600000	1.13548e-30
6991.550000	1.13602e-30
6991.500000	1.13657e-30
6991.450000	1.13711e-30
6991.400000	1.13765e-30
6991.350000	1.13819e-30
6991.300000	1.13873e-30
6991.250000	1.13928e-30
6991.200000	1.13982e-30
6991.150000	1.14036e-30
6991.100000	1.1409e-30
6991.050000	1.14145e-30
6991.000000	1.14199e-30
6990.950000	1.14254e-30
6990.900000	1.14308e-30
6990.850000	1.14363e-30
6990.800000	1.14417e-30
6990.750000	1.14472e-30
6990.700000	1.14526e-30
6990.650000	1.14581e-30
6990.600000	1.14635e-30
6990.550000	1.1469e-30
6990.500000	1.14744e-30
6990.450000	1.14799e-30
6990.400000	1.14854e-30
6990.350000	1.14909e-30
6990.300000	1.14963e-30
6990.250000	1.15018e-30
6990.200000	1.15073e-30
6990.150000	1.15128e-30
6990.100000	1.15183e-30
6990.050000	1.15237e-30
6990.000000	1.15292e-30
6989.950000	1.15347e-30
6989.900000	1.15402e-30
6989.850000	1.15457e-30
6989.800000	1.15512e-30
6989.750000	1.15567e-30
6989.700000	1.15622e-30
6989.650000	1.15677e-30
6989.600000	1.15733e-30
6989.550000	1.15788e-30
6989.500000	1.15843e-30
6989.450000	1.15898e-30
6989.400000	1.15953e-30
6989.350000	1.16009e-30
6989.300000	1.16064e-30
6989.250000	1.16119e-30
6989.200000	1.16174e-30
6989.150000	1.1623e-30
6989.100000	1.16285e-30
6989.050000	1.16341e-30
6989.000000	1.16396e-30
6988.950000	1.16451e-30
6988.900000	1.16507e-30
6988.850000	1.16562e-30
6988.800000	1.16618e-30
6988.750000	1.16674e-30
6988.700000	1.16729e-30
6988.650000	1.16785e-30
6988.600000	1.1684e-30
6988.550000	1.16896e-30
6988.500000	1.16952e-30
6988.450000	1.17007e-30
6988.400000	1.17063e-30
6988.350000	1.17119e-30
6988.300000	1.17175e-30
6988.250000	1.17231e-30
6988.200000	1.17286e-30
6988.150000	1.17342e-30
6988.100000	1.17398e-30
6988.050000	1.17454e-30
6988.000000	1.1751e-30
6987.950000	1.17566e-30
6987.900000	1.17622e-30
6987.850000	1.17678e-30
6987.800000	1.17734e-30
6987.750000	1.1779e-30
6987.700000	1.17846e-30
6987.650000	1.17903e-30
6987.600000	1.17959e-30
6987.550000	1.18015e-30
6987.500000	1.18071e-30
6987.450000	1.18127e-30
6987.400000	1.18184e-30
6987.350000	1.1824e-30
6987.300000	1.18296e-30
6987.250000	1.18353e-30
6987.200000	1.18409e-30
6987.150000	1.18466e-30
6987.100000	1.18522e-30
6987.050000	1.18579e-30
6987.000000	1.18635e-30
6986.950000	1.18692e-30
6986.900000	1.18748e-30
6986.850000	1.18805e-30
6986.800000	1.18861e-30
6986.750000	1.18918e-30
6986.700000	1.18975e-30
6986.650000	1.19031e-30
6986.600000	1.19088e-30
6986.550000	1.19145e-30
6986.500000	1.19201e-30
6986.450000	1.19258e-30
6986.400000	1.19315e-30
6986.350000	1.19372e-30
6986.300000	1.19429e-30
6986.250000	1.19486e-30
6986.200000	1.19543e-30
6986.150000	1.196e-30
6986.100000	1.19657e-30
6986.050000	1.19714e-30
6986.000000	1.19771e-30
6985.950000	1.19828e-30
6985.900000	1.19885e-30
6985.850000	1.19942e-30
6985.800000	1.19999e-30
6985.750000	1.20056e-30
6985.700000	1.20113e-30
6985.650000	1.20171e-30
6985.600000	1.20228e-30
6985.550000	1.20285e-30
6985.500000	1.20342e-30
6985.450000	1.204e-30
6985.400000	1.20457e-30
6985.350000	1.20515e-30
6985.300000	1.20572e-30
6985.250000	1.20629e-30
6985.200000	1.20687e-30
6985.150000	1.20744e-30
6985.100000	1.20802e-30
6985.050000	1.2086e-30
6985.000000	1.20917e-30
6984.950000	1.20975e-30
6984.900000	1.21032e-30
6984.850000	1.2109e-30
6984.800000	1.21148e-30
6984.750000	1.21205e-30
6984.700000	1.21263e-30
6984.650000	1.21321e-30
6984.600000	1.21379e-30
6984.550000	1.21437e-30
6984.500000	1.21494e-30
6984.450000	1.21552e-30
6984.400000	1.2161e-30
6984.350000	1.21668e-30
6984.300000	1.21726e-30
6984.250000	1.21784e-30
6984.200000	1.21842e-30
6984.150000	1.219e-30
6984.100000	1.21958e-30
6984.050000	1.22016e-30
6984.000000	1.22075e-30
6983.950000	1.22133e-30
6983.900000	1.22191e-30
6983.850000	1.22249e-30
6983.800000	1.22307e-30
6983.750000	1.22366e-30
6983.700000	1.22424e-30
6983.650000	1.22482e-30
6983.600000	1.22541e-30
6983.550000	1.22599e-30
6983.500000	1.22657e-30
6983.450000	1.22716e-30
6983.400000	1.22774e-30
6983.350000	1.22833e-30
6983.300000	1.22891e-30
6983.250000	1.2295e-30
6983.200000	1.23009e-30
6983.150000	1.23067e-30
6983.100000	1.23126e-30
6983.050000	1.23184e-30
6983.000000	1.23243e-30
6982.950000	1.23302e-30
6982.900000	1.23361e-30
6982.850000	1.23419e-30
6982.800000	1.23478e-30
6982.750000	1.23537e-30
6982.700000	1.23596e-30
6982.650000	1.23655e-30
6982.600000	1.23714e-30
6982.550000	1.23773e-30
6982.500000	1.23832e-30
6982.450000	1.23891e-30
6982.400000	1.2395e-30
6982.350000	1.24009e-30
6982.300000	1.24068e-30
6982.250000	1.24127e-30
6982.200000	1.24186e-30
6982.150000	1.24245e-30
6982.100000	1.24304e-30
6982.050000	1.24364e-30
6982.000000	1.24423e-30
6981.950000	1.24482e-30
6981.900000	1.24541e-30
6981.850000	1.24601e-30
6981.800000	1.2466e-30
6981.750000	1.2472e-30
6981.700000	1.24779e-30
6981.650000	1.24838e-30
6981.600000	1.24898e-30
6981.550000	1.24957e-30
6981.500000	1.25017e-30
6981.450000	1.25076e-30
6981.400000	1.25136e-30
6981.350000	1.25196e-30
6981.300000	1.25255e-30
6981.250000	1.25315e-30
6981.200000	1.25375e-30
6981.150000	1.25434e-30
6981.100000	1.25494e-30
6981.050000	1.25554e-30
6981.000000	1.25614e-30
6980.950000	1.25674e-30
6980.900000	1.25734e-30
6980.850000	1.25793e-30
6980.800000	1.25853e-30
6980.750000	1.25913e-30
6980.700000	1.25973e-30
6980.650000	1.26033e-30
6980.600000	1.26093e-30
6980.550000	1.26154e-30
6980.500000	1.26214e-30
6980.450000	1.26274e-30
6980.400000	1.26334e-30
6980.350000	1.26394e-30
6980.300000	1.26454e-30
6980.250000	1.26515e-30
6980.200000	1.26575e-30
6980.150000	1.26635e-30
6980.100000	1.26696e-30
6980.050000	1.26756e-30
6980.000000	1.26816e-30
6979.950000	1.26877e-30
6979.900000	1.26937e-30
6979.850000	1.26998e-30
6979.800000	1.27058e-30
6979.750000	1.27119e-30
6979.700000	1.27179e-30
6979.650000	1.2724e-30
6979.600000	1.273e-30
6979.550000	1.27361e-30
6979.500000	1.27422e-30
6979.450000	1.27483e-30
6979.400000	1.27543e-30
6979.350000	1.27604e-30
6979.300000	1.27665e-30
6979.250000	1.27726e-30
6979.200000	1.27787e-30
6979.150000	1.27847e-30
6979.100000	1.27908e-30
6979.050000	1.27969e-30
6979.000000	1.2803e-30
6978.950000	1.28091e-30
6978.900000	1.28152e-30
6978.850000	1.28213e-30
6978.800000	1.28274e-30
6978.750000	1.28336e-30
6978.700000	1.28397e-30
6978.650000	1.28458e-30
6978.600000	1.28519e-30
6978.550000	1.2858e-30
6978.500000	1.28642e-30
6978.450000	1.28703e-30
6978.400000	1.28764e-30
6978.350000	1.28825e-30
6978.300000	1.28887e-30
6978.250000	1.28948e-30
6978.200000	1.2901e-30
6978.150000	1.29071e-30
6978.100000	1.29133e-30
6978.050000	1.29194e-30
6978.000000	1.29256e-30
6977.950000	1.29317e-30
6977.900000	1.29379e-30
6977.850000	1.29441e-30
6977.800000	1.29502e-30
6977.750000	1.29564e-30
6977.700000	1.29626e-30
6977.650000	1.29687e-30
6977.600000	1.29749e-30
6977.550000	1.29811e-30
6977.500000	1.29873e-30
6977.450000	1.29935e-30
6977.400000	1.29997e-30
6977.350000	1.30059e-30
6977.300000	1.30121e-30
6977.250000	1.30183e-30
6977.200000	1.30245e-30
6977.150000	1.30307e-30
6977.100000	1.30369e-30
6977.050000	1.30431e-30
6977.000000	1.30493e-30
6976.950000	1.30555e-30
6976.900000	1.30617e-30
6976.850000	1.3068e-30
6976.800000	1.30742e-30
6976.750000	1.30804e-30
6976.700000	1.30867e-30
6976.650000	1.30929e-30
6976.600000	1.30991e-30
6976.550000	1.31054e-30
6976.500000	1.31116e-30
6976.450000	1.31179e-30
6976.400000	1.31241e-30
6976.350000	1.31304e-30
6976.300000	1.31366e-30
6976.250000	1.31429e-30
6976.200000	1.31491e-30
6976.150000	1.31554e-30
6976.100000	1.31617e-30
6976.050000	1.31679e-30
6976.000000	1.31742e-30
6975.950000	1.31805e-30
6975.900000	1.31868e-30
6975.850000	1.31931e-30
6975.800000	1.31993e-30
6975.750000	1.32056e-30
6975.700000	1.32119e-30
6975.650000	1.32182e-30
6975.600000	1.32245e-30
6975.550000	1.32308e-30
6975.500000	1.32371e-30
6975.450000	1.32434e-30
6975.400000	1.32497e-30
6975.350000	1.32561e-30
6975.300000	1.32624e-30
6975.250000	1.32687e-30
6975.200000	1.3275e-30
6975.150000	1.32813e-30
6975.100000	1.32877e-30
6975.050000	1.3294e-30
6975.000000	1.33003e-30
6974.950000	1.33067e-30
6974.900000	1.3313e-30
6974.850000	1.33193e-30
6974.800000	1.33257e-30
6974.750000	1.3332e-30
6974.700000	1.33384e-30
6974.650000	1.33447e-30
6974.600000	1.33511e-30
6974.550000	1.33575e-30
6974.500000	1.33638e-30
6974.450000	1.33702e-30
6974.400000	1.33766e-30
6974.350000	1.33829e-30
6974.300000	1.33893e-30
6974.250000	1.33957e-30
6974.200000	1.34021e-30
6974.150000	1.34085e-30
6974.100000	1.34149e-30
6974.050000	1.34212e-30
6974.000000	1.34276e-30
6973.950000	1.3434e-30
6973.900000	1.34404e-30
6973.850000	1.34468e-30
6973.800000	1.34533e-30
6973.750000	1.34597e-30
6973.700000	1.34661e-30
6973.650000	1.34725e-30
6973.600000	1.34789e-30
6973.550000	1.34853e-30
6973.500000	1.34918e-30
6973.450000	1.34982e-30
6973.400000	1.35046e-30
6973.350000	1.3511e-30
6973.300000	1.35175e-30
6973.250000	1.35239e-30
6973.200000	1.35304e-30
6973.150000	1.35368e-30
6973.100000	1.35433e-30
6973.050000	1.35497e-30
6973.000000	1.35562e-30
6972.950000	1.35626e-30
6972.900000	1.35691e-30
6972.850000	1.35756e-30
6972.800000	1.3582e-30
6972.750000	1.35885e-30
6972.700000	1.3595e-30
6972.650000	1.36015e-30
6972.600000	1.36079e-30
6972.550000	1.36144e-30
6972.500000	1.36209e-30
6972.450000	1.36274e-30
6972.400000	1.36339e-30
6972.350000	1.36404e-30
6972.300000	1.36469e-30
6972.250000	1.36534e-30
6972.200000	1.36599e-30
6972.150000	1.36664e-30
6972.100000	1.36729e-30
6972.050000	1.36794e-30
6972.000000	1.36859e-30
6971.950000	1.36925e-30
6971.900000	1.3699e-30
6971.850000	1.37055e-30
6971.800000	1.3712e-30
6971.750000	1.37186e-30
6971.700000	1.37251e-30
6971.650000	1.37317e-30
6971.600000	1.37382e-30
6971.550000	1.37447e-30
6971.500000	1.37513e-30
6971.450000	1.37578e-30
6971.400000	1.37644e-30
6971.350000	1.3771e-30
6971.300000	1.37775e-30
6971.250000	1.37841e-30
6971.200000	1.37906e-30
6971.150000	1.37972e-30
6971.100000	1.38038e-30
6971.050000	1.38104e-30
6971.000000	1.38169e-30
6970.950000	1.38235e-30
6970.900000	1.38301e-30
6970.850000	1.38367e-30
6970.800000	1.38433e-30
6970.750000	1.38499e-30
6970.700000	1.38565e-30
6970.650000	1.38631e-30
6970.600000	1.38697e-30
6970.550000	1.38763e-30
6970.500000	1.38829e-30
6970.450000	1.38895e-30
6970.400000	1.38962e-30
6970.350000	1.39028e-30
6970.300000	1.39094e-30
6970.250000	1.3916e-30
6970.200000	1.39227e-30
6970.150000	1.39293e-30
6970.100000	1.39359e-30
6970.050000	1.39426e-30
6970.000000	1.39492e-30
6969.950000	1.39559e-30
6969.900000	1.39625e-30
6969.850000	1.39692e-30
6969.800000	1.39758e-30
6969.750000	1.39825e-30
6969.700000	1.39891e-30
6969.650000	1.39958e-30
6969.600000	1.40025e-30
6969.550000	1.40091e-30
6969.500000	1.40158e-30
6969.450000	1.40225e-30
6969.400000	1.40292e-30
6969.350000	1.40359e-30
6969.300000	1.40425e-30
6969.250000	1.40492e-30
6969.200000	1.40559e-30
6969.150000	1.40626e-30
6969.100000	1.40693e-30
6969.050000	1.4076e-30
6969.000000	1.40827e-30
6968.950000	1.40894e-30
6968.900000	1.40962e-30
6968.850000	1.41029e-30
6968.800000	1.41096e-30
6968.750000	1.41163e-30
6968.700000	1.4123e-30
6968.650000	1.41298e-30
6968.600000	1.41365e-30
6968.550000	1.41432e-30
6968.500000	1.415e-30
6968.450000	1.41567e-30
6968.400000	1.41635e-30
6968.350000	1.41702e-30
6968.300000	1.4177e-30
6968.250000	1.41837e-30
6968.200000	1.41905e-30
6968.150000	1.41972e-30
6968.100000	1.4204e-30
6968.050000	1.42108e-30
6968.000000	1.42175e-30
6967.950000	1.42243e-30
6967.900000	1.42311e-30
6967.850000	1.42379e-30
6967.800000	1.42447e-30
6967.750000	1.42514e-30
6967.700000	1.42582e-30
6967.650000	1.4265e-30
6967.600000	1.42718e-30
6967.550000	1.42786e-30
6967.500000	1.42854e-30
6967.450000	1.42922e-30
6967.400000	1.4299e-30
6967.350000	1.43059e-30
6967.300000	1.43127e-30
6967.250000	1.43195e-30
6967.200000	1.43263e-30
6967.150000	1.43331e-30
6967.100000	1.434e-30
6967.050000	1.43468e-30
6967.000000	1.43536e-30
6966.950000	1.43605e-30
6966.900000	1.43673e-30
6966.850000	1.43742e-30
6966.800000	1.4381e-30
6966.750000	1.43879e-30
6966.700000	1.43947e-30
6966.650000	1.44016e-30
6966.600000	1.44084e-30
6966.550000	1.44153e-30
6966.500000	1.44222e-30
6966.450000	1.4429e-30
6966.400000	1.44359e-30
6966.350000	1.44428e-30
6966.300000	1.44497e-30
6966.250000	1.44566e-30
6966.200000	1.44634e-30
6966.150000	1.44703e-30
6966.100000	1.44772e-30
6966.050000	1.44841e-30
6966.000000	1.4491e-30
6965.950000	1.44979e-30
6965.900000	1.45048e-30
6965.850000	1.45118e-30
6965.800000	1.45187e-30
6965.750000	1.45256e-30
6965.700000	1.45325e-30
6965.650000	1.45394e-30
6965.600000	1.45464e-30
6965.550000	1.45533e-30
6965.500000	1.45602e-30
6965.450000	1.45672e-30
6965.400000	1.45741e-30
6965.350000	1.4581e-30
6965.300000	1.4588e-30
6965.250000	1.45949e-30
6965.200000	1.46019e-30
6965.150000	1.46089e-30
6965.100000	1.46158e-30
6965.050000	1.46228e-30
6965.000000	1.46297e-30
6964.950000	1.46367e-30
6964.900000	1.46437e-30
6964.850000	1.46507e-30
6964.800000	1.46576e-30
6964.750000	1.46646e-30
6964.700000	1.46716e-30
6964.650000	1.46786e-30
6964.600000	1.46856e-30
6964.550000	1.46926e-30
6964.500000	1.46996e-30
6964.450000	1.47066e-30
6964.400000	1.47136e-30
6964.350000	1.47206e-30
6964.300000	1.47276e-30
6964.250000	1.47347e-30
6964.200000	1.47417e-30
6964.150000	1.47487e-30
6964.100000	1.47557e-30
6964.050000	1.47628e-30
6964.000000	1.47698e-30
6963.950000	1.47768e-30
6963.900000	1.47839e-30
6963.850000	1.47909e-30
6963.800000	1.4798e-30
6963.750000	1.4805e-30
6963.700000	1.48121e-30
6963.650000	1.48191e-30
6963.600000	1.48262e-30
6963.550000	1.48332e-30
6963.500000	1.48403e-30
6963.450000	1.48474e-30
6963.400000	1.48545e-30
6963.350000	1.48615e-30
6963.300000	1.48686e-30
6963.250000	1.48757e-30
6963.200000	1.48828e-30
6963.150000	1.48899e-30
6963.100000	1.4897e-30
6963.050000	1.49041e-30
6963.000000	1.49112e-30
6962.950000	1.49183e-30
6962.900000	1.49254e-30
6962.850000	1.49325e-30
6962.800000	1.49396e-30
6962.750000	1.49467e-30
6962.700000	1.49538e-30
6962.650000	1.4961e-30
6962.600000	1.49681e-30
6962.550000	1.49752e-30
6962.500000	1.49824e-30
6962.450000	1.49895e-30
6962.400000	1.49966e-30
6962.350000	1.50038e-30
6962.300000	1.50109e-30
6962.250000	1.50181e-30
6962.200000	1.50252e-30
6962.150000	1.50324e-30
6962.100000	1.50396e-30
6962.050000	1.50467e-30
6962.000000	1.50539e-30
6961.950000	1.50611e-30
6961.900000	1.50683e-30
6961.850000	1.50754e-30
6961.800000	1.50826e-30
6961.750000	1.50898e-30
6961.700000	1.5097e-30
6961.650000	1.51042e-30
6961.600000	1.51114e-30
6961.550000	1.51186e-30
6961.500000	1.51258e-30
6961.450000	1.5133e-30
6961.400000	1.51402e-30
6961.350000	1.51474e-30
6961.300000	1.51546e-30
6961.250000	1.51619e-30
6961.200000	1.51691e-30
6961.150000	1.51763e-30
6961.100000	1.51835e-30
6961.050000	1.51908e-30
6961.000000	1.5198e-30
6960.950000	1.52052e-30
6960.900000	1.52125e-30
6960.850000	1.52197e-30
6960.800000	1.5227e-30
6960.750000	1.52342e-30
6960.700000	1.52415e-30
6960.650000	1.52488e-30
6960.600000	1.5256e-30
6960.550000	1.52633e-30
6960.500000	1.52706e-30
6960.450000	1.52778e-30
6960.400000	1.52851e-30
6960.350000	1.52924e-30
6960.300000	1.52997e-30
6960.250000	1.5307e-30
6960.200000	1.53143e-30
6960.150000	1.53216e-30
6960.100000	1.53289e-30
6960.050000	1.53362e-30
6960.000000	1.53435e-30
6959.950000	1.53508e-30
6959.900000	1.53581e-30
6959.850000	1.53654e-30
6959.800000	1.53727e-30
6959.750000	1.53801e-30
6959.700000	1.53874e-30
6959.650000	1.53947e-30
6959.600000	1.54021e-30
6959.550000	1.54094e-30
6959.500000	1.54167e-30
6959.450000	1.54241e-30
6959.400000	1.54314e-30
6959.350000	1.54388e-30
6959.300000	1.54462e-30
6959.250000	1.54535e-30
6959.200000	1.54609e-30
6959.150000	1.54682e-30
6959.100000	1.54756e-30
6959.050000	1.5483e-30
6959.000000	1.54904e-30
6958.950000	1.54977e-30
6958.900000	1.55051e-30
6958.850000	1.55125e-30
6958.800000	1.55199e-30
6958.750000	1.55273e-30
6958.700000	1.55347e-30
6958.650000	1.55421e-30
6958.600000	1.55495e-30
6958.550000	1.55569e-30
6958.500000	1.55643e-30
6958.450000	1.55717e-30
6958.400000	1.55792e-30
6958.350000	1.55866e-30
6958.300000	1.5594e-30
6958.250000	1.56014e-30
6958.200000	1.56089e-30
6958.150000	1.56163e-30
6958.100000	1.56237e-30
6958.050000	1.56312e-30
6958.000000	1.56386e-30
6957.950000	1.56461e-30
6957.900000	1.56535e-30
6957.850000	1.5661e-30
6957.800000	1.56685e-30
6957.750000	1.56759e-30
6957.700000	1.56834e-30
6957.650000	1.56909e-30
6957.600000	1.56983e-30
6957.550000	1.57058e-30
6957.500000	1.57133e-30
6957.450000	1.57208e-30
6957.400000	1.57283e-30
6957.350000	1.57358e-30
6957.300000	1.57433e-30
6957.250000	1.57508e-30
6957.200000	1.57583e-30
6957.150000	1.57658e-30
6957.100000	1.57733e-30
6957.050000	1.57808e-30
6957.000000	1.57883e-30
6956.950000	1.57959e-30
6956.900000	1.58034e-30
6956.850000	1.58109e-30
6956.800000	1.58184e-30
6956.750000	1.5826e-30
6956.700000	1.58335e-30
6956.650000	1.58411e-30
6956.600000	1.58486e-30
6956.550000	1.58562e-30
6956.500000	1.58637e-30
6956.450000	1.58713e-30
6956.400000	1.58788e-30
6956.350000	1.58864e-30
6956.300000	1.5894e-30
6956.250000	1.59016e-30
6956.200000	1.59091e-30
6956.150000	1.59167e-30
6956.100000	1.59243e-30
6956.050000	1.59319e-30
6956.000000	1.59395e-30
6955.950000	1.59471e-30
6955.900000	1.59547e-30
6955.850000	1.59623e-30
6955.800000	1.59699e-30
6955.750000	1.59775e-30
6955.700000	1.59851e-30
6955.650000	1.59927e-30
6955.600000	1.60003e-30
6955.550000	1.60079e-30
6955.500000	1.60156e-30
6955.450000	1.60232e-30
6955.400000	1.60308e-30
6955.350000	1.60385e-30
6955.300000	1.60461e-30
6955.250000	1.60538e-30
6955.200000	1.60614e-30
6955.150000	1.60691e-30
6955.100000	1.60767e-30
6955.050000	1.60844e-30
6955.000000	1.6092e-30
6954.950000	1.60997e-30
6954.900000	1.61074e-30
6954.850000	1.61151e-30
6954.800000	1.61227e-30
6954.750000	1.61304e-30
6954.700000	1.61381e-30
6954.650000	1.61458e-30
6954.600000	1.61535e-30
6954.550000	1.61612e-30
6954.500000	1.61689e-30
6954.450000	1.61766e-30
6954.400000	1.61843e-30
6954.350000	1.6192e-30
6954.300000	1.61997e-30
6954.250000	1.62074e-30
6954.200000	1.62152e-30
6954.150000	1.62229e-30
6954.100000	1.62306e-30
6954.050000	1.62383e-30
6954.000000	1.62461e-30
6953.950000	1.62538e-30
6953.900000	1.62616e-30
6953.850000	1.62693e-30
6953.800000	1.62771e-30
6953.750000	1.62848e-30
6953.700000	1.62926e-30
6953.650000	1.63003e-30
6953.600000	1.63081e-30
6953.550000	1.63159e-30
6953.500000	1.63237e-30
6953.450000	1.63314e-30
6953.400000	1.63392e-30
6953.350000	1.6347e-30
6953.300000	1.63548e-30
6953.250000	1.63626e-30
6953.200000	1.63704e-30
6953.150000	1.63782e-30
6953.100000	1.6386e-30
6953.050000	1.63938e-30
6953.000000	1.64016e-30
6952.950000	1.64094e-30
6952.900000	1.64172e-30
6952.850000	1.64251e-30
6952.800000	1.64329e-30
6952.750000	1.64407e-30
6952.700000	1.64485e-30
6952.650000	1.64564e-30
6952.600000	1.64642e-30
6952.550000	1.64721e-30
6952.500000	1.64799e-30
6952.450000	1.64878e-30
6952.400000	1.64956e-30
6952.350000	1.65035e-30
6952.300000	1.65113e-30
6952.250000	1.65192e-30
6952.200000	1.65271e-30
6952.150000	1.6535e-30
6952.100000	1.65428e-30
6952.050000	1.65507e-30
6952.000000	1.65586e-30
6951.950000	1.65665e-30
6951.900000	1.65744e-30
6951.850000	1.65823e-30
6951.800000	1.65902e-30
6951.750000	1.65981e-30
6951.700000	1.6606e-30
6951.650000	1.66139e-30
6951.600000	1.66218e-30
6951.550000	1.66297e-30
6951.500000	1.66377e-30
6951.450000	1.66456e-30
6951.400000	1.66535e-30
6951.350000	1.66615e-30
6951.300000	1.66694e-30
6951.250000	1.66773e-30
6951.200000	1.66853e-30
6951.150000	1.66932e-30
6951.100000	1.67012e-30
6951.050000	1.67091e-30
6951.000000	1.67171e-30
6950.950000	1.67251e-30
6950.900000	1.6733e-30
6950.850000	1.6741e-30
6950.800000	1.6749e-30
6950.750000	1.6757e-30
6950.700000	1.6765e-30
6950.650000	1.67729e-30
6950.600000	1.67809e-30
6950.550000	1.67889e-30
6950.500000	1.67969e-30
6950.450000	1.68049e-30
6950.400000	1.68129e-30
6950.350000	1.68209e-30
6950.300000	1.6829e-30
6950.250000	1.6837e-30
6950.200000	1.6845e-30
6950.150000	1.6853e-30
6950.100000	1.68611e-30
6950.050000	1.68691e-30
6950.000000	1.68771e-30
6949.950000	1.68852e-30
6949.900000	1.68932e-30
6949.850000	1.69013e-30
6949.800000	1.69093e-30
6949.750000	1.69174e-30
6949.700000	1.69254e-30
6949.650000	1.69335e-30
6949.600000	1.69416e-30
6949.550000	1.69496e-30
6949.500000	1.69577e-30
6949.450000	1.69658e-30
6949.400000	1.69739e-30
6949.350000	1.6982e-30
6949.300000	1.69901e-30
6949.250000	1.69981e-30
6949.200000	1.70062e-30
6949.150000	1.70143e-30
6949.100000	1.70225e-30
6949.050000	1.70306e-30
6949.000000	1.70387e-30
6948.950000	1.70468e-30
6948.900000	1.70549e-30
6948.850000	1.7063e-30
6948.800000	1.70712e-30
6948.750000	1.70793e-30
6948.700000	1.70874e-30
6948.650000	1.70956e-30
6948.600000	1.71037e-30
6948.550000	1.71119e-30
6948.500000	1.712e-30
6948.450000	1.71282e-30
6948.400000	1.71364e-30
6948.350000	1.71445e-30
6948.300000	1.71527e-30
6948.250000	1.71609e-30
6948.200000	1.7169e-30
6948.150000	1.71772e-30
6948.100000	1.71854e-30
6948.050000	1.71936e-30
6948.000000	1.72018e-30
6947.950000	1.721e-30
6947.900000	1.72182e-30
6947.850000	1.72264e-30
6947.800000	1.72346e-30
6947.750000	1.72428e-30
6947.700000	1.7251e-30
6947.650000	1.72592e-30
6947.600000	1.72675e-30
6947.550000	1.72757e-30
6947.500000	1.72839e-30
6947.450000	1.72922e-30
6947.400000	1.73004e-30
6947.350000	1.73086e-30
6947.300000	1.73169e-30
6947.250000	1.73251e-30
6947.200000	1.73334e-30
6947.150000	1.73416e-30
6947.100000	1.73499e-30
6947.050000	1.73582e-30
6947.000000	1.73664e-30
6946.950000	1.73747e-30
6946.900000	1.7383e-30
6946.850000	1.73913e-30
6946.800000	1.73996e-30
6946.750000	1.74079e-30
6946.700000	1.74161e-30
6946.650000	1.74244e-30
6946.600000	1.74327e-30
6946.550000	1.74411e-30
6946.500000	1.74494e-30
6946.450000	1.74577e-30
6946.400000	1.7466e-30
6946.350000	1.74743e-30
6946.300000	1.74826e-30
6946.250000	1.7491e-30
6946.200000	1.74993e-30
6946.150000	1.75076e-30
6946.100000	1.7516e-30
6946.050000	1.75243e-30
6946.000000	1.75327e-30
6945.950000	1.7541e-30
6945.900000	1.75494e-30
6945.850000	1.75578e-30
6945.800000	1.75661e-30
6945.750000	1.75745e-30
6945.700000	1.75829e-30
6945.650000	1.75912e-30
6945.600000	1.75996e-30
6945.550000	1.7608e-30
6945.500000	1.76164e-30
6945.450000	1.76248e-30
6945.400000	1.76332e-30
6945.350000	1.76416e-30
6945.300000	1.765e-30
6945.250000	1.76584e-30
6945.200000	1.76668e-30
6945.150000	1.76752e-30
6945.100000	1.76837e-30
6945.050000	1.76921e-30
6945.000000	1.77005e-30
6944.950000	1.77089e-30
6944.900000	1.77174e-30
6944.850000	1.77258e-30
6944.800000	1.77343e-30
6944.750000	1.77427e-30
6944.700000	1.77512e-30
6944.650000	1.77596e-30
6944.600000	1.77681e-30
6944.550000	1.77766e-30
6944.500000	1.7785e-30
6944.450000	1.77935e-30
6944.400000	1.7802e-30
6944.350000	1.78105e-30
6944.300000	1.78189e-30
6944.250000	1.78274e-30
6944.200000	1.78359e-30
6944.150000	1.78444e-30
6944.100000	1.78529e-30
6944.050000	1.78614e-30
6944.000000	1.78699e-30
6943.950000	1.78785e-30
6943.900000	1.7887e-30
6943.850000	1.78955e-30
6943.800000	1.7904e-30
6943.750000	1.79126e-30
6943.700000	1.79211e-30
6943.650000	1.79296e-30
6943.600000	1.79382e-30
6943.550000	1.79467e-30
6943.500000	1.79553e-30
6943.450000	1.79638e-30
6943.400000	1.79724e-30
6943.350000	1.79809e-30
6943.300000	1.79895e-30
6943.250000	1.79981e-30
6943.200000	1.80067e-30
6943.150000	1.80152e-30
6943.100000	1.80238e-30
6943.050000	1.80324e-30
6943.000000	1.8041e-30
6942.950000	1.80496e-30
6942.900000	1.80582e-30
6942.850000	1.80668e-30
6942.800000	1.80754e-30
6942.750000	1.8084e-30
6942.700000	1.80926e-30
6942.650000	1.81013e-30
6942.600000	1.81099e-30
6942.550000	1.81185e-30
6942.500000	1.81271e-30
6942.450000	1.81358e-30
6942.400000	1.81444e-30
6942.350000	1.81531e-30
6942.300000	1.81617e-30
6942.250000	1.81704e-30
6942.200000	1.8179e-30
6942.150000	1.81877e-30
6942.100000	1.81964e-30
6942.050000	1.8205e-30
6942.000000	1.82137e-30
6941.950000	1.82224e-30
6941.900000	1.82311e-30
6941.850000	1.82397e-30
6941.800000	1.82484e-30
6941.750000	1.82571e-30
6941.700000	1.82658e-30
6941.650000	1.82745e-30
6941.600000	1.82832e-30
6941.550000	1.82919e-30
6941.500000	1.83007e-30
6941.450000	1.83094e-30
6941.400000	1.83181e-30
6941.350000	1.83268e-30
6941.300000	1.83356e-30
6941.250000	1.83443e-30
6941.200000	1.8353e-30
6941.150000	1.83618e-30
6941.100000	1.83705e-30
6941.050000	1.83793e-30
6941.000000	1.8388e-30
6940.950000	1.83968e-30
6940.900000	1.84056e-30
6940.850000	1.84143e-30
6940.800000	1.84231e-30
6940.750000	1.84319e-30
6940.700000	1.84407e-30
6940.650000	1.84495e-30
6940.600000	1.84583e-30
6940.550000	1.8467e-30
6940.500000	1.84758e-30
6940.450000	1.84846e-30
6940.400000	1.84935e-30
6940.350000	1.85023e-30
6940.300000	1.85111e-30
6940.250000	1.85199e-30
6940.200000	1.85287e-30
6940.150000	1.85376e-30
6940.100000	1.85464e-30
6940.050000	1.85552e-30
6940.000000	1.85641e-30
6939.950000	1.85729e-30
6939.900000	1.85818e-30
6939.850000	1.85906e-30
6939.800000	1.85995e-30
6939.750000	1.86083e-30
6939.700000	1.86172e-30
6939.650000	1.86261e-30
6939.600000	1.86349e-30
6939.550000	1.86438e-30
6939.500000	1.86527e-30
6939.450000	1.86616e-30
6939.400000	1.86705e-30
6939.350000	1.86794e-30
6939.300000	1.86883e-30
6939.250000	1.86972e-30
6939.200000	1.87061e-30
6939.150000	1.8715e-30
6939.100000	1.87239e-30
6939.050000	1.87328e-30
6939.000000	1.87418e-30
6938.950000	1.87507e-30
6938.900000	1.87596e-30
6938.850000	1.87686e-30
6938.800000	1.87775e-30
6938.750000	1.87865e-30
6938.700000	1.87954e-30
6938.650000	1.88044e-30
6938.600000	1.88133e-30
6938.550000	1.88223e-30
6938.500000	1.88313e-30
6938.450000	1.88402e-30
6938.400000	1.88492e-30
6938.350000	1.88582e-30
6938.300000	1.88672e-30
6938.250000	1.88762e-30
6938.200000	1.88851e-30
6938.150000	1.88941e-30
6938.100000	1.89031e-30
6938.050000	1.89122e-30
6938.000000	1.89212e-30
6937.950000	1.89302e-30
6937.900000	1.89392e-30
6937.850000	1.89482e-30
6937.800000	1.89573e-30
6937.750000	1.89663e-30
6937.700000	1.89753e-30
6937.650000	1.89844e-30
6937.600000	1.89934e-30
6937.550000	1.90025e-30
6937.500000	1.90115e-30
6937.450000	1.90206e-30
6937.400000	1.90296e-30
6937.350000	1.90387e-30
6937.300000	1.90478e-30
6937.250000	1.90568e-30
6937.200000	1.90659e-30
6937.150000	1.9075e-30
6937.100000	1.90841e-30
6937.050000	1.90932e-30
6937.000000	1.91023e-30
6936.950000	1.91114e-30
6936.900000	1.91205e-30
6936.850000	1.91296e-30
6936.800000	1.91387e-30
6936.750000	1.91478e-30
6936.700000	1.9157e-30
6936.650000	1.91661e-30
6936.600000	1.91752e-30
6936.550000	1.91844e-30
6936.500000	1.91935e-30
6936.450000	1.92026e-30
6936.400000	1.92118e-30
6936.350000	1.92209e-30
6936.300000	1.92301e-30
6936.250000	1.92393e-30
6936.200000	1.92484e-30
6936.150000	1.92576e-30
6936.100000	1.92668e-30
6936.050000	1.9276e-30
6936.000000	1.92851e-30
6935.950000	1.92943e-30
6935.900000	1.93035e-30
6935.850000	1.93127e-30
6935.800000	1.93219e-30
6935.750000	1.93311e-30
6935.700000	1.93403e-30
6935.650000	1.93496e-30
6935.600000	1.93588e-30
6935.550000	1.9368e-30
6935.500000	1.93772e-30
6935.450000	1.93865e-30
6935.400000	1.93957e-30
6935.350000	1.94049e-30
6935.300000	1.94142e-30
6935.250000	1.94234e-30
6935.200000	1.94327e-30
6935.150000	1.94419e-30
6935.100000	1.94512e-30
6935.050000	1.94605e-30
6935.000000	1.94697e-30
6934.950000	1.9479e-30
6934.900000	1.94883e-30
6934.850000	1.94976e-30
6934.800000	1.95069e-30
6934.750000	1.95162e-30
6934.700000	1.95255e-30
6934.650000	1.95348e-30
6934.600000	1.95441e-30
6934.550000	1.95534e-30
6934.500000	1.95627e-30
6934.450000	1.9572e-30
6934.400000	1.95814e-30
6934.350000	1.95907e-30
6934.300000	1.96e-30
6934.250000	1.96094e-30
6934.200000	1.96187e-30
6934.150000	1.9628e-30
6934.100000	1.96374e-30
6934.050000	1.96468e-30
6934.000000	1.96561e-30
6933.950000	1.96655e-30
6933.900000	1.96748e-30
6933.850000	1.96842e-30
6933.800000	1.96936e-30
6933.750000	1.9703e-30
6933.700000	1.97124e-30
6933.650000	1.97218e-30
6933.600000	1.97312e-30
6933.550000	1.97406e-30
6933.500000	1.975e-30
6933.450000	1.97594e-30
6933.400000	1.97688e-30
6933.350000	1.97782e-30
6933.300000	1.97876e-30
6933.250000	1.97971e-30
6933.200000	1.98065e-30
6933.150000	1.98159e-30
6933.100000	1.98254e-30
6933.050000	1.98348e-30
6933.000000	1.98443e-30
6932.950000	1.98537e-30
6932.900000	1.98632e-30
6932.850000	1.98726e-30
6932.800000	1.98821e-30
6932.750000	1.98916e-30
6932.700000	1.99011e-30
6932.650000	1.99105e-30
6932.600000	1.992e-30
6932.550000	1.99295e-30
6932.500000	1.9939e-30
6932.450000	1.99485e-30
6932.400000	1.9958e-30
6932.350000	1.99675e-30
6932.300000	1.9977e-30
6932.250000	1.99866e-30
6932.200000	1.99961e-30
6932.150000	2.00056e-30
6932.100000	2.00151e-30
6932.050000	2.00247e-30
6932.000000	2.00342e-30
6931.950000	2.00438e-30
6931.900000	2.00533e-30
6931.850000	2.00629e-30
6931.800000	2.00724e-30
6931.750000	2.0082e-30
6931.700000	2.00916e-30
6931.650000	2.01011e-30
6931.600000	2.01107e-30
6931.550000	2.01203e-30
6931.500000	2.01299e-30
6931.450000	2.01395e-30
6931.400000	2.01491e-30
6931.350000	2.01587e-30
6931.300000	2.01683e-30
6931.250000	2.01779e-30
6931.200000	2.01875e-30
6931.150000	2.01971e-30
6931.100000	2.02067e-30
6931.050000	2.02164e-30
6931.000000	2.0226e-30
6930.950000	2.02356e-30
6930.900000	2.02453e-30
6930.850000	2.02549e-30
6930.800000	2.02646e-30
6930.750000	2.02742e-30
6930.700000	2.02839e-30
6930.650000	2.02936e-30
6930.600000	2.03032e-30
6930.550000	2.03129e-30
6930.500000	2.03226e-30
6930.450000	2.03323e-30
6930.400000	2.03419e-30
6930.350000	2.03516e-30
6930.300000	2.03613e-30
6930.250000	2.0371e-30
6930.200000	2.03807e-30
6930.150000	2.03905e-30
6930.100000	2.04002e-30
6930.050000	2.04099e-30
6930.000000	2.04196e-30
6929.950000	2.04293e-30
6929.900000	2.04391e-30
6929.850000	2.04488e-30
6929.800000	2.04586e-30
6929.750000	2.04683e-30
6929.700000	2.04781e-30
6929.650000	2.04878e-30
6929.600000	2.04976e-30
6929.550000	2.05073e-30
6929.500000	2.05171e-30
6929.450000	2.05269e-30
6929.400000	2.05367e-30
6929.350000	2.05464e-30
6929.300000	2.05562e-30
6929.250000	2.0566e-30
6929.200000	2.05758e-30
6929.150000	2.05856e-30
6929.100000	2.05954e-30
6929.050000	2.06053e-30
6929.000000	2.06151e-30
6928.950000	2.06249e-30
6928.900000	2.06347e-30
6928.850000	2.06446e-30
6928.800000	2.06544e-30
6928.750000	2.06642e-30
6928.700000	2.06741e-30
6928.650000	2.06839e-30
6928.600000	2.06938e-30
6928.550000	2.07036e-30
6928.500000	2.07135e-30
6928.450000	2.07234e-30
6928.400000	2.07332e-30
6928.350000	2.07431e-30
6928.300000	2.0753e-30
6928.250000	2.07629e-30
6928.200000	2.07728e-30
6928.150000	2.07827e-30
6928.100000	2.07926e-30
6928.050000	2.08025e-30
6928.000000	2.08124e-30
6927.950000	2.08223e-30
6927.900000	2.08322e-30
6927.850000	2.08422e-30
6927.800000	2.08521e-30
6927.750000	2.0862e-30
6927.700000	2.0872e-30
6927.650000	2.08819e-30
6927.600000	2.08919e-30
6927.550000	2.09018e-30
6927.500000	2.09118e-30
6927.450000	2.09217e-30
6927.400000	2.09317e-30
6927.350000	2.09417e-30
6927.300000	2.09517e-30
6927.250000	2.09616e-30
6927.200000	2.09716e-30
6927.150000	2.09816e-30
6927.100000	2.09916e-30
6927.050000	2.10016e-30
6927.000000	2.10116e-30
6926.950000	2.10216e-30
6926.900000	2.10317e-30
6926.850000	2.10417e-30
6926.800000	2.10517e-30
6926.750000	2.10617e-30
6926.700000	2.10718e-30
6926.650000	2.10818e-30
6926.600000	2.10919e-30
6926.550000	2.11019e-30
6926.500000	2.1112e-30
6926.450000	2.1122e-30
6926.400000	2.11321e-30
6926.350000	2.11421e-30
6926.300000	2.11522e-30
6926.250000	2.11623e-30
6926.200000	2.11724e-30
6926.150000	2.11825e-30
6926.100000	2.11926e-30
6926.050000	2.12027e-30
6926.000000	2.12128e-30
6925.950000	2.12229e-30
6925.900000	2.1233e-30
6925.850000	2.12431e-30
6925.800000	2.12532e-30
6925.750000	2.12633e-30
6925.700000	2.12735e-30
6925.650000	2.12836e-30
6925.600000	2.12938e-30
6925.550000	2.13039e-30
6925.500000	2.1314e-30
6925.450000	2.13242e-30
6925.400000	2.13344e-30
6925.350000	2.13445e-30
6925.300000	2.13547e-30
6925.250000	2.13649e-30
6925.200000	2.13751e-30
6925.150000	2.13852e-30
6925.100000	2.13954e-30
6925.050000	2.14056e-30
6925.000000	2.14158e-30
6924.950000	2.1426e-30
6924.900000	2.14362e-30
6924.850000	2.14464e-30
6924.800000	2.14567e-30
6924.750000	2.14669e-30
6924.700000	2.14771e-30
6924.650000	2.14873e-30
6924.600000	2.14976e-30
6924.550000	2.15078e-30
6924.500000	2.15181e-30
6924.450000	2.15283e-30
6924.400000	2.15386e-30
6924.350000	2.15488e-30
6924.300000	2.15591e-30
6924.250000	2.15694e-30
6924.200000	2.15797e-30
6924.150000	2.15899e-30
6924.100000	2.16002e-30
6924.050000	2.16105e-30
6924.000000	2.16208e-30
6923.950000	2.16311e-30
6923.900000	2.16414e-30
6923.850000	2.16517e-30
6923.800000	2.16621e-30
6923.750000	2.16724e-30
6923.700000	2.16827e-30
6923.650000	2.1693e-30
6923.600000	2.17034e-30
6923.550000	2.17137e-30
6923.500000	2.17241e-30
6923.450000	2.17344e-30
6923.400000	2.17448e-30
6923.350000	2.17551e-30
6923.300000	2.17655e-30
6923.250000	2.17759e-30
6923.200000	2.17862e-30
6923.150000	2.17966e-30
6923.100000	2.1807e-30
6923.050000	2.18174e-30
6923.000000	2.18278e-30
6922.950000	2.18382e-30
6922.900000	2.18486e-30
6922.850000	2.1859e-30
6922.800000	2.18694e-30
6922.750000	2.18798e-30
6922.700000	2.18903e-30
6922.650000	2.19007e-30
6922.600000	2.19111e-30
6922.550000	2.19216e-30
6922.500000	2.1932e-30
6922.450000	2.19425e-30
6922.400000	2.19529e-30
6922.350000	2.19634e-30
6922.300000	2.19738e-30
6922.250000	2.19843e-30
6922.200000	2.19948e-30
6922.150000	2.20053e-30
6922.100000	2.20157e-30
6922.050000	2.20262e-30
6922.000000	2.20367e-30
6921.950000	2.20472e-30
6921.900000	2.20577e-30
6921.850000	2.20682e-30
6921.800000	2.20788e-30
6921.750000	2.20893e-30
6921.700000	2.20998e-30
6921.650000	2.21103e-30
6921.600000	2.21209e-30
6921.550000	2.21314e-30
6921.500000	2.21419e-30
6921.450000	2.21525e-30
6921.400000	2.2163e-30
6921.350000	2.21736e-30
6921.300000	2.21842e-30
6921.250000	2.21947e-30
6921.200000	2.22053e-30
6921.150000	2.22159e-30
6921.100000	2.22265e-30
6921.050000	2.22371e-30
6921.000000	2.22477e-30
6920.950000	2.22583e-30
6920.900000	2.22689e-30
6920.850000	2.22795e-30
6920.800000	2.22901e-30
6920.750000	2.23007e-30
6920.700000	2.23113e-30
6920.650000	2.2322e-30
6920.600000	2.23326e-30
6920.550000	2.23432e-30
6920.500000	2.23539e-30
6920.450000	2.23645e-30
6920.400000	2.23752e-30
6920.350000	2.23859e-30
6920.300000	2.23965e-30
6920.250000	2.24072e-30
6920.200000	2.24179e-30
6920.150000	2.24286e-30
6920.100000	2.24392e-30
6920.050000	2.24499e-30
6920.000000	2.24606e-30
6919.950000	2.24713e-30
6919.900000	2.2482e-30
6919.850000	2.24927e-30
6919.800000	2.25035e-30
6919.750000	2.25142e-30
6919.700000	2.25249e-30
6919.650000	2.25356e-30
6919.600000	2.25464e-30
6919.550000	2.25571e-30
6919.500000	2.25679e-30
6919.450000	2.25786e-30
6919.400000	2.25894e-30
6919.350000	2.26001e-30
6919.300000	2.26109e-30
6919.250000	2.26217e-30
6919.200000	2.26325e-30
6919.150000	2.26432e-30
6919.100000	2.2654e-30
6919.050000	2.26648e-30
6919.000000	2.26756e-30
6918.950000	2.26864e-30
6918.900000	2.26972e-30
6918.850000	2.27081e-30
6918.800000	2.27189e-30
6918.750000	2.27297e-30
6918.700000	2.27405e-30
6918.650000	2.27514e-30
6918.600000	2.27622e-30
6918.550000	2.2773e-30
6918.500000	2.27839e-30
6918.450000	2.27948e-30
6918.400000	2.28056e-30
6918.350000	2.28165e-30
6918.300000	2.28274e-30
6918.250000	2.28382e-30
6918.200000	2.28491e-30
6918.150000	2.286e-30
6918.100000	2.28709e-30
6918.050000	2.28818e-30
6918.000000	2.28927e-30
6917.950000	2.29036e-30
6917.900000	2.29145e-30
6917.850000	2.29254e-30
6917.800000	2.29363e-30
6917.750000	2.29473e-30
6917.700000	2.29582e-30
6917.650000	2.29691e-30
6917.600000	2.29801e-30
6917.550000	2.2991e-30
6917.500000	2.3002e-30
6917.450000	2.3013e-30
6917.400000	2.30239e-30
6917.350000	2.30349e-30
6917.300000	2.30459e-30
6917.250000	2.30568e-30
6917.200000	2.30678e-30
6917.150000	2.30788e-30
6917.100000	2.30898e-30
6917.050000	2.31008e-30
6917.000000	2.31118e-30
6916.950000	2.31228e-30
6916.900000	2.31339e-30
6916.850000	2.31449e-30
6916.800000	2.31559e-30
6916.750000	2.31669e-30
6916.700000	2.3178e-30
6916.650000	2.3189e-30
6916.600000	2.32001e-30
6916.550000	2.32111e-30
6916.500000	2.32222e-30
6916.450000	2.32332e-30
6916.400000	2.32443e-30
6916.350000	2.32554e-30
6916.300000	2.32665e-30
6916.250000	2.32776e-30
6916.200000	2.32886e-30
6916.150000	2.32997e-30
6916.100000	2.33108e-30
6916.050000	2.33219e-30
6916.000000	2.33331e-30
6915.950000	2.33442e-30
6915.900000	2.33553e-30
6915.850000	2.33664e-30
6915.800000	2.33776e-30
6915.750000	2.33887e-30
6915.700000	2.33998e-30
6915.650000	2.3411e-30
6915.600000	2.34221e-30
6915.550000	2.34333e-30
6915.500000	2.34445e-30
6915.450000	2.34556e-30
6915.400000	2.34668e-30
6915.350000	2.3478e-30
6915.300000	2.34892e-30
6915.250000	2.35004e-30
6915.200000	2.35116e-30
6915.150000	2.35228e-30
6915.100000	2.3534e-30
6915.050000	2.35452e-30
6915.000000	2.35564e-30
6914.950000	2.35676e-30
6914.900000	2.35789e-30
6914.850000	2.35901e-30
6914.800000	2.36013e-30
6914.750000	2.36126e-30
6914.700000	2.36238e-30
6914.650000	2.36351e-30
6914.600000	2.36463e-30
6914.550000	2.36576e-30
6914.500000	2.36689e-30
6914.450000	2.36802e-30
6914.400000	2.36914e-30
6914.350000	2.37027e-30
6914.300000	2.3714e-30
6914.250000	2.37253e-30
6914.200000	2.37366e-30
6914.150000	2.37479e-30
6914.100000	2.37593e-30
6914.050000	2.37706e-30
6914.000000	2.37819e-30
6913.950000	2.37932e-30
6913.900000	2.38046e-30
6913.850000	2.38159e-30
6913.800000	2.38273e-30
6913.750000	2.38386e-30
6913.700000	2.385e-30
6913.650000	2.38613e-30
6913.600000	2.38727e-30
6913.550000	2.38841e-30
6913.500000	2.38955e-30
6913.450000	2.39068e-30
6913.400000	2.39182e-30
6913.350000	2.39296e-30
6913.300000	2.3941e-30
6913.250000	2.39524e-30
6913.200000	2.39638e-30
6913.150000	2.39753e-30
6913.100000	2.39867e-30
6913.050000	2.39981e-30
6913.000000	2.40095e-30
6912.950000	2.4021e-30
6912.900000	2.40324e-30
6912.850000	2.40439e-30
6912.800000	2.40553e-30
6912.750000	2.40668e-30
6912.700000	2.40783e-30
6912.650000	2.40897e-30
6912.600000	2.41012e-30
6912.550000	2.41127e-30
6912.500000	2.41242e-30
6912.450000	2.41357e-30
6912.400000	2.41472e-30
6912.350000	2.41587e-30
6912.300000	2.41702e-30
6912.250000	2.41817e-30
6912.200000	2.41932e-30
6912.150000	2.42048e-30
6912.100000	2.42163e-30
6912.050000	2.42278e-30
6912.000000	2.42394e-30
6911.950000	2.42509e-30
6911.900000	2.42625e-30
6911.850000	2.4274e-30
6911.800000	2.42856e-30
6911.750000	2.42972e-30
6911.700000	2.43088e-30
6911.650000	2.43203e-30
6911.600000	2.43319e-30
6911.550000	2.43435e-30
6911.500000	2.43551e-30
6911.450000	2.43667e-30
6911.400000	2.43783e-30
6911.350000	2.43899e-30
6911.300000	2.44016e-30
6911.250000	2.44132e-30
6911.200000	2.44248e-30
6911.150000	2.44365e-30
6911.100000	2.44481e-30
6911.050000	2.44597e-30
6911.000000	2.44714e-30
6910.950000	2.44831e-30
6910.900000	2.44947e-30
6910.850000	2.45064e-30
6910.800000	2.45181e-30
6910.750000	2.45298e-30
6910.700000	2.45414e-30
6910.650000	2.45531e-30
6910.600000	2.45648e-30
6910.550000	2.45765e-30
6910.500000	2.45882e-30
6910.450000	2.46e-30
6910.400000	2.46117e-30
6910.350000	2.46234e-30
6910.300000	2.46351e-30
6910.250000	2.46469e-30
6910.200000	2.46586e-30
6910.150000	2.46704e-30
6910.100000	2.46821e-30
6910.050000	2.46939e-30
6910.000000	2.47057e-30
6909.950000	2.47174e-30
6909.900000	2.47292e-30
6909.850000	2.4741e-30
6909.800000	2.47528e-30
6909.750000	2.47646e-30
6909.700000	2.47764e-30
6909.650000	2.47882e-30
6909.600000	2.48e-30
6909.550000	2.48118e-30
6909.500000	2.48236e-30
6909.450000	2.48354e-30
6909.400000	2.48473e-30
6909.350000	2.48591e-30
6909.300000	2.4871e-30
6909.250000	2.48828e-30
6909.200000	2.48947e-30
6909.150000	2.49065e-30
6909.100000	2.49184e-30
6909.050000	2.49303e-30
6909.000000	2.49421e-30
6908.950000	2.4954e-30
6908.900000	2.49659e-30
6908.850000	2.49778e-30
6908.800000	2.49897e-30
6908.750000	2.50016e-30
6908.700000	2.50135e-30
6908.650000	2.50254e-30
6908.600000	2.50374e-30
6908.550000	2.50493e-30
6908.500000	2.50612e-30
6908.450000	2.50732e-30
6908.400000	2.50851e-30
6908.350000	2.50971e-30
6908.300000	2.5109e-30
6908.250000	2.5121e-30
6908.200000	2.5133e-30
6908.150000	2.51449e-30
6908.100000	2.51569e-30
6908.050000	2.51689e-30
6908.000000	2.51809e-30
6907.950000	2.51929e-30
6907.900000	2.52049e-30
6907.850000	2.52169e-30
6907.800000	2.52289e-30
6907.750000	2.52409e-30
6907.700000	2.5253e-30
6907.650000	2.5265e-30
6907.600000	2.5277e-30
6907.550000	2.52891e-30
6907.500000	2.53011e-30
6907.450000	2.53132e-30
6907.400000	2.53252e-30
6907.350000	2.53373e-30
6907.300000	2.53494e-30
6907.250000	2.53615e-30
6907.200000	2.53735e-30
6907.150000	2.53856e-30
6907.100000	2.53977e-30
6907.050000	2.54098e-30
6907.000000	2.54219e-30
6906.950000	2.5434e-30
6906.900000	2.54462e-30
6906.850000	2.54583e-30
6906.800000	2.54704e-30
6906.750000	2.54826e-30
6906.700000	2.54947e-30
6906.650000	2.55068e-30
6906.600000	2.5519e-30
6906.550000	2.55312e-30
6906.500000	2.55433e-30
6906.450000	2.55555e-30
6906.400000	2.55677e-30
6906.350000	2.55798e-30
6906.300000	2.5592e-30
6906.250000	2.56042e-30
6906.200000	2.56164e-30
6906.150000	2.56286e-30
6906.100000	2.56408e-30
6906.050000	2.56531e-30
6906.000000	2.56653e-30
6905.950000	2.56775e-30
6905.900000	2.56897e-30
6905.850000	2.5702e-30
6905.800000	2.57142e-30
6905.750000	2.57265e-30
6905.700000	2.57387e-30
6905.650000	2.5751e-30
6905.600000	2.57633e-30
6905.550000	2.57755e-30
6905.500000	2.57878e-30
6905.450000	2.58001e-30
6905.400000	2.58124e-30
6905.350000	2.58247e-30
6905.300000	2.5837e-30
6905.250000	2.58493e-30
6905.200000	2.58616e-30
6905.150000	2.5874e-30
6905.100000	2.58863e-30
6905.050000	2.58986e-30
6905.000000	2.5911e-30
6904.950000	2.59233e-30
6904.900000	2.59357e-30
6904.850000	2.5948e-30
6904.800000	2.59604e-30
6904.750000	2.59727e-30
6904.700000	2.59851e-30
6904.650000	2.59975e-30
6904.600000	2.60099e-30
6904.550000	2.60223e-30
6904.500000	2.60347e-30
6904.450000	2.60471e-30
6904.400000	2.60595e-30
6904.350000	2.60719e-30
6904.300000	2.60843e-30
6904.250000	2.60968e-30
6904.200000	2.61092e-30
6904.150000	2.61216e-30
6904.100000	2.61341e-30
6904.050000	2.61465e-30
6904.000000	2.6159e-30
6903.950000	2.61715e-30
6903.900000	2.61839e-30
6903.850000	2.61964e-30
6903.800000	2.62089e-30
6903.750000	2.62214e-30
6903.700000	2.62339e-30
6903.650000	2.62464e-30
6903.600000	2.62589e-30
6903.550000	2.62714e-30
6903.500000	2.62839e-30
6903.450000	2.62964e-30
6903.400000	2.63089e-30
6903.350000	2.63215e-30
6903.300000	2.6334e-30
6903.250000	2.63466e-30
6903.200000	2.63591e-30
6903.150000	2.63717e-30
6903.100000	2.63842e-30
6903.050000	2.63968e-30
6903.000000	2.64094e-30
6902.950000	2.6422e-30
6902.900000	2.64346e-30
6902.850000	2.64472e-30
6902.800000	2.64598e-30
6902.750000	2.64724e-30
6902.700000	2.6485e-30
6902.650000	2.64976e-30
6902.600000	2.65102e-30
6902.550000	2.65229e-30
6902.500000	2.65355e-30
6902.450000	2.65481e-30
6902.400000	2.65608e-30
6902.350000	2.65734e-30
6902.300000	2.65861e-30
6902.250000	2.65988e-30
6902.200000	2.66114e-30
6902.150000	2.66241e-30
6902.100000	2.66368e-30
6902.050000	2.66495e-30
6902.000000	2.66622e-30
6901.950000	2.66749e-30
6901.900000	2.66876e-30
6901.850000	2.67003e-30
6901.800000	2.6713e-30
6901.750000	2.67258e-30
6901.700000	2.67385e-30
6901.650000	2.67512e-30
6901.600000	2.6764e-30
6901.550000	2.67767e-30
6901.500000	2.67895e-30
6901.450000	2.68023e-30
6901.400000	2.6815e-30
6901.350000	2.68278e-30
6901.300000	2.68406e-30
6901.250000	2.68534e-30
6901.200000	2.68662e-30
6901.150000	2.6879e-30
6901.100000	2.68918e-30
6901.050000	2.69046e-30
6901.000000	2.69174e-30
6900.950000	2.69302e-30
6900.900000	2.69431e-30
6900.850000	2.69559e-30
6900.800000	2.69687e-30
6900.750000	2.69816e-30
6900.700000	2.69945e-30
6900.650000	2.70073e-30
6900.600000	2.70202e-30
6900.550000	2.70331e-30
6900.500000	2.70459e-30
6900.450000	2.70588e-30
6900.400000	2.70717e-30
6900.350000	2.70846e-30
6900.300000	2.70975e-30
6900.250000	2.71104e-30
6900.200000	2.71233e-30
6900.150000	2.71363e-30
6900.100000	2.71492e-30
6900.050000	2.71621e-30
6900.000000	2.71751e-30
6899.950000	2.7188e-30
6899.900000	2.7201e-30
6899.850000	2.72139e-30
6899.800000	2.72269e-30
6899.750000	2.72399e-30
6899.700000	2.72529e-30
6899.650000	2.72658e-30
6899.600000	2.72788e-30
6899.550000	2.72918e-30
6899.500000	2.73048e-30
6899.450000	2.73178e-30
6899.400000	2.73309e-30
6899.350000	2.73439e-30
6899.300000	2.73569e-30
6899.250000	2.73699e-30
6899.200000	2.7383e-30
6899.150000	2.7396e-30
6899.100000	2.74091e-30
6899.050000	2.74221e-30
6899.000000	2.74352e-30
6898.950000	2.74483e-30
6898.900000	2.74614e-30
6898.850000	2.74744e-30
6898.800000	2.74875e-30
6898.750000	2.75006e-30
6898.700000	2.75137e-30
6898.650000	2.75268e-30
6898.600000	2.75399e-30
6898.550000	2.75531e-30
6898.500000	2.75662e-30
6898.450000	2.75793e-30
6898.400000	2.75925e-30
6898.350000	2.76056e-30
6898.300000	2.76188e-30
6898.250000	2.76319e-30
6898.200000	2.76451e-30
6898.150000	2.76583e-30
6898.100000	2.76714e-30
6898.050000	2.76846e-30
6898.000000	2.76978e-30
6897.950000	2.7711e-30
6897.900000	2.77242e-30
6897.850000	2.77374e-30
6897.800000	2.77506e-30
6897.750000	2.77639e-30
6897.700000	2.77771e-30
6897.650000	2.77903e-30
6897.600000	2.78036e-30
6897.550000	2.78168e-30
6897.500000	2.78301e-30
6897.450000	2.78433e-30
6897.400000	2.78566e-30
6897.350000	2.78699e-30
6897.300000	2.78831e-30
6897.250000	2.78964e-30
6897.200000	2.79097e-30
6897.150000	2.7923e-30
6897.100000	2.79363e-30
6897.050000	2.79496e-30
6897.000000	2.7963e-30
6896.950000	2.79763e-30
6896.900000	2.79896e-30
6896.850000	2.80029e-30
6896.800000	2.80163e-30
6896.750000	2.80296e-30
6896.700000	2.8043e-30
6896.650000	2.80563e-30
6896.600000	2.80697e-30
6896.550000	2.80831e-30
6896.500000	2.80965e-30
6896.450000	2.81099e-30
6896.400000	2.81232e-30
6896.350000	2.81366e-30
6896.300000	2.81501e-30
6896.250000	2.81635e-30
6896.200000	2.81769e-30
6896.150000	2.81903e-30
6896.100000	2.82037e-30
6896.050000	2.82172e-30
6896.000000	2.82306e-30
6895.950000	2.82441e-30
6895.900000	2.82575e-30
6895.850000	2.8271e-30
6895.800000	2.82845e-30
6895.750000	2.82979e-30
6895.700000	2.83114e-30
6895.650000	2.83249e-30
6895.600000	2.83384e-30
6895.550000	2.83519e-30
6895.500000	2.83654e-30
6895.450000	2.83789e-30
6895.400000	2.83925e-30
6895.350000	2.8406e-30
6895.300000	2.84195e-30
6895.250000	2.84331e-30
6895.200000	2.84466e-30
6895.150000	2.84602e-30
6895.100000	2.84737e-30
6895.050000	2.84873e-30
6895.000000	2.85009e-30
6894.950000	2.85144e-30
6894.900000	2.8528e-30
6894.850000	2.85416e-30
6894.800000	2.85552e-30
6894.750000	2.85688e-30
6894.700000	2.85824e-30
6894.650000	2.8596e-30
6894.600000	2.86097e-30
6894.550000	2.86233e-30
6894.500000	2.86369e-30
6894.450000	2.86506e-30
6894.400000	2.86642e-30
6894.350000	2.86779e-30
6894.300000	2.86916e-30
6894.250000	2.87052e-30
6894.200000	2.87189e-30
6894.150000	2.87326e-30
6894.100000	2.87463e-30
6894.050000	2.876e-30
6894.000000	2.87737e-30
6893.950000	2.87874e-30
6893.900000	2.88011e-30
6893.850000	2.88148e-30
6893.800000	2.88286e-30
6893.750000	2.88423e-30
6893.700000	2.8856e-30
6893.650000	2.88698e-30
6893.600000	2.88835e-30
6893.550000	2.88973e-30
6893.500000	2.89111e-30
6893.450000	2.89248e-30
6893.400000	2.89386e-30
6893.350000	2.89524e-30
6893.300000	2.89662e-30
6893.250000	2.898e-30
6893.200000	2.89938e-30
6893.150000	2.90076e-30
6893.100000	2.90214e-30
6893.050000	2.90353e-30
6893.000000	2.90491e-30
6892.950000	2.90629e-30
6892.900000	2.90768e-30
6892.850000	2.90906e-30
6892.800000	2.91045e-30
6892.750000	2.91184e-30
6892.700000	2.91322e-30
6892.650000	2.91461e-30
6892.600000	2.916e-30
6892.550000	2.91739e-30
6892.500000	2.91878e-30
6892.450000	2.92017e-30
6892.400000	2.92156e-30
6892.350000	2.92295e-30
6892.300000	2.92435e-30
6892.250000	2.92574e-30
6892.200000	2.92713e-30
6892.150000	2.92853e-30
6892.100000	2.92992e-30
6892.050000	2.93132e-30
6892.000000	2.93272e-30
6891.950000	2.93411e-30
6891.900000	2.93551e-30
6891.850000	2.93691e-30
6891.800000	2.93831e-30
6891.750000	2.93971e-30
6891.700000	2.94111e-30
6891.650000	2.94251e-30
6891.600000	2.94391e-30
6891.550000	2.94532e-30
6891.500000	2.94672e-30
6891.450000	2.94812e-30
6891.400000	2.94953e-30
6891.350000	2.95093e-30
6891.300000	2.95234e-30
6891.250000	2.95375e-30
6891.200000	2.95515e-30
6891.150000	2.95656e-30
6891.100000	2.95797e-30
6891.050000	2.95938e-30
6891.000000	2.96079e-30
6890.950000	2.9622e-30
6890.900000	2.96361e-30
6890.850000	2.96502e-30
6890.800000	2.96644e-30
6890.750000	2.96785e-30
6890.700000	2.96926e-30
6890.650000	2.97068e-30
6890.600000	2.97209e-30
6890.550000	2.97351e-30
6890.500000	2.97493e-30
6890.450000	2.97634e-30
6890.400000	2.97776e-30
6890.350000	2.97918e-30
6890.300000	2.9806e-30
6890.250000	2.98202e-30
6890.200000	2.98344e-30
6890.150000	2.98486e-30
6890.100000	2.98629e-30
6890.050000	2.98771e-30
6890.000000	2.98913e-30
6889.950000	2.99056e-30
6889.900000	2.99198e-30
6889.850000	2.99341e-30
6889.800000	2.99483e-30
6889.750000	2.99626e-30
6889.700000	2.99769e-30
6889.650000	2.99912e-30
6889.600000	3.00054e-30
6889.550000	3.00197e-30
6889.500000	3.0034e-30
6889.450000	3.00484e-30
6889.400000	3.00627e-30
6889.350000	3.0077e-30
6889.300000	3.00913e-30
6889.250000	3.01057e-30
6889.200000	3.012e-30
6889.150000	3.01344e-30
6889.100000	3.01487e-30
6889.050000	3.01631e-30
6889.000000	3.01774e-30
6888.950000	3.01918e-30
6888.900000	3.02062e-30
6888.850000	3.02206e-30
6888.800000	3.0235e-30
6888.750000	3.02494e-30
6888.700000	3.02638e-30
6888.650000	3.02782e-30
6888.600000	3.02927e-30
6888.550000	3.03071e-30
6888.500000	3.03215e-30
6888.450000	3.0336e-30
6888.400000	3.03504e-30
6888.350000	3.03649e-30
6888.300000	3.03794e-30
6888.250000	3.03938e-30
6888.200000	3.04083e-30
6888.150000	3.04228e-30
6888.100000	3.04373e-30
6888.050000	3.04518e-30
6888.000000	3.04663e-30
6887.950000	3.04808e-30
6887.900000	3.04954e-30
6887.850000	3.05099e-30
6887.800000	3.05244e-30
6887.750000	3.0539e-30
6887.700000	3.05535e-30
6887.650000	3.05681e-30
6887.600000	3.05826e-30
6887.550000	3.05972e-30
6887.500000	3.06118e-30
6887.450000	3.06264e-30
6887.400000	3.0641e-30
6887.350000	3.06556e-30
6887.300000	3.06702e-30
6887.250000	3.06848e-30
6887.200000	3.06994e-30
6887.150000	3.0714e-30
6887.100000	3.07287e-30
6887.050000	3.07433e-30
6887.000000	3.0758e-30
6886.950000	3.07726e-30
6886.900000	3.07873e-30
6886.850000	3.08019e-30
6886.800000	3.08166e-30
6886.750000	3.08313e-30
6886.700000	3.0846e-30
6886.650000	3.08607e-30
6886.600000	3.08754e-30
6886.550000	3.08901e-30
6886.500000	3.09048e-30
6886.450000	3.09195e-30
6886.400000	3.09343e-30
6886.350000	3.0949e-30
6886.300000	3.09638e-30
6886.250000	3.09785e-30
6886.200000	3.09933e-30
6886.150000	3.1008e-30
6886.100000	3.10228e-30
6886.050000	3.10376e-30
6886.000000	3.10524e-30
6885.950000	3.10672e-30
6885.900000	3.1082e-30
6885.850000	3.10968e-30
6885.800000	3.11116e-30
6885.750000	3.11264e-30
6885.700000	3.11413e-30
6885.650000	3.11561e-30
6885.600000	3.11709e-30
6885.550000	3.11858e-30
6885.500000	3.12006e-30
6885.450000	3.12155e-30
6885.400000	3.12304e-30
6885.350000	3.12453e-30
6885.300000	3.12601e-30
6885.250000	3.1275e-30
6885.200000	3.12899e-30
6885.150000	3.13049e-30
6885.100000	3.13198e-30
6885.050000	3.13347e-30
6885.000000	3.13496e-30
6884.950000	3.13646e-30
6884.900000	3.13795e-30
6884.850000	3.13945e-30
6884.800000	3.14094e-30
6884.750000	3.14244e-30
6884.700000	3.14393e-30
6884.650000	3.14543e-30
6884.600000	3.14693e-30
6884.550000	3.14843e-30
6884.500000	3.14993e-30
6884.450000	3.15143e-30
6884.400000	3.15293e-30
6884.350000	3.15444e-30
6884.300000	3.15594e-30
6884.250000	3.15744e-30
6884.200000	3.15895e-30
6884.150000	3.16045e-30
6884.100000	3.16196e-30
6884.050000	3.16346e-30
6884.000000	3.16497e-30
6883.950000	3.16648e-30
6883.900000	3.16799e-30
6883.850000	3.1695e-30
6883.800000	3.17101e-30
6883.750000	3.17252e-30
6883.700000	3.17403e-30
6883.650000	3.17554e-30
6883.600000	3.17705e-30
6883.550000	3.17857e-30
6883.500000	3.18008e-30
6883.450000	3.1816e-30
6883.400000	3.18311e-30
6883.350000	3.18463e-30
6883.300000	3.18615e-30
6883.250000	3.18767e-30
6883.200000	3.18918e-30
6883.150000	3.1907e-30
6883.100000	3.19222e-30
6883.050000	3.19375e-30
6883.000000	3.19527e-30
6882.950000	3.19679e-30
6882.900000	3.19831e-30
6882.850000	3.19984e-30
6882.800000	3.20136e-30
6882.750000	3.20289e-30
6882.700000	3.20441e-30
6882.650000	3.20594e-30
6882.600000	3.20747e-30
6882.550000	3.20899e-30
6882.500000	3.21052e-30
6882.450000	3.21205e-30
6882.400000	3.21358e-30
6882.350000	3.21511e-30
6882.300000	3.21665e-30
6882.250000	3.21818e-30
6882.200000	3.21971e-30
6882.150000	3.22125e-30
6882.100000	3.22278e-30
6882.050000	3.22432e-30
6882.000000	3.22585e-30
6881.950000	3.22739e-30
6881.900000	3.22893e-30
6881.850000	3.23047e-30
6881.800000	3.23201e-30
6881.750000	3.23355e-30
6881.700000	3.23509e-30
6881.650000	3.23663e-30
6881.600000	3.23817e-30
6881.550000	3.23971e-30
6881.500000	3.24126e-30
6881.450000	3.2428e-30
6881.400000	3.24435e-30
6881.350000	3.24589e-30
6881.300000	3.24744e-30
6881.250000	3.24898e-30
6881.200000	3.25053e-30
6881.150000	3.25208e-30
6881.100000	3.25363e-30
6881.050000	3.25518e-30
6881.000000	3.25673e-30
6880.950000	3.25828e-30
6880.900000	3.25984e-30
6880.850000	3.26139e-30
6880.800000	3.26294e-30
6880.750000	3.2645e-30
6880.700000	3.26605e-30
6880.650000	3.26761e-30
6880.600000	3.26917e-30
6880.550000	3.27072e-30
6880.500000	3.27228e-30
6880.450000	3.27384e-30
6880.400000	3.2754e-30
6880.350000	3.27696e-30
6880.300000	3.27852e-30
6880.250000	3.28009e-30
6880.200000	3.28165e-30
6880.150000	3.28321e-30
6880.100000	3.28478e-30
6880.050000	3.28634e-30
6880.000000	3.28791e-30
6879.950000	3.28947e-30
6879.900000	3.29104e-30
6879.850000	3.29261e-30
6879.800000	3.29418e-30
6879.750000	3.29575e-30
6879.700000	3.29732e-30
6879.650000	3.29889e-30
6879.600000	3.30046e-30
6879.550000	3.30203e-30
6879.500000	3.30361e-30
6879.450000	3.30518e-30
6879.400000	3.30675e-30
6879.350000	3.30833e-30
6879.300000	3.30991e-30
6879.250000	3.31148e-30
6879.200000	3.31306e-30
6879.150000	3.31464e-30
6879.100000	3.31622e-30
6879.050000	3.3178e-30
6879.000000	3.31938e-30
6878.950000	3.32096e-30
6878.900000	3.32254e-30
6878.850000	3.32413e-30
6878.800000	3.32571e-30
6878.750000	3.32729e-30
6878.700000	3.32888e-30
6878.650000	3.33047e-30
6878.600000	3.33205e-30
6878.550000	3.33364e-30
6878.500000	3.33523e-30
6878.450000	3.33682e-30
6878.400000	3.33841e-30
6878.350000	3.34e-30
6878.300000	3.34159e-30
6878.250000	3.34318e-30
6878.200000	3.34477e-30
6878.150000	3.34637e-30
6878.100000	3.34796e-30
6878.050000	3.34956e-30
6878.000000	3.35115e-30
6877.950000	3.35275e-30
6877.900000	3.35435e-30
6877.850000	3.35595e-30
6877.800000	3.35754e-30
6877.750000	3.35914e-30
6877.700000	3.36075e-30
6877.650000	3.36235e-30
6877.600000	3.36395e-30
6877.550000	3.36555e-30
6877.500000	3.36715e-30
6877.450000	3.36876e-30
6877.400000	3.37036e-30
6877.350000	3.37197e-30
6877.300000	3.37358e-30
6877.250000	3.37518e-30
6877.200000	3.37679e-30
6877.150000	3.3784e-30
6877.100000	3.38001e-30
6877.050000	3.38162e-30
6877.000000	3.38323e-30
6876.950000	3.38484e-30
6876.900000	3.38646e-30
6876.850000	3.38807e-30
6876.800000	3.38968e-30
6876.750000	3.3913e-30
6876.700000	3.39292e-30
6876.650000	3.39453e-30
6876.600000	3.39615e-30
6876.550000	3.39777e-30
6876.500000	3.39939e-30
6876.450000	3.40101e-30
6876.400000	3.40263e-30
6876.350000	3.40425e-30
6876.300000	3.40587e-30
6876.250000	3.40749e-30
6876.200000	3.40912e-30
6876.150000	3.41074e-30
6876.100000	3.41236e-30
6876.050000	3.41399e-30
6876.000000	3.41562e-30
6875.950000	3.41724e-30
6875.900000	3.41887e-30
6875.850000	3.4205e-30
6875.800000	3.42213e-30
6875.750000	3.42376e-30
6875.700000	3.42539e-30
6875.650000	3.42703e-30
6875.600000	3.42866e-30
6875.550000	3.43029e-30
6875.500000	3.43193e-30
6875.450000	3.43356e-30
6875.400000	3.4352e-30
6875.350000	3.43683e-30
6875.300000	3.43847e-30
6875.250000	3.44011e-30
6875.200000	3.44175e-30
6875.150000	3.44339e-30
6875.100000	3.44503e-30
6875.050000	3.44667e-30
6875.000000	3.44831e-30
6874.950000	3.44996e-30
6874.900000	3.4516e-30
6874.850000	3.45324e-30
6874.800000	3.45489e-30
6874.750000	3.45654e-30
6874.700000	3.45818e-30
6874.650000	3.45983e-30
6874.600000	3.46148e-30
6874.550000	3.46313e-30
6874.500000	3.46478e-30
6874.450000	3.46643e-30
6874.400000	3.46808e-30
6874.350000	3.46973e-30
6874.300000	3.47139e-30
6874.250000	3.47304e-30
6874.200000	3.47469e-30
6874.150000	3.47635e-30
6874.100000	3.47801e-30
6874.050000	3.47966e-30
6874.000000	3.48132e-30
6873.950000	3.48298e-30
6873.900000	3.48464e-30
6873.850000	3.4863e-30
6873.800000	3.48796e-30
6873.750000	3.48962e-30
6873.700000	3.49129e-30
6873.650000	3.49295e-30
6873.600000	3.49461e-30
6873.550000	3.49628e-30
6873.500000	3.49794e-30
6873.450000	3.49961e-30
6873.400000	3.50128e-30
6873.350000	3.50295e-30
6873.300000	3.50461e-30
6873.250000	3.50628e-30
6873.200000	3.50796e-30
6873.150000	3.50963e-30
6873.100000	3.5113e-30
6873.050000	3.51297e-30
6873.000000	3.51465e-30
6872.950000	3.51632e-30
6872.900000	3.518e-30
6872.850000	3.51967e-30
6872.800000	3.52135e-30
6872.750000	3.52303e-30
6872.700000	3.5247e-30
6872.650000	3.52638e-30
6872.600000	3.52806e-30
6872.550000	3.52975e-30
6872.500000	3.53143e-30
6872.450000	3.53311e-30
6872.400000	3.53479e-30
6872.350000	3.53648e-30
6872.300000	3.53816e-30
6872.250000	3.53985e-30
6872.200000	3.54153e-30
6872.150000	3.54322e-30
6872.100000	3.54491e-30
6872.050000	3.5466e-30
6872.000000	3.54829e-30
6871.950000	3.54998e-30
6871.900000	3.55167e-30
6871.850000	3.55336e-30
6871.800000	3.55506e-30
6871.750000	3.55675e-30
6871.700000	3.55844e-30
6871.650000	3.56014e-30
6871.600000	3.56184e-30
6871.550000	3.56353e-30
6871.500000	3.56523e-30
6871.450000	3.56693e-30
6871.400000	3.56863e-30
6871.350000	3.57033e-30
6871.300000	3.57203e-30
6871.250000	3.57373e-30
6871.200000	3.57544e-30
6871.150000	3.57714e-30
6871.100000	3.57884e-30
6871.050000	3.58055e-30
6871.000000	3.58225e-30
6870.950000	3.58396e-30
6870.900000	3.58567e-30
6870.850000	3.58738e-30
6870.800000	3.58909e-30
6870.750000	3.5908e-30
6870.700000	3.59251e-30
6870.650000	3.59422e-30
6870.600000	3.59593e-30
6870.550000	3.59764e-30
6870.500000	3.59936e-30
6870.450000	3.60107e-30
6870.400000	3.60279e-30
6870.350000	3.60451e-30
6870.300000	3.60622e-30
6870.250000	3.60794e-30
6870.200000	3.60966e-30
6870.150000	3.61138e-30
6870.100000	3.6131e-30
6870.050000	3.61482e-30
6870.000000	3.61654e-30
6869.950000	3.61827e-30
6869.900000	3.61999e-30
6869.850000	3.62172e-30
6869.800000	3.62344e-30
6869.750000	3.62517e-30
6869.700000	3.6269e-30
6869.650000	3.62862e-30
6869.600000	3.63035e-30
6869.550000	3.63208e-30
6869.500000	3.63381e-30
6869.450000	3.63554e-30
6869.400000	3.63728e-30
6869.350000	3.63901e-30
6869.300000	3.64074e-30
6869.250000	3.64248e-30
6869.200000	3.64421e-30
6869.150000	3.64595e-30
6869.100000	3.64769e-30
6869.050000	3.64942e-30
6869.000000	3.65116e-30
6868.950000	3.6529e-30
6868.900000	3.65464e-30
6868.850000	3.65638e-30
6868.800000	3.65813e-30
6868.750000	3.65987e-30
6868.700000	3.66161e-30
6868.650000	3.66336e-30
6868.600000	3.6651e-30
6868.550000	3.66685e-30
6868.500000	3.6686e-30
6868.450000	3.67034e-30
6868.400000	3.67209e-30
6868.350000	3.67384e-30
6868.300000	3.67559e-30
6868.250000	3.67734e-30
6868.200000	3.6791e-30
6868.150000	3.68085e-30
6868.100000	3.6826e-30
6868.050000	3.68436e-30
6868.000000	3.68611e-30
6867.950000	3.68787e-30
6867.900000	3.68963e-30
6867.850000	3.69138e-30
6867.800000	3.69314e-30
6867.750000	3.6949e-30
6867.700000	3.69666e-30
6867.650000	3.69842e-30
6867.600000	3.70019e-30
6867.550000	3.70195e-30
6867.500000	3.70371e-30
6867.450000	3.70548e-30
6867.400000	3.70724e-30
6867.350000	3.70901e-30
6867.300000	3.71078e-30
6867.250000	3.71255e-30
6867.200000	3.71431e-30
6867.150000	3.71608e-30
6867.100000	3.71785e-30
6867.050000	3.71963e-30
6867.000000	3.7214e-30
6866.950000	3.72317e-30
6866.900000	3.72494e-30
6866.850000	3.72672e-30
6866.800000	3.7285e-30
6866.750000	3.73027e-30
6866.700000	3.73205e-30
6866.650000	3.73383e-30
6866.600000	3.73561e-30
6866.550000	3.73739e-30
6866.500000	3.73917e-30
6866.450000	3.74095e-30
6866.400000	3.74273e-30
6866.350000	3.74451e-30
6866.300000	3.7463e-30
6866.250000	3.74808e-30
6866.200000	3.74987e-30
6866.150000	3.75166e-30
6866.100000	3.75344e-30
6866.050000	3.75523e-30
6866.000000	3.75702e-30
6865.950000	3.75881e-30
6865.900000	3.7606e-30
6865.850000	3.76239e-30
6865.800000	3.76419e-30
6865.750000	3.76598e-30
6865.700000	3.76777e-30
6865.650000	3.76957e-30
6865.600000	3.77136e-30
6865.550000	3.77316e-30
6865.500000	3.77496e-30
6865.450000	3.77676e-30
6865.400000	3.77856e-30
6865.350000	3.78036e-30
6865.300000	3.78216e-30
6865.250000	3.78396e-30
6865.200000	3.78576e-30
6865.150000	3.78757e-30
6865.100000	3.78937e-30
6865.050000	3.79118e-30
6865.000000	3.79298e-30
6864.950000	3.79479e-30
6864.900000	3.7966e-30
6864.850000	3.79841e-30
6864.800000	3.80022e-30
6864.750000	3.80203e-30
6864.700000	3.80384e-30
6864.650000	3.80565e-30
6864.600000	3.80747e-30
6864.550000	3.80928e-30
6864.500000	3.81109e-30
6864.450000	3.81291e-30
6864.400000	3.81473e-30
6864.350000	3.81654e-30
6864.300000	3.81836e-30
6864.250000	3.82018e-30
6864.200000	3.822e-30
6864.150000	3.82382e-30
6864.100000	3.82565e-30
6864.050000	3.82747e-30
6864.000000	3.82929e-30
6863.950000	3.83112e-30
6863.900000	3.83294e-30
6863.850000	3.83477e-30
6863.800000	3.83659e-30
6863.750000	3.83842e-30
6863.700000	3.84025e-30
6863.650000	3.84208e-30
6863.600000	3.84391e-30
6863.550000	3.84574e-30
6863.500000	3.84758e-30
6863.450000	3.84941e-30
6863.400000	3.85124e-30
6863.350000	3.85308e-30
6863.300000	3.85491e-30
6863.250000	3.85675e-30
6863.200000	3.85859e-30
6863.150000	3.86043e-30
6863.100000	3.86227e-30
6863.050000	3.86411e-30
6863.000000	3.86595e-30
6862.950000	3.86779e-30
6862.900000	3.86963e-30
6862.850000	3.87148e-30
6862.800000	3.87332e-30
6862.750000	3.87517e-30
6862.700000	3.87701e-30
6862.650000	3.87886e-30
6862.600000	3.88071e-30
6862.550000	3.88256e-30
6862.500000	3.88441e-30
6862.450000	3.88626e-30
6862.400000	3.88811e-30
6862.350000	3.88996e-30
6862.300000	3.89181e-30
6862.250000	3.89367e-30
6862.200000	3.89552e-30
6862.150000	3.89738e-30
6862.100000	3.89924e-30
6862.050000	3.90109e-30
6862.000000	3.90295e-30
6861.950000	3.90481e-30
6861.900000	3.90667e-30
6861.850000	3.90853e-30
6861.800000	3.9104e-30
6861.750000	3.91226e-30
6861.700000	3.91412e-30
6861.650000	3.91599e-30
6861.600000	3.91785e-30
6861.550000	3.91972e-30
6861.500000	3.92159e-30
6861.450000	3.92346e-30
6861.400000	3.92533e-30
6861.350000	3.9272e-30
6861.300000	3.92907e-30
6861.250000	3.93094e-30
6861.200000	3.93281e-30
6861.150000	3.93469e-30
6861.100000	3.93656e-30
6861.050000	3.93844e-30
6861.000000	3.94031e-30
6860.950000	3.94219e-30
6860.900000	3.94407e-30
6860.850000	3.94595e-30
6860.800000	3.94783e-30
6860.750000	3.94971e-30
6860.700000	3.95159e-30
6860.650000	3.95347e-30
6860.600000	3.95536e-30
6860.550000	3.95724e-30
6860.500000	3.95913e-30
6860.450000	3.96101e-30
6860.400000	3.9629e-30
6860.350000	3.96479e-30
6860.300000	3.96668e-30
6860.250000	3.96857e-30
6860.200000	3.97046e-30
6860.150000	3.97235e-30
6860.100000	3.97424e-30
6860.050000	3.97614e-30
6860.000000	3.97803e-30
6859.950000	3.97993e-30
6859.900000	3.98182e-30
6859.850000	3.98372e-30
6859.800000	3.98562e-30
6859.750000	3.98752e-30
6859.700000	3.98942e-30
6859.650000	3.99132e-30
6859.600000	3.99322e-30
6859.550000	3.99512e-30
6859.500000	3.99703e-30
6859.450000	3.99893e-30
6859.400000	4.00083e-30
6859.350000	4.00274e-30
6859.300000	4.00465e-30
6859.250000	4.00656e-30
6859.200000	4.00847e-30
6859.150000	4.01037e-30
6859.100000	4.01229e-30
6859.050000	4.0142e-30
6859.000000	4.01611e-30
6858.950000	4.01802e-30
6858.900000	4.01994e-30
6858.850000	4.02185e-30
6858.800000	4.02377e-30
6858.750000	4.02569e-30
6858.700000	4.0276e-30
6858.650000	4.02952e-30
6858.600000	4.03144e-30
6858.550000	4.03336e-30
6858.500000	4.03529e-30
6858.450000	4.03721e-30
6858.400000	4.03913e-30
6858.350000	4.04106e-30
6858.300000	4.04298e-30
6858.250000	4.04491e-30
6858.200000	4.04684e-30
6858.150000	4.04876e-30
6858.100000	4.05069e-30
6858.050000	4.05262e-30
6858.000000	4.05455e-30
6857.950000	4.05649e-30
6857.900000	4.05842e-30
6857.850000	4.06035e-30
6857.800000	4.06229e-30
6857.750000	4.06422e-30
6857.700000	4.06616e-30
6857.650000	4.0681e-30
6857.600000	4.07003e-30
6857.550000	4.07197e-30
6857.500000	4.07391e-30
6857.450000	4.07585e-30
6857.400000	4.0778e-30
6857.350000	4.07974e-30
6857.300000	4.08168e-30
6857.250000	4.08363e-30
6857.200000	4.08557e-30
6857.150000	4.08752e-30
6857.100000	4.08947e-30
6857.050000	4.09142e-30
6857.000000	4.09336e-30
6856.950000	4.09532e-30
6856.900000	4.09727e-30
6856.850000	4.09922e-30
6856.800000	4.10117e-30
6856.750000	4.10313e-30
6856.700000	4.10508e-30
6856.650000	4.10704e-30
6856.600000	4.10899e-30
6856.550000	4.11095e-30
6856.500000	4.11291e-30
6856.450000	4.11487e-30
6856.400000	4.11683e-30
6856.350000	4.11879e-30
6856.300000	4.12075e-30
6856.250000	4.12272e-30
6856.200000	4.12468e-30
6856.150000	4.12665e-30
6856.100000	4.12861e-30
6856.050000	4.13058e-30
6856.000000	4.13255e-30
6855.950000	4.13452e-30
6855.900000	4.13649e-30
6855.850000	4.13846e-30
6855.800000	4.14043e-30
6855.750000	4.1424e-30
6855.700000	4.14438e-30
6855.650000	4.14635e-30
6855.600000	4.14833e-30
6855.550000	4.1503e-30
6855.500000	4.15228e-30
6855.450000	4.15426e-30
6855.400000	4.15624e-30
6855.350000	4.15822e-30
6855.300000	4.1602e-30
6855.250000	4.16218e-30
6855.200000	4.16416e-30
6855.150000	4.16615e-30
6855.100000	4.16813e-30
6855.050000	4.17012e-30
6855.000000	4.17211e-30
6854.950000	4.17409e-30
6854.900000	4.17608e-30
6854.850000	4.17807e-30
6854.800000	4.18006e-30
6854.750000	4.18205e-30
6854.700000	4.18405e-30
6854.650000	4.18604e-30
6854.600000	4.18803e-30
6854.550000	4.19003e-30
6854.500000	4.19203e-30
6854.450000	4.19402e-30
6854.400000	4.19602e-30
6854.350000	4.19802e-30
6854.300000	4.20002e-30
6854.250000	4.20202e-30
6854.200000	4.20402e-30
6854.150000	4.20603e-30
6854.100000	4.20803e-30
6854.050000	4.21004e-30
6854.000000	4.21204e-30
6853.950000	4.21405e-30
6853.900000	4.21606e-30
6853.850000	4.21807e-30
6853.800000	4.22008e-30
6853.750000	4.22209e-30
6853.700000	4.2241e-30
6853.650000	4.22611e-30
6853.600000	4.22812e-30
6853.550000	4.23014e-30
6853.500000	4.23215e-30
6853.450000	4.23417e-30
6853.400000	4.23619e-30
6853.350000	4.23821e-30
6853.300000	4.24023e-30
6853.250000	4.24225e-30
6853.200000	4.24427e-30
6853.150000	4.24629e-30
6853.100000	4.24831e-30
6853.050000	4.25034e-30
6853.000000	4.25236e-30
6852.950000	4.25439e-30
6852.900000	4.25641e-30
6852.850000	4.25844e-30
6852.800000	4.26047e-30
6852.750000	4.2625e-30
6852.700000	4.26453e-30
6852.650000	4.26656e-30
6852.600000	4.2686e-30
6852.550000	4.27063e-30
6852.500000	4.27267e-30
6852.450000	4.2747e-30
6852.400000	4.27674e-30
6852.350000	4.27878e-30
6852.300000	4.28081e-30
6852.250000	4.28285e-30
6852.200000	4.28489e-30
6852.150000	4.28694e-30
6852.100000	4.28898e-30
6852.050000	4.29102e-30
6852.000000	4.29307e-30
6851.950000	4.29511e-30
6851.900000	4.29716e-30
6851.850000	4.29921e-30
6851.800000	4.30125e-30
6851.750000	4.3033e-30
6851.700000	4.30535e-30
6851.650000	4.30741e-30
6851.600000	4.30946e-30
6851.550000	4.31151e-30
6851.500000	4.31356e-30
6851.450000	4.31562e-30
6851.400000	4.31768e-30
6851.350000	4.31973e-30
6851.300000	4.32179e-30
6851.250000	4.32385e-30
6851.200000	4.32591e-30
6851.150000	4.32797e-30
6851.100000	4.33003e-30
6851.050000	4.3321e-30
6851.000000	4.33416e-30
6850.950000	4.33623e-30
6850.900000	4.33829e-30
6850.850000	4.34036e-30
6850.800000	4.34243e-30
6850.750000	4.3445e-30
6850.700000	4.34657e-30
6850.650000	4.34864e-30
6850.600000	4.35071e-30
6850.550000	4.35278e-30
6850.500000	4.35486e-30
6850.450000	4.35693e-30
6850.400000	4.35901e-30
6850.350000	4.36108e-30
6850.300000	4.36316e-30
6850.250000	4.36524e-30
6850.200000	4.36732e-30
6850.150000	4.3694e-30
6850.100000	4.37148e-30
6850.050000	4.37357e-30
6850.000000	4.37565e-30
6849.950000	4.37773e-30
6849.900000	4.37982e-30
6849.850000	4.38191e-30
6849.800000	4.38399e-30
6849.750000	4.38608e-30
6849.700000	4.38817e-30
6849.650000	4.39026e-30
6849.600000	4.39236e-30
6849.550000	4.39445e-30
6849.500000	4.39654e-30
6849.450000	4.39864e-30
6849.400000	4.40073e-30
6849.350000	4.40283e-30
6849.300000	4.40493e-30
6849.250000	4.40703e-30
6849.200000	4.40913e-30
6849.150000	4.41123e-30
6849.100000	4.41333e-30
6849.050000	4.41543e-30
6849.000000	4.41753e-30
6848.950000	4.41964e-30
6848.900000	4.42174e-30
6848.850000	4.42385e-30
6848.800000	4.42596e-30
6848.750000	4.42807e-30
6848.700000	4.43018e-30
6848.650000	4.43229e-30
6848.600000	4.4344e-30
6848.550000	4.43651e-30
6848.500000	4.43863e-30
6848.450000	4.44074e-30
6848.400000	4.44286e-30
6848.350000	4.44497e-30
6848.300000	4.44709e-30
6848.250000	4.44921e-30
6848.200000	4.45133e-30
6848.150000	4.45345e-30
6848.100000	4.45557e-30
6848.050000	4.4577e-30
6848.000000	4.45982e-30
6847.950000	4.46194e-30
6847.900000	4.46407e-30
6847.850000	4.4662e-30
6847.800000	4.46833e-30
6847.750000	4.47045e-30
6847.700000	4.47258e-30
6847.650000	4.47472e-30
6847.600000	4.47685e-30
6847.550000	4.47898e-30
6847.500000	4.48111e-30
6847.450000	4.48325e-30
6847.400000	4.48539e-30
6847.350000	4.48752e-30
6847.300000	4.48966e-30
6847.250000	4.4918e-30
6847.200000	4.49394e-30
6847.150000	4.49608e-30
6847.100000	4.49822e-30
6847.050000	4.50037e-30
6847.000000	4.50251e-30
6846.950000	4.50466e-30
6846.900000	4.5068e-30
6846.850000	4.50895e-30
6846.800000	4.5111e-30
6846.750000	4.51325e-30
6846.700000	4.5154e-30
6846.650000	4.51755e-30
6846.600000	4.5197e-30
6846.550000	4.52185e-30
6846.500000	4.52401e-30
6846.450000	4.52616e-30
6846.400000	4.52832e-30
6846.350000	4.53048e-30
6846.300000	4.53264e-30
6846.250000	4.5348e-30
6846.200000	4.53696e-30
6846.150000	4.53912e-30
6846.100000	4.54128e-30
6846.050000	4.54345e-30
6846.000000	4.54561e-30
6845.950000	4.54778e-30
6845.900000	4.54994e-30
6845.850000	4.55211e-30
6845.800000	4.55428e-30
6845.750000	4.55645e-30
6845.700000	4.55862e-30
6845.650000	4.56079e-30
6845.600000	4.56297e-30
6845.550000	4.56514e-30
6845.500000	4.56731e-30
6845.450000	4.56949e-30
6845.400000	4.57167e-30
6845.350000	4.57385e-30
6845.300000	4.57603e-30
6845.250000	4.57821e-30
6845.200000	4.58039e-30
6845.150000	4.58257e-30
6845.100000	4.58475e-30
6845.050000	4.58694e-30
6845.000000	4.58912e-30
6844.950000	4.59131e-30
6844.900000	4.5935e-30
6844.850000	4.59568e-30
6844.800000	4.59787e-30
6844.750000	4.60007e-30
6844.700000	4.60226e-30
6844.650000	4.60445e-30
6844.600000	4.60664e-30
6844.550000	4.60884e-30
6844.500000	4.61103e-30
6844.450000	4.61323e-30
6844.400000	4.61543e-30
6844.350000	4.61763e-30
6844.300000	4.61983e-30
6844.250000	4.62203e-30
6844.200000	4.62423e-30
6844.150000	4.62643e-30
6844.100000	4.62864e-30
6844.050000	4.63084e-30
6844.000000	4.63305e-30
6843.950000	4.63526e-30
6843.900000	4.63747e-30
6843.850000	4.63968e-30
6843.800000	4.64189e-30
6843.750000	4.6441e-30
6843.700000	4.64631e-30
6843.650000	4.64852e-30
6843.600000	4.65074e-30
6843.550000	4.65296e-30
6843.500000	4.65517e-30
6843.450000	4.65739e-30
6843.400000	4.65961e-30
6843.350000	4.66183e-30
6843.300000	4.66405e-30
6843.250000	4.66627e-30
6843.200000	4.6685e-30
6843.150000	4.67072e-30
6843.100000	4.67295e-30
6843.050000	4.67517e-30
6843.000000	4.6774e-30
6842.950000	4.67963e-30
6842.900000	4.68186e-30
6842.850000	4.68409e-30
6842.800000	4.68632e-30
6842.750000	4.68855e-30
6842.700000	4.69079e-30
6842.650000	4.69302e-30
6842.600000	4.69526e-30
6842.550000	4.6975e-30
6842.500000	4.69973e-30
6842.450000	4.70197e-30
6842.400000	4.70421e-30
6842.350000	4.70645e-30
6842.300000	4.7087e-30
6842.250000	4.71094e-30
6842.200000	4.71318e-30
6842.150000	4.71543e-30
6842.100000	4.71768e-30
6842.050000	4.71992e-30
6842.000000	4.72217e-30
6841.950000	4.72442e-30
6841.900000	4.72667e-30
6841.850000	4.72893e-30
6841.800000	4.73118e-30
6841.750000	4.73343e-30
6841.700000	4.73569e-30
6841.650000	4.73795e-30
6841.600000	4.7402e-30
6841.550000	4.74246e-30
6841.500000	4.74472e-30
6841.450000	4.74698e-30
6841.400000	4.74924e-30
6841.350000	4.75151e-30
6841.300000	4.75377e-30
6841.250000	4.75603e-30
6841.200000	4.7583e-30
6841.150000	4.76057e-30
6841.100000	4.76284e-30
6841.050000	4.76511e-30
6841.000000	4.76738e-30
6840.950000	4.76965e-30
6840.900000	4.77192e-30
6840.850000	4.77419e-30
6840.800000	4.77647e-30
6840.750000	4.77874e-30
6840.700000	4.78102e-30
6840.650000	4.7833e-30
6840.600000	4.78558e-30
6840.550000	4.78786e-30
6840.500000	4.79014e-30
6840.450000	4.79242e-30
6840.400000	4.7947e-30
6840.350000	4.79699e-30
6840.300000	4.79927e-30
6840.250000	4.80156e-30
6840.200000	4.80385e-30
6840.150000	4.80614e-30
6840.100000	4.80843e-30
6840.050000	4.81072e-30
6840.000000	4.81301e-30
6839.950000	4.8153e-30
6839.900000	4.8176e-30
6839.850000	4.81989e-30
6839.800000	4.82219e-30
6839.750000	4.82449e-30
6839.700000	4.82679e-30
6839.650000	4.82909e-30
6839.600000	4.83139e-30
6839.550000	4.83369e-30
6839.500000	4.83599e-30
6839.450000	4.8383e-30
6839.400000	4.8406e-30
6839.350000	4.84291e-30
6839.300000	4.84521e-30
6839.250000	4.84752e-30
6839.200000	4.84983e-30
6839.150000	4.85214e-30
6839.100000	4.85445e-30
6839.050000	4.85677e-30
6839.000000	4.85908e-30
6838.950000	4.8614e-30
6838.900000	4.86371e-30
6838.850000	4.86603e-30
6838.800000	4.86835e-30
6838.750000	4.87067e-30
6838.700000	4.87299e-30
6838.650000	4.87531e-30
6838.600000	4.87763e-30
6838.550000	4.87996e-30
6838.500000	4.88228e-30
6838.450000	4.88461e-30
6838.400000	4.88694e-30
6838.350000	4.88926e-30
6838.300000	4.89159e-30
6838.250000	4.89392e-30
6838.200000	4.89626e-30
6838.150000	4.89859e-30
6838.100000	4.90092e-30
6838.050000	4.90326e-30
6838.000000	4.90559e-30
6837.950000	4.90793e-30
6837.900000	4.91027e-30
6837.850000	4.91261e-30
6837.800000	4.91495e-30
6837.750000	4.91729e-30
6837.700000	4.91963e-30
6837.650000	4.92198e-30
6837.600000	4.92432e-30
6837.550000	4.92667e-30
6837.500000	4.92902e-30
6837.450000	4.93137e-30
6837.400000	4.93372e-30
6837.350000	4.93607e-30
6837.300000	4.93842e-30
6837.250000	4.94077e-30
6837.200000	4.94312e-30
6837.150000	4.94548e-30
6837.100000	4.94784e-30
6837.050000	4.95019e-30
6837.000000	4.95255e-30
6836.950000	4.95491e-30
6836.900000	4.95727e-30
6836.850000	4.95963e-30
6836.800000	4.962e-30
6836.750000	4.96436e-30
6836.700000	4.96673e-30
6836.650000	4.96909e-30
6836.600000	4.97146e-30
6836.550000	4.97383e-30
6836.500000	4.9762e-30
6836.450000	4.97857e-30
6836.400000	4.98094e-30
6836.350000	4.98332e-30
6836.300000	4.98569e-30
6836.250000	4.98807e-30
6836.200000	4.99044e-30
6836.150000	4.99282e-30
6836.100000	4.9952e-30
6836.050000	4.99758e-30
6836.000000	4.99996e-30
6835.950000	5.00234e-30
6835.900000	5.00473e-30
6835.850000	5.00711e-30
6835.800000	5.0095e-30
6835.750000	5.01188e-30
6835.700000	5.01427e-30
6835.650000	5.01666e-30
6835.600000	5.01905e-30
6835.550000	5.02144e-30
6835.500000	5.02383e-30
6835.450000	5.02623e-30
6835.400000	5.02862e-30
6835.350000	5.03102e-30
6835.300000	5.03341e-30
6835.250000	5.03581e-30
6835.200000	5.03821e-30
6835.150000	5.04061e-30
6835.100000	5.04301e-30
6835.050000	5.04542e-30
6835.000000	5.04782e-30
6834.950000	5.05023e-30
6834.900000	5.05263e-30
6834.850000	5.05504e-30
6834.800000	5.05745e-30
6834.750000	5.05986e-30
6834.700000	5.06227e-30
6834.650000	5.06468e-30
6834.600000	5.06709e-30
6834.550000	5.06951e-30
6834.500000	5.07192e-30
6834.450000	5.07434e-30
6834.400000	5.07676e-30
6834.350000	5.07918e-30
6834.300000	5.0816e-30
6834.250000	5.08402e-30
6834.200000	5.08644e-30
6834.150000	5.08886e-30
6834.100000	5.09129e-30
6834.050000	5.09371e-30
6834.000000	5.09614e-30
6833.950000	5.09857e-30
6833.900000	5.101e-30
6833.850000	5.10343e-30
6833.800000	5.10586e-30
6833.750000	5.10829e-30
6833.700000	5.11073e-30
6833.650000	5.11316e-30
6833.600000	5.1156e-30
6833.550000	5.11803e-30
6833.500000	5.12047e-30
6833.450000	5.12291e-30
6833.400000	5.12535e-30
6833.350000	5.1278e-30
6833.300000	5.13024e-30
6833.250000	5.13268e-30
6833.200000	5.13513e-30
6833.150000	5.13757e-30
6833.100000	5.14002e-30
6833.050000	5.14247e-30
6833.000000	5.14492e-30
6832.950000	5.14737e-30
6832.900000	5.14983e-30
6832.850000	5.15228e-30
6832.800000	5.15473e-30
6832.750000	5.15719e-30
6832.700000	5.15965e-30
6832.650000	5.16211e-30
6832.600000	5.16457e-30
6832.550000	5.16703e-30
6832.500000	5.16949e-30
6832.450000	5.17195e-30
6832.400000	5.17441e-30
6832.350000	5.17688e-30
6832.300000	5.17935e-30
6832.250000	5.18181e-30
6832.200000	5.18428e-30
6832.150000	5.18675e-30
6832.100000	5.18922e-30
6832.050000	5.1917e-30
6832.000000	5.19417e-30
6831.950000	5.19665e-30
6831.900000	5.19912e-30
6831.850000	5.2016e-30
6831.800000	5.20408e-30
6831.750000	5.20656e-30
6831.700000	5.20904e-30
6831.650000	5.21152e-30
6831.600000	5.214e-30
6831.550000	5.21649e-30
6831.500000	5.21897e-30
6831.450000	5.22146e-30
6831.400000	5.22395e-30
6831.350000	5.22643e-30
6831.300000	5.22892e-30
6831.250000	5.23142e-30
6831.200000	5.23391e-30
6831.150000	5.2364e-30
6831.100000	5.2389e-30
6831.050000	5.24139e-30
6831.000000	5.24389e-30
6830.950000	5.24639e-30
6830.900000	5.24889e-30
6830.850000	5.25139e-30
6830.800000	5.25389e-30
6830.750000	5.25639e-30
6830.700000	5.2589e-30
6830.650000	5.26141e-30
6830.600000	5.26391e-30
6830.550000	5.26642e-30
6830.500000	5.26893e-30
6830.450000	5.27144e-30
6830.400000	5.27395e-30
6830.350000	5.27646e-30
6830.300000	5.27898e-30
6830.250000	5.28149e-30
6830.200000	5.28401e-30
6830.150000	5.28653e-30
6830.100000	5.28905e-30
6830.050000	5.29157e-30
6830.000000	5.29409e-30
6829.950000	5.29661e-30
6829.900000	5.29913e-30
6829.850000	5.30166e-30
6829.800000	5.30418e-30
6829.750000	5.30671e-30
6829.700000	5.30924e-30
6829.650000	5.31177e-30
6829.600000	5.3143e-30
6829.550000	5.31683e-30
6829.500000	5.31936e-30
6829.450000	5.3219e-30
6829.400000	5.32443e-30
6829.350000	5.32697e-30
6829.300000	5.32951e-30
6829.250000	5.33205e-30
6829.200000	5.33459e-30
6829.150000	5.33713e-30
6829.100000	5.33967e-30
6829.050000	5.34222e-30
6829.000000	5.34476e-30
6828.950000	5.34731e-30
6828.900000	5.34986e-30
6828.850000	5.35241e-30
6828.800000	5.35496e-30
6828.750000	5.35751e-30
6828.700000	5.36006e-30
6828.650000	5.36261e-30
6828.600000	5.36517e-30
6828.550000	5.36773e-30
6828.500000	5.37028e-30
6828.450000	5.37284e-30
6828.400000	5.3754e-30
6828.350000	5.37796e-30
6828.300000	5.38053e-30
6828.250000	5.38309e-30
6828.200000	5.38565e-30
6828.150000	5.38822e-30
6828.100000	5.39079e-30
6828.050000	5.39336e-30
6828.000000	5.39593e-30
6827.950000	5.3985e-30
6827.900000	5.40107e-30
6827.850000	5.40364e-30
6827.800000	5.40622e-30
6827.750000	5.40879e-30
6827.700000	5.41137e-30
6827.650000	5.41395e-30
6827.600000	5.41653e-30
6827.550000	5.41911e-30
6827.500000	5.42169e-30
6827.450000	5.42427e-30
6827.400000	5.42686e-30
6827.350000	5.42944e-30
6827.300000	5.43203e-30
6827.250000	5.43462e-30
6827.200000	5.43721e-30
6827.150000	5.4398e-30
6827.100000	5.44239e-30
6827.050000	5.44498e-30
6827.000000	5.44758e-30
6826.950000	5.45017e-30
6826.900000	5.45277e-30
6826.850000	5.45537e-30
6826.800000	5.45797e-30
6826.750000	5.46057e-30
6826.700000	5.46317e-30
6826.650000	5.46577e-30
6826.600000	5.46838e-30
6826.550000	5.47098e-30
6826.500000	5.47359e-30
6826.450000	5.4762e-30
6826.400000	5.4788e-30
6826.350000	5.48141e-30
6826.300000	5.48403e-30
6826.250000	5.48664e-30
6826.200000	5.48925e-30
6826.150000	5.49187e-30
6826.100000	5.49449e-30
6826.050000	5.4971e-30
6826.000000	5.49972e-30
6825.950000	5.50234e-30
6825.900000	5.50496e-30
6825.850000	5.50759e-30
6825.800000	5.51021e-30
6825.750000	5.51284e-30
6825.700000	5.51546e-30
6825.650000	5.51809e-30
6825.600000	5.52072e-30
6825.550000	5.52335e-30
6825.500000	5.52598e-30
6825.450000	5.52862e-30
6825.400000	5.53125e-30
6825.350000	5.53388e-30
6825.300000	5.53652e-30
6825.250000	5.53916e-30
6825.200000	5.5418e-30
6825.150000	5.54444e-30
6825.100000	5.54708e-30
6825.050000	5.54972e-30
6825.000000	5.55237e-30
6824.950000	5.55501e-30
6824.900000	5.55766e-30
6824.850000	5.56031e-30
6824.800000	5.56296e-30
6824.750000	5.56561e-30
6824.700000	5.56826e-30
6824.650000	5.57091e-30
6824.600000	5.57357e-30
6824.550000	5.57622e-30
6824.500000	5.57888e-30
6824.450000	5.58154e-30
6824.400000	5.5842e-30
6824.350000	5.58686e-30
6824.300000	5.58952e-30
6824.250000	5.59218e-30
6824.200000	5.59485e-30
6824.150000	5.59751e-30
6824.100000	5.60018e-30
6824.050000	5.60285e-30
6824.000000	5.60552e-30
6823.950000	5.60819e-30
6823.900000	5.61086e-30
6823.850000	5.61353e-30
6823.800000	5.61621e-30
6823.750000	5.61888e-30
6823.700000	5.62156e-30
6823.650000	5.62424e-30
6823.600000	5.62692e-30
6823.550000	5.6296e-30
6823.500000	5.63228e-30
6823.450000	5.63496e-30
6823.400000	5.63765e-30
6823.350000	5.64034e-30
6823.300000	5.64302e-30
6823.250000	5.64571e-30
6823.200000	5.6484e-30
6823.150000	5.65109e-30
6823.100000	5.65379e-30
6823.050000	5.65648e-30
6823.000000	5.65917e-30
6822.950000	5.66187e-30
6822.900000	5.66457e-30
6822.850000	5.66727e-30
6822.800000	5.66997e-30
6822.750000	5.67267e-30
6822.700000	5.67537e-30
6822.650000	5.67808e-30
6822.600000	5.68078e-30
6822.550000	5.68349e-30
6822.500000	5.6862e-30
6822.450000	5.6889e-30
6822.400000	5.69161e-30
6822.350000	5.69433e-30
6822.300000	5.69704e-30
6822.250000	5.69975e-30
6822.200000	5.70247e-30
6822.150000	5.70519e-30
6822.100000	5.7079e-30
6822.050000	5.71062e-30
6822.000000	5.71335e-30
6821.950000	5.71607e-30
6821.900000	5.71879e-30
6821.850000	5.72152e-30
6821.800000	5.72424e-30
6821.750000	5.72697e-30
6821.700000	5.7297e-30
6821.650000	5.73243e-30
6821.600000	5.73516e-30
6821.550000	5.73789e-30
6821.500000	5.74063e-30
6821.450000	5.74336e-30
6821.400000	5.7461e-30
6821.350000	5.74883e-30
6821.300000	5.75157e-30
6821.250000	5.75431e-30
6821.200000	5.75706e-30
6821.150000	5.7598e-30
6821.100000	5.76254e-30
6821.050000	5.76529e-30
6821.000000	5.76804e-30
6820.950000	5.77078e-30
6820.900000	5.77353e-30
6820.850000	5.77628e-30
6820.800000	5.77904e-30
6820.750000	5.78179e-30
6820.700000	5.78454e-30
6820.650000	5.7873e-30
6820.600000	5.79006e-30
6820.550000	5.79282e-30
6820.500000	5.79558e-30
6820.450000	5.79834e-30
6820.400000	5.8011e-30
6820.350000	5.80386e-30
6820.300000	5.80663e-30
6820.250000	5.8094e-30
6820.200000	5.81216e-30
6820.150000	5.81493e-30
6820.100000	5.8177e-30
6820.050000	5.82048e-30
6820.000000	5.82325e-30
6819.950000	5.82602e-30
6819.900000	5.8288e-30
6819.850000	5.83158e-30
6819.800000	5.83435e-30
6819.750000	5.83713e-30
6819.700000	5.83992e-30
6819.650000	5.8427e-30
6819.600000	5.84548e-30
6819.550000	5.84827e-30
6819.500000	5.85105e-30
6819.450000	5.85384e-30
6819.400000	5.85663e-30
6819.350000	5.85942e-30
6819.300000	5.86221e-30
6819.250000	5.86501e-30
6819.200000	5.8678e-30
6819.150000	5.8706e-30
6819.100000	5.87339e-30
6819.050000	5.87619e-30
6819.000000	5.87899e-30
6818.950000	5.88179e-30
6818.900000	5.88459e-30
6818.850000	5.8874e-30
6818.800000	5.8902e-30
6818.750000	5.89301e-30
6818.700000	5.89582e-30
6818.650000	5.89863e-30
6818.600000	5.90144e-30
6818.550000	5.90425e-30
6818.500000	5.90706e-30
6818.450000	5.90988e-30
6818.400000	5.91269e-30
6818.350000	5.91551e-30
6818.300000	5.91833e-30
6818.250000	5.92115e-30
6818.200000	5.92397e-30
6818.150000	5.92679e-30
6818.100000	5.92961e-30
6818.050000	5.93244e-30
6818.000000	5.93527e-30
6817.950000	5.93809e-30
6817.900000	5.94092e-30
6817.850000	5.94375e-30
6817.800000	5.94659e-30
6817.750000	5.94942e-30
6817.700000	5.95225e-30
6817.650000	5.95509e-30
6817.600000	5.95793e-30
6817.550000	5.96077e-30
6817.500000	5.96361e-30
6817.450000	5.96645e-30
6817.400000	5.96929e-30
6817.350000	5.97213e-30
6817.300000	5.97498e-30
6817.250000	5.97783e-30
6817.200000	5.98067e-30
6817.150000	5.98352e-30
6817.100000	5.98637e-30
6817.050000	5.98923e-30
6817.000000	5.99208e-30
6816.950000	5.99494e-30
6816.900000	5.99779e-30
6816.850000	6.00065e-30
6816.800000	6.00351e-30
6816.750000	6.00637e-30
6816.700000	6.00923e-30
6816.650000	6.01209e-30
6816.600000	6.01496e-30
6816.550000	6.01782e-30
6816.500000	6.02069e-30
6816.450000	6.02356e-30
6816.400000	6.02643e-30
6816.350000	6.0293e-30
6816.300000	6.03217e-30
6816.250000	6.03505e-30
6816.200000	6.03792e-30
6816.150000	6.0408e-30
6816.100000	6.04368e-30
6816.050000	6.04656e-30
6816.000000	6.04944e-30
6815.950000	6.05232e-30
6815.900000	6.0552e-30
6815.850000	6.05809e-30
6815.800000	6.06098e-30
6815.750000	6.06386e-30
6815.700000	6.06675e-30
6815.650000	6.06964e-30
6815.600000	6.07253e-30
6815.550000	6.07543e-30
6815.500000	6.07832e-30
6815.450000	6.08122e-30
6815.400000	6.08412e-30
6815.350000	6.08701e-30
6815.300000	6.08992e-30
6815.250000	6.09282e-30
6815.200000	6.09572e-30
6815.150000	6.09862e-30
6815.100000	6.10153e-30
6815.050000	6.10444e-30
6815.000000	6.10735e-30
6814.950000	6.11025e-30
6814.900000	6.11317e-30
6814.850000	6.11608e-30
6814.800000	6.11899e-30
6814.750000	6.12191e-30
6814.700000	6.12483e-30
6814.650000	6.12774e-30
6814.600000	6.13066e-30
6814.550000	6.13358e-30
6814.500000	6.13651e-30
6814.450000	6.13943e-30
6814.400000	6.14236e-30
6814.350000	6.14528e-30
6814.300000	6.14821e-30
6814.250000	6.15114e-30
6814.200000	6.15407e-30
6814.150000	6.157e-30
6814.100000	6.15994e-30
6814.050000	6.16287e-30
6814.000000	6.16581e-30
6813.950000	6.16874e-30
6813.900000	6.17168e-30
6813.850000	6.17462e-30
6813.800000	6.17757e-30
6813.750000	6.18051e-30
6813.700000	6.18345e-30
6813.650000	6.1864e-30
6813.600000	6.18935e-30
6813.550000	6.1923e-30
6813.500000	6.19525e-30
6813.450000	6.1982e-30
6813.400000	6.20115e-30
6813.350000	6.20411e-30
6813.300000	6.20706e-30
6813.250000	6.21002e-30
6813.200000	6.21298e-30
6813.150000	6.21594e-30
6813.100000	6.2189e-30
6813.050000	6.22186e-30
6813.000000	6.22483e-30
6812.950000	6.22779e-30
6812.900000	6.23076e-30
6812.850000	6.23373e-30
6812.800000	6.2367e-30
6812.750000	6.23967e-30
6812.700000	6.24264e-30
6812.650000	6.24562e-30
6812.600000	6.24859e-30
6812.550000	6.25157e-30
6812.500000	6.25455e-30
6812.450000	6.25753e-30
6812.400000	6.26051e-30
6812.350000	6.26349e-30
6812.300000	6.26648e-30
6812.250000	6.26946e-30
6812.200000	6.27245e-30
6812.150000	6.27544e-30
6812.100000	6.27843e-30
6812.050000	6.28142e-30
6812.000000	6.28441e-30
6811.950000	6.28741e-30
6811.900000	6.2904e-30
6811.850000	6.2934e-30
6811.800000	6.2964e-30
6811.750000	6.2994e-30
6811.700000	6.3024e-30
6811.650000	6.3054e-30
6811.600000	6.30841e-30
6811.550000	6.31141e-30
6811.500000	6.31442e-30
6811.450000	6.31743e-30
6811.400000	6.32044e-30
6811.350000	6.32345e-30
6811.300000	6.32646e-30
6811.250000	6.32948e-30
6811.200000	6.33249e-30
6811.150000	6.33551e-30
6811.100000	6.33853e-30
6811.050000	6.34155e-30
6811.000000	6.34457e-30
6810.950000	6.34759e-30
6810.900000	6.35062e-30
6810.850000	6.35364e-30
6810.800000	6.35667e-30
6810.750000	6.3597e-30
6810.700000	6.36273e-30
6810.650000	6.36576e-30
6810.600000	6.36879e-30
6810.550000	6.37183e-30
6810.500000	6.37486e-30
6810.450000	6.3779e-30
6810.400000	6.38094e-30
6810.350000	6.38398e-30
6810.300000	6.38702e-30
6810.250000	6.39006e-30
6810.200000	6.39311e-30
6810.150000	6.39615e-30
6810.100000	6.3992e-30
6810.050000	6.40225e-30
6810.000000	6.4053e-30
6809.950000	6.40835e-30
6809.900000	6.41141e-30
6809.850000	6.41446e-30
6809.800000	6.41752e-30
6809.750000	6.42058e-30
6809.700000	6.42363e-30
6809.650000	6.42669e-30
6809.600000	6.42976e-30
6809.550000	6.43282e-30
6809.500000	6.43589e-30
6809.450000	6.43895e-30
6809.400000	6.44202e-30
6809.350000	6.44509e-30
6809.300000	6.44816e-30
6809.250000	6.45123e-30
6809.200000	6.45431e-30
6809.150000	6.45738e-30
6809.100000	6.46046e-30
6809.050000	6.46354e-30
6809.000000	6.46662e-30
6808.950000	6.4697e-30
6808.900000	6.47278e-30
6808.850000	6.47586e-30
6808.800000	6.47895e-30
6808.750000	6.48203e-30
6808.700000	6.48512e-30
6808.650000	6.48821e-30
6808.600000	6.4913e-30
6808.550000	6.4944e-30
6808.500000	6.49749e-30
6808.450000	6.50059e-30
6808.400000	6.50368e-30
6808.350000	6.50678e-30
6808.300000	6.50988e-30
6808.250000	6.51298e-30
6808.200000	6.51609e-30
6808.150000	6.51919e-30
6808.100000	6.5223e-30
6808.050000	6.52541e-30
6808.000000	6.52852e-30
6807.950000	6.53163e-30
6807.900000	6.53474e-30
6807.850000	6.53785e-30
6807.800000	6.54097e-30
6807.750000	6.54408e-30
6807.700000	6.5472e-30
6807.650000	6.55032e-30
6807.600000	6.55344e-30
6807.550000	6.55656e-30
6807.500000	6.55969e-30
6807.450000	6.56281e-30
6807.400000	6.56594e-30
6807.350000	6.56907e-30
6807.300000	6.5722e-30
6807.250000	6.57533e-30
6807.200000	6.57846e-30
6807.150000	6.5816e-30
6807.100000	6.58473e-30
6807.050000	6.58787e-30
6807.000000	6.59101e-30
6806.950000	6.59415e-30
6806.900000	6.59729e-30
6806.850000	6.60043e-30
6806.800000	6.60358e-30
6806.750000	6.60672e-30
6806.700000	6.60987e-30
6806.650000	6.61302e-30
6806.600000	6.61617e-30
6806.550000	6.61932e-30
6806.500000	6.62248e-30
6806.450000	6.62563e-30
6806.400000	6.62879e-30
6806.350000	6.63195e-30
6806.300000	6.63511e-30
6806.250000	6.63827e-30
6806.200000	6.64143e-30
6806.150000	6.6446e-30
6806.100000	6.64776e-30
6806.050000	6.65093e-30
6806.000000	6.6541e-30
6805.950000	6.65727e-30
6805.900000	6.66044e-30
6805.850000	6.66361e-30
6805.800000	6.66679e-30
6805.750000	6.66997e-30
6805.700000	6.67314e-30
6805.650000	6.67632e-30
6805.600000	6.6795e-30
6805.550000	6.68269e-30
6805.500000	6.68587e-30
6805.450000	6.68906e-30
6805.400000	6.69224e-30
6805.350000	6.69543e-30
6805.300000	6.69862e-30
6805.250000	6.70181e-30
6805.200000	6.70501e-30
6805.150000	6.7082e-30
6805.100000	6.7114e-30
6805.050000	6.7146e-30
6805.000000	6.71779e-30
6804.950000	6.721e-30
6804.900000	6.7242e-30
6804.850000	6.7274e-30
6804.800000	6.73061e-30
6804.750000	6.73381e-30
6804.700000	6.73702e-30
6804.650000	6.74023e-30
6804.600000	6.74344e-30
6804.550000	6.74666e-30
6804.500000	6.74987e-30
6804.450000	6.75309e-30
6804.400000	6.7563e-30
6804.350000	6.75952e-30
6804.300000	6.76274e-30
6804.250000	6.76597e-30
6804.200000	6.76919e-30
6804.150000	6.77241e-30
6804.100000	6.77564e-30
6804.050000	6.77887e-30
6804.000000	6.7821e-30
6803.950000	6.78533e-30
6803.900000	6.78856e-30
6803.850000	6.7918e-30
6803.800000	6.79503e-30
6803.750000	6.79827e-30
6803.700000	6.80151e-30
6803.650000	6.80475e-30
6803.600000	6.80799e-30
6803.550000	6.81124e-30
6803.500000	6.81448e-30
6803.450000	6.81773e-30
6803.400000	6.82098e-30
6803.350000	6.82423e-30
6803.300000	6.82748e-30
6803.250000	6.83073e-30
6803.200000	6.83399e-30
6803.150000	6.83724e-30
6803.100000	6.8405e-30
6803.050000	6.84376e-30
6803.000000	6.84702e-30
6802.950000	6.85028e-30
6802.900000	6.85355e-30
6802.850000	6.85681e-30
6802.800000	6.86008e-30
6802.750000	6.86335e-30
6802.700000	6.86662e-30
6802.650000	6.86989e-30
6802.600000	6.87316e-30
6802.550000	6.87644e-30
6802.500000	6.87971e-30
6802.450000	6.88299e-30
6802.400000	6.88627e-30
6802.350000	6.88955e-30
6802.300000	6.89283e-30
6802.250000	6.89612e-30
6802.200000	6.8994e-30
6802.150000	6.90269e-30
6802.100000	6.90598e-30
6802.050000	6.90927e-30
6802.000000	6.91256e-30
6801.950000	6.91585e-30
6801.900000	6.91915e-30
6801.850000	6.92245e-30
6801.800000	6.92574e-30
6801.750000	6.92904e-30
6801.700000	6.93235e-30
6801.650000	6.93565e-30
6801.600000	6.93895e-30
6801.550000	6.94226e-30
6801.500000	6.94557e-30
6801.450000	6.94888e-30
6801.400000	6.95219e-30
6801.350000	6.9555e-30
6801.300000	6.95881e-30
6801.250000	6.96213e-30
6801.200000	6.96545e-30
6801.150000	6.96876e-30
6801.100000	6.97208e-30
6801.050000	6.97541e-30
6801.000000	6.97873e-30
6800.950000	6.98205e-30
6800.900000	6.98538e-30
6800.850000	6.98871e-30
6800.800000	6.99204e-30
6800.750000	6.99537e-30
6800.700000	6.9987e-30
6800.650000	7.00204e-30
6800.600000	7.00537e-30
6800.550000	7.00871e-30
6800.500000	7.01205e-30
6800.450000	7.01539e-30
6800.400000	7.01874e-30
6800.350000	7.02208e-30
6800.300000	7.02542e-30
6800.250000	7.02877e-30
6800.200000	7.03212e-30
6800.150000	7.03547e-30
6800.100000	7.03882e-30
6800.050000	7.04218e-30
6800.000000	7.04553e-30
6799.950000	7.04889e-30
6799.900000	7.05225e-30
6799.850000	7.05561e-30
6799.800000	7.05897e-30
6799.750000	7.06233e-30
6799.700000	7.0657e-30
6799.650000	7.06906e-30
6799.600000	7.07243e-30
6799.550000	7.0758e-30
6799.500000	7.07917e-30
6799.450000	7.08255e-30
6799.400000	7.08592e-30
6799.350000	7.0893e-30
6799.300000	7.09267e-30
6799.250000	7.09605e-30
6799.200000	7.09943e-30
6799.150000	7.10282e-30
6799.100000	7.1062e-30
6799.050000	7.10959e-30
6799.000000	7.11297e-30
6798.950000	7.11636e-30
6798.900000	7.11975e-30
6798.850000	7.12315e-30
6798.800000	7.12654e-30
6798.750000	7.12994e-30
6798.700000	7.13333e-30
6798.650000	7.13673e-30
6798.600000	7.14013e-30
6798.550000	7.14353e-30
6798.500000	7.14694e-30
6798.450000	7.15034e-30
6798.400000	7.15375e-30
6798.350000	7.15716e-30
6798.300000	7.16057e-30
6798.250000	7.16398e-30
6798.200000	7.16739e-30
6798.150000	7.17081e-30
6798.100000	7.17422e-30
6798.050000	7.17764e-30
6798.000000	7.18106e-30
6797.950000	7.18448e-30
6797.900000	7.18791e-30
6797.850000	7.19133e-30
6797.800000	7.19476e-30
6797.750000	7.19819e-30
6797.700000	7.20161e-30
6797.650000	7.20505e-30
6797.600000	7.20848e-30
6797.550000	7.21191e-30
6797.500000	7.21535e-30
6797.450000	7.21879e-30
6797.400000	7.22223e-30
6797.350000	7.22567e-30
6797.300000	7.22911e-30
6797.250000	7.23255e-30
6797.200000	7.236e-30
6797.150000	7.23945e-30
6797.100000	7.2429e-30
6797.050000	7.24635e-30
6797.000000	7.2498e-30
6796.950000	7.25326e-30
6796.900000	7.25671e-30
6796.850000	7.26017e-30
6796.800000	7.26363e-30
6796.750000	7.26709e-30
6796.700000	7.27055e-30
6796.650000	7.27401e-30
6796.600000	7.27748e-30
6796.550000	7.28095e-30
6796.500000	7.28442e-30
6796.450000	7.28789e-30
6796.400000	7.29136e-30
6796.350000	7.29483e-30
6796.300000	7.29831e-30
6796.250000	7.30179e-30
6796.200000	7.30527e-30
6796.150000	7.30875e-30
6796.100000	7.31223e-30
6796.050000	7.31571e-30
6796.000000	7.3192e-30
6795.950000	7.32269e-30
6795.900000	7.32617e-30
6795.850000	7.32966e-30
6795.800000	7.33316e-30
6795.750000	7.33665e-30
6795.700000	7.34015e-30
6795.650000	7.34364e-30
6795.600000	7.34714e-30
6795.550000	7.35064e-30
6795.500000	7.35415e-30
6795.450000	7.35765e-30
6795.400000	7.36115e-30
6795.350000	7.36466e-30
6795.300000	7.36817e-30
6795.250000	7.37168e-30
6795.200000	7.37519e-30
6795.150000	7.37871e-30
6795.100000	7.38222e-30
6795.050000	7.38574e-30
6795.000000	7.38926e-30
6794.950000	7.39278e-30
6794.900000	7.3963e-30
6794.850000	7.39983e-30
6794.800000	7.40335e-30
6794.750000	7.40688e-30
6794.700000	7.41041e-30
6794.650000	7.41394e-30
6794.600000	7.41747e-30
6794.550000	7.42101e-30
6794.500000	7.42454e-30
6794.450000	7.42808e-30
6794.400000	7.43162e-30
6794.350000	7.43516e-30
6794.300000	7.4387e-30
6794.250000	7.44225e-30
6794.200000	7.44579e-30
6794.150000	7.44934e-30
6794.100000	7.45289e-30
6794.050000	7.45644e-30
6794.000000	7.45999e-30
6793.950000	7.46355e-30
6793.900000	7.4671e-30
6793.850000	7.47066e-30
6793.800000	7.47422e-30
6793.750000	7.47778e-30
6793.700000	7.48134e-30
6793.650000	7.48491e-30
6793.600000	7.48847e-30
6793.550000	7.49204e-30
6793.500000	7.49561e-30
6793.450000	7.49918e-30
6793.400000	7.50276e-30
6793.350000	7.50633e-30
6793.300000	7.50991e-30
6793.250000	7.51348e-30
6793.200000	7.51706e-30
6793.150000	7.52065e-30
6793.100000	7.52423e-30
6793.050000	7.52781e-30
6793.000000	7.5314e-30
6792.950000	7.53499e-30
6792.900000	7.53858e-30
6792.850000	7.54217e-30
6792.800000	7.54576e-30
6792.750000	7.54936e-30
6792.700000	7.55296e-30
6792.650000	7.55656e-30
6792.600000	7.56016e-30
6792.550000	7.56376e-30
6792.500000	7.56736e-30
6792.450000	7.57097e-30
6792.400000	7.57457e-30
6792.350000	7.57818e-30
6792.300000	7.58179e-30
6792.250000	7.58541e-30
6792.200000	7.58902e-30
6792.150000	7.59264e-30
6792.100000	7.59625e-30
6792.050000	7.59987e-30
6792.000000	7.60349e-30
6791.950000	7.60712e-30
6791.900000	7.61074e-30
6791.850000	7.61437e-30
6791.800000	7.61799e-30
6791.750000	7.62162e-30
6791.700000	7.62526e-30
6791.650000	7.62889e-30
6791.600000	7.63252e-30
6791.550000	7.63616e-30
6791.500000	7.6398e-30
6791.450000	7.64344e-30
6791.400000	7.64708e-30
6791.350000	7.65072e-30
6791.300000	7.65437e-30
6791.250000	7.65802e-30
6791.200000	7.66166e-30
6791.150000	7.66531e-30
6791.100000	7.66897e-30
6791.050000	7.67262e-30
6791.000000	7.67628e-30
6790.950000	7.67993e-30
6790.900000	7.68359e-30
6790.850000	7.68725e-30
6790.800000	7.69092e-30
6790.750000	7.69458e-30
6790.700000	7.69825e-30
6790.650000	7.70191e-30
6790.600000	7.70558e-30
6790.550000	7.70926e-30
6790.500000	7.71293e-30
6790.450000	7.7166e-30
6790.400000	7.72028e-30
6790.350000	7.72396e-30
6790.300000	7.72764e-30
6790.250000	7.73132e-30
6790.200000	7.735e-30
6790.150000	7.73869e-30
6790.100000	7.74238e-30
6790.050000	7.74607e-30
6790.000000	7.74976e-30
6789.950000	7.75345e-30
6789.900000	7.75714e-30
6789.850000	7.76084e-30
6789.800000	7.76454e-30
6789.750000	7.76824e-30
6789.700000	7.77194e-30
6789.650000	7.77564e-30
6789.600000	7.77934e-30
6789.550000	7.78305e-30
6789.500000	7.78676e-30
6789.450000	7.79047e-30
6789.400000	7.79418e-30
6789.350000	7.79789e-30
6789.300000	7.80161e-30
6789.250000	7.80533e-30
6789.200000	7.80905e-30
6789.150000	7.81277e-30
6789.100000	7.81649e-30
6789.050000	7.82021e-30
6789.000000	7.82394e-30
6788.950000	7.82767e-30
6788.900000	7.8314e-30
6788.850000	7.83513e-30
6788.800000	7.83886e-30
6788.750000	7.8426e-30
6788.700000	7.84633e-30
6788.650000	7.85007e-30
6788.600000	7.85381e-30
6788.550000	7.85755e-30
6788.500000	7.8613e-30
6788.450000	7.86504e-30
6788.400000	7.86879e-30
6788.350000	7.87254e-30
6788.300000	7.87629e-30
6788.250000	7.88004e-30
6788.200000	7.8838e-30
6788.150000	7.88755e-30
6788.100000	7.89131e-30
6788.050000	7.89507e-30
6788.000000	7.89883e-30
6787.950000	7.9026e-30
6787.900000	7.90636e-30
6787.850000	7.91013e-30
6787.800000	7.9139e-30
6787.750000	7.91767e-30
6787.700000	7.92144e-30
6787.650000	7.92521e-30
6787.600000	7.92899e-30
6787.550000	7.93277e-30
6787.500000	7.93655e-30
6787.450000	7.94033e-30
6787.400000	7.94411e-30
6787.350000	7.9479e-30
6787.300000	7.95168e-30
6787.250000	7.95547e-30
6787.200000	7.95926e-30
6787.150000	7.96305e-30
6787.100000	7.96685e-30
6787.050000	7.97064e-30
6787.000000	7.97444e-30
6786.950000	7.97824e-30
6786.900000	7.98204e-30
6786.850000	7.98585e-30
6786.800000	7.98965e-30
6786.750000	7.99346e-30
6786.700000	7.99727e-30
6786.650000	8.00108e-30
6786.600000	8.00489e-30
6786.550000	8.0087e-30
6786.500000	8.01252e-30
6786.450000	8.01634e-30
6786.400000	8.02015e-30
6786.350000	8.02398e-30
6786.300000	8.0278e-30
6786.250000	8.03162e-30
6786.200000	8.03545e-30
6786.150000	8.03928e-30
6786.100000	8.04311e-30
6786.050000	8.04694e-30
6786.000000	8.05078e-30
6785.950000	8.05461e-30
6785.900000	8.05845e-30
6785.850000	8.06229e-30
6785.800000	8.06613e-30
6785.750000	8.06997e-30
6785.700000	8.07382e-30
6785.650000	8.07766e-30
6785.600000	8.08151e-30
6785.550000	8.08536e-30
6785.500000	8.08922e-30
6785.450000	8.09307e-30
6785.400000	8.09693e-30
6785.350000	8.10078e-30
6785.300000	8.10464e-30
6785.250000	8.1085e-30
6785.200000	8.11237e-30
6785.150000	8.11623e-30
6785.100000	8.1201e-30
6785.050000	8.12397e-30
6785.000000	8.12784e-30
6784.950000	8.13171e-30
6784.900000	8.13559e-30
6784.850000	8.13946e-30
6784.800000	8.14334e-30
6784.750000	8.14722e-30
6784.700000	8.1511e-30
6784.650000	8.15499e-30
6784.600000	8.15887e-30
6784.550000	8.16276e-30
6784.500000	8.16665e-30
6784.450000	8.17054e-30
6784.400000	8.17443e-30
6784.350000	8.17833e-30
6784.300000	8.18222e-30
6784.250000	8.18612e-30
6784.200000	8.19002e-30
6784.150000	8.19392e-30
6784.100000	8.19783e-30
6784.050000	8.20173e-30
6784.000000	8.20564e-30
6783.950000	8.20955e-30
6783.900000	8.21346e-30
6783.850000	8.21738e-30
6783.800000	8.22129e-30
6783.750000	8.22521e-30
6783.700000	8.22913e-30
6783.650000	8.23305e-30
6783.600000	8.23697e-30
6783.550000	8.2409e-30
6783.500000	8.24482e-30
6783.450000	8.24875e-30
6783.400000	8.25268e-30
6783.350000	8.25661e-30
6783.300000	8.26055e-30
6783.250000	8.26448e-30
6783.200000	8.26842e-30
6783.150000	8.27236e-30
6783.100000	8.2763e-30
6783.050000	8.28024e-30
6783.000000	8.28419e-30
6782.950000	8.28814e-30
6782.900000	8.29208e-30
6782.850000	8.29604e-30
6782.800000	8.29999e-30
6782.750000	8.30394e-30
6782.700000	8.3079e-30
6782.650000	8.31186e-30
6782.600000	8.31582e-30
6782.550000	8.31978e-30
6782.500000	8.32374e-30
6782.450000	8.32771e-30
6782.400000	8.33168e-30
6782.350000	8.33565e-30
6782.300000	8.33962e-30
6782.250000	8.34359e-30
6782.200000	8.34757e-30
6782.150000	8.35154e-30
6782.100000	8.35552e-30
6782.050000	8.3595e-30
6782.000000	8.36349e-30
6781.950000	8.36747e-30
6781.900000	8.37146e-30
6781.850000	8.37545e-30
6781.800000	8.37944e-30
6781.750000	8.38343e-30
6781.700000	8.38742e-30
6781.650000	8.39142e-30
6781.600000	8.39542e-30
6781.550000	8.39942e-30
6781.500000	8.40342e-30
6781.450000	8.40742e-30
6781.400000	8.41143e-30
6781.350000	8.41544e-30
6781.300000	8.41945e-30
6781.250000	8.42346e-30
6781.200000	8.42747e-30
6781.150000	8.43149e-30
6781.100000	8.4355e-30
6781.050000	8.43952e-30
6781.000000	8.44354e-30
6780.950000	8.44757e-30
6780.900000	8.45159e-30
6780.850000	8.45562e-30
6780.800000	8.45965e-30
6780.750000	8.46368e-30
6780.700000	8.46771e-30
6780.650000	8.47175e-30
6780.600000	8.47578e-30
6780.550000	8.47982e-30
6780.500000	8.48386e-30
6780.450000	8.4879e-30
6780.400000	8.49195e-30
6780.350000	8.49599e-30
6780.300000	8.50004e-30
6780.250000	8.50409e-30
6780.200000	8.50814e-30
6780.150000	8.5122e-30
6780.100000	8.51625e-30
6780.050000	8.52031e-30
6780.000000	8.52437e-30
6779.950000	8.52843e-30
6779.900000	8.53249e-30
6779.850000	8.53656e-30
6779.800000	8.54063e-30
6779.750000	8.5447e-30
6779.700000	8.54877e-30
6779.650000	8.55284e-30
6779.600000	8.55691e-30
6779.550000	8.56099e-30
6779.500000	8.56507e-30
6779.450000	8.56915e-30
6779.400000	8.57323e-30
6779.350000	8.57732e-30
6779.300000	8.58141e-30
6779.250000	8.58549e-30
6779.200000	8.58958e-30
6779.150000	8.59368e-30
6779.100000	8.59777e-30
6779.050000	8.60187e-30
6779.000000	8.60597e-30
6778.950000	8.61007e-30
6778.900000	8.61417e-30
6778.850000	8.61827e-30
6778.800000	8.62238e-30
6778.750000	8.62649e-30
6778.700000	8.6306e-30
6778.650000	8.63471e-30
6778.600000	8.63882e-30
6778.550000	8.64294e-30
6778.500000	8.64706e-30
6778.450000	8.65118e-30
6778.400000	8.6553e-30
6778.350000	8.65942e-30
6778.300000	8.66355e-30
6778.250000	8.66768e-30
6778.200000	8.67181e-30
6778.150000	8.67594e-30
6778.100000	8.68007e-30
6778.050000	8.68421e-30
6778.000000	8.68835e-30
6777.950000	8.69248e-30
6777.900000	8.69663e-30
6777.850000	8.70077e-30
6777.800000	8.70492e-30
6777.750000	8.70906e-30
6777.700000	8.71321e-30
6777.650000	8.71736e-30
6777.600000	8.72152e-30
6777.550000	8.72567e-30
6777.500000	8.72983e-30
6777.450000	8.73399e-30
6777.400000	8.73815e-30
6777.350000	8.74231e-30
6777.300000	8.74648e-30
6777.250000	8.75065e-30
6777.200000	8.75482e-30
6777.150000	8.75899e-30
6777.100000	8.76316e-30
6777.050000	8.76734e-30
6777.000000	8.77151e-30
6776.950000	8.77569e-30
6776.900000	8.77987e-30
6776.850000	8.78406e-30
6776.800000	8.78824e-30
6776.750000	8.79243e-30
6776.700000	8.79662e-30
6776.650000	8.80081e-30
6776.600000	8.805e-30
6776.550000	8.8092e-30
6776.500000	8.81339e-30
6776.450000	8.81759e-30
6776.400000	8.82179e-30
6776.350000	8.826e-30
6776.300000	8.8302e-30
6776.250000	8.83441e-30
6776.200000	8.83862e-30
6776.150000	8.84283e-30
6776.100000	8.84704e-30
6776.050000	8.85126e-30
6776.000000	8.85548e-30
6775.950000	8.8597e-30
6775.900000	8.86392e-30
6775.850000	8.86814e-30
6775.800000	8.87236e-30
6775.750000	8.87659e-30
6775.700000	8.88082e-30
6775.650000	8.88505e-30
6775.600000	8.88929e-30
6775.550000	8.89352e-30
6775.500000	8.89776e-30
6775.450000	8.902e-30
6775.400000	8.90624e-30
6775.350000	8.91048e-30
6775.300000	8.91473e-30
6775.250000	8.91898e-30
6775.200000	8.92322e-30
6775.150000	8.92748e-30
6775.100000	8.93173e-30
6775.050000	8.93599e-30
6775.000000	8.94024e-30
6774.950000	8.9445e-30
6774.900000	8.94876e-30
6774.850000	8.95303e-30
6774.800000	8.95729e-30
6774.750000	8.96156e-30
6774.700000	8.96583e-30
6774.650000	8.9701e-30
6774.600000	8.97438e-30
6774.550000	8.97865e-30
6774.500000	8.98293e-30
6774.450000	8.98721e-30
6774.400000	8.99149e-30
6774.350000	8.99578e-30
6774.300000	9.00006e-30
6774.250000	9.00435e-30
6774.200000	9.00864e-30
6774.150000	9.01293e-30
6774.100000	9.01723e-30
6774.050000	9.02152e-30
6774.000000	9.02582e-30
6773.950000	9.03012e-30
6773.900000	9.03442e-30
6773.850000	9.03873e-30
6773.800000	9.04304e-30
6773.750000	9.04734e-30
6773.700000	9.05165e-30
6773.650000	9.05597e-30
6773.600000	9.06028e-30
6773.550000	9.0646e-30
6773.500000	9.06892e-30
6773.450000	9.07324e-30
6773.400000	9.07756e-30
6773.350000	9.08189e-30
6773.300000	9.08621e-30
6773.250000	9.09054e-30
6773.200000	9.09487e-30
6773.150000	9.09921e-30
6773.100000	9.10354e-30
6773.050000	9.10788e-30
6773.000000	9.11222e-30
6772.950000	9.11656e-30
6772.900000	9.1209e-30
6772.850000	9.12525e-30
6772.800000	9.1296e-30
6772.750000	9.13395e-30
6772.700000	9.1383e-30
6772.650000	9.14265e-30
6772.600000	9.14701e-30
6772.550000	9.15137e-30
6772.500000	9.15573e-30
6772.450000	9.16009e-30
6772.400000	9.16445e-30
6772.350000	9.16882e-30
6772.300000	9.17319e-30
6772.250000	9.17756e-30
6772.200000	9.18193e-30
6772.150000	9.18631e-30
6772.100000	9.19068e-30
6772.050000	9.19506e-30
6772.000000	9.19944e-30
6771.950000	9.20383e-30
6771.900000	9.20821e-30
6771.850000	9.2126e-30
6771.800000	9.21699e-30
6771.750000	9.22138e-30
6771.700000	9.22577e-30
6771.650000	9.23017e-30
6771.600000	9.23457e-30
6771.550000	9.23897e-30
6771.500000	9.24337e-30
6771.450000	9.24777e-30
6771.400000	9.25218e-30
6771.350000	9.25659e-30
6771.300000	9.261e-30
6771.250000	9.26541e-30
6771.200000	9.26982e-30
6771.150000	9.27424e-30
6771.100000	9.27866e-30
6771.050000	9.28308e-30
6771.000000	9.2875e-30
6770.950000	9.29193e-30
6770.900000	9.29636e-30
6770.850000	9.30079e-30
6770.800000	9.30522e-30
6770.750000	9.30965e-30
6770.700000	9.31409e-30
6770.650000	9.31852e-30
6770.600000	9.32296e-30
6770.550000	9.32741e-30
6770.500000	9.33185e-30
6770.450000	9.3363e-30
6770.400000	9.34074e-30
6770.350000	9.34519e-30
6770.300000	9.34965e-30
6770.250000	9.3541e-30
6770.200000	9.35856e-30
6770.150000	9.36302e-30
6770.100000	9.36748e-30
6770.050000	9.37194e-30
6770.000000	9.37641e-30
6769.950000	9.38087e-30
6769.900000	9.38534e-30
6769.850000	9.38981e-30
6769.800000	9.39429e-30
6769.750000	9.39876e-30
6769.700000	9.40324e-30
6769.650000	9.40772e-30
6769.600000	9.41221e-30
6769.550000	9.41669e-30
6769.500000	9.42118e-30
6769.450000	9.42566e-30
6769.400000	9.43016e-30
6769.350000	9.43465e-30
6769.300000	9.43914e-30
6769.250000	9.44364e-30
6769.200000	9.44814e-30
6769.150000	9.45264e-30
6769.100000	9.45715e-30
6769.050000	9.46165e-30
6769.000000	9.46616e-30
6768.950000	9.47067e-30
6768.900000	9.47518e-30
6768.850000	9.4797e-30
6768.800000	9.48421e-30
6768.750000	9.48873e-30
6768.700000	9.49325e-30
6768.650000	9.49778e-30
6768.600000	9.5023e-30
6768.550000	9.50683e-30
6768.500000	9.51136e-30
6768.450000	9.51589e-30
6768.400000	9.52042e-30
6768.350000	9.52496e-30
6768.300000	9.5295e-30
6768.250000	9.53404e-30
6768.200000	9.53858e-30
6768.150000	9.54313e-30
6768.100000	9.54767e-30
6768.050000	9.55222e-30
6768.000000	9.55677e-30
6767.950000	9.56133e-30
6767.900000	9.56588e-30
6767.850000	9.57044e-30
6767.800000	9.575e-30
6767.750000	9.57956e-30
6767.700000	9.58413e-30
6767.650000	9.58869e-30
6767.600000	9.59326e-30
6767.550000	9.59783e-30
6767.500000	9.6024e-30
6767.450000	9.60698e-30
6767.400000	9.61156e-30
6767.350000	9.61614e-30
6767.300000	9.62072e-30
6767.250000	9.6253e-30
6767.200000	9.62989e-30
6767.150000	9.63448e-30
6767.100000	9.63907e-30
6767.050000	9.64366e-30
6767.000000	9.64825e-30
6766.950000	9.65285e-30
6766.900000	9.65745e-30
6766.850000	9.66205e-30
6766.800000	9.66665e-30
6766.750000	9.67126e-30
6766.700000	9.67587e-30
6766.650000	9.68048e-30
6766.600000	9.68509e-30
6766.550000	9.6897e-30
6766.500000	9.69432e-30
6766.450000	9.69894e-30
6766.400000	9.70356e-30
6766.350000	9.70818e-30
6766.300000	9.71281e-30
6766.250000	9.71744e-30
6766.200000	9.72207e-30
6766.150000	9.7267e-30
6766.100000	9.73133e-30
6766.050000	9.73597e-30
6766.000000	9.74061e-30
6765.950000	9.74525e-30
6765.900000	9.74989e-30
6765.850000	9.75454e-30
6765.800000	9.75919e-30
6765.750000	9.76384e-30
6765.700000	9.76849e-30
6765.650000	9.77314e-30
6765.600000	9.7778e-30
6765.550000	9.78246e-30
6765.500000	9.78712e-30
6765.450000	9.79178e-30
6765.400000	9.79645e-30
6765.350000	9.80111e-30
6765.300000	9.80578e-30
6765.250000	9.81045e-30
6765.200000	9.81513e-30
6765.150000	9.81981e-30
6765.100000	9.82448e-30
6765.050000	9.82917e-30
6765.000000	9.83385e-30
6764.950000	9.83853e-30
6764.900000	9.84322e-30
6764.850000	9.84791e-30
6764.800000	9.8526e-30
6764.750000	9.8573e-30
6764.700000	9.86199e-30
6764.650000	9.86669e-30
6764.600000	9.87139e-30
6764.550000	9.8761e-30
6764.500000	9.8808e-30
6764.450000	9.88551e-30
6764.400000	9.89022e-30
6764.350000	9.89493e-30
6764.300000	9.89965e-30
6764.250000	9.90436e-30
6764.200000	9.90908e-30
6764.150000	9.9138e-30
6764.100000	9.91853e-30
6764.050000	9.92325e-30
6764.000000	9.92798e-30
6763.950000	9.93271e-30
6763.900000	9.93744e-30
6763.850000	9.94218e-30
6763.800000	9.94691e-30
6763.750000	9.95165e-30
6763.700000	9.9564e-30
6763.650000	9.96114e-30
6763.600000	9.96589e-30
6763.550000	9.97063e-30
6763.500000	9.97538e-30
6763.450000	9.98014e-30
6763.400000	9.98489e-30
6763.350000	9.98965e-30
6763.300000	9.99441e-30
6763.250000	9.99917e-30
6763.200000	1.00039e-29
6763.150000	1.00087e-29
6763.100000	1.00135e-29
6763.050000	1.00182e-29
6763.000000	1.0023e-29
6762.950000	1.00278e-29
6762.900000	1.00326e-29
6762.850000	1.00373e-29
6762.800000	1.00421e-29
6762.750000	1.00469e-29
6762.700000	1.00517e-29
6762.650000	1.00565e-29
6762.600000	1.00613e-29
6762.550000	1.00661e-29
6762.500000	1.00709e-29
6762.450000	1.00757e-29
6762.400000	1.00805e-29
6762.350000	1.00853e-29
6762.300000	1.00901e-29
6762.250000	1.00949e-29
6762.200000	1.00997e-29
6762.150000	1.01045e-29
6762.100000	1.01093e-29
6762.050000	1.01141e-29
6762.000000	1.0119e-29
6761.950000	1.01238e-29
6761.900000	1.01286e-29
6761.850000	1.01334e-29
6761.800000	1.01383e-29
6761.750000	1.01431e-29
6761.700000	1.01479e-29
6761.650000	1.01528e-29
6761.600000	1.01576e-29
6761.550000	1.01624e-29
6761.500000	1.01673e-29
6761.450000	1.01721e-29
6761.400000	1.0177e-29
6761.350000	1.01818e-29
6761.300000	1.01867e-29
6761.250000	1.01915e-29
6761.200000	1.01964e-29
6761.150000	1.02012e-29
6761.100000	1.02061e-29
6761.050000	1.0211e-29
6761.000000	1.02158e-29
6760.950000	1.02207e-29
6760.900000	1.02256e-29
6760.850000	1.02304e-29
6760.800000	1.02353e-29
6760.750000	1.02402e-29
6760.700000	1.02451e-29
6760.650000	1.02499e-29
6760.600000	1.02548e-29
6760.550000	1.02597e-29
6760.500000	1.02646e-29
6760.450000	1.02695e-29
6760.400000	1.02744e-29
6760.350000	1.02793e-29
6760.300000	1.02842e-29
6760.250000	1.02891e-29
6760.200000	1.0294e-29
6760.150000	1.02989e-29
6760.100000	1.03038e-29
6760.050000	1.03087e-29
6760.000000	1.03136e-29
6759.950000	1.03185e-29
6759.900000	1.03234e-29
6759.850000	1.03284e-29
6759.800000	1.03333e-29
6759.750000	1.03382e-29
6759.700000	1.03431e-29
6759.650000	1.03481e-29
6759.600000	1.0353e-29
6759.550000	1.03579e-29
6759.500000	1.03629e-29
6759.450000	1.03678e-29
6759.400000	1.03727e-29
6759.350000	1.03777e-29
6759.300000	1.03826e-29
6759.250000	1.03876e-29
6759.200000	1.03925e-29
6759.150000	1.03975e-29
6759.100000	1.04024e-29
6759.050000	1.04074e-29
6759.000000	1.04123e-29
6758.950000	1.04173e-29
6758.900000	1.04223e-29
6758.850000	1.04272e-29
6758.800000	1.04322e-29
6758.750000	1.04372e-29
6758.700000	1.04421e-29
6758.650000	1.04471e-29
6758.600000	1.04521e-29
6758.550000	1.04571e-29
6758.500000	1.0462e-29
6758.450000	1.0467e-29
6758.400000	1.0472e-29
6758.350000	1.0477e-29
6758.300000	1.0482e-29
6758.250000	1.0487e-29
6758.200000	1.0492e-29
6758.150000	1.0497e-29
6758.100000	1.0502e-29
6758.050000	1.0507e-29
6758.000000	1.0512e-29
6757.950000	1.0517e-29
6757.900000	1.0522e-29
6757.850000	1.0527e-29
6757.800000	1.0532e-29
6757.750000	1.05371e-29
6757.700000	1.05421e-29
6757.650000	1.05471e-29
6757.600000	1.05521e-29
6757.550000	1.05572e-29
6757.500000	1.05622e-29
6757.450000	1.05672e-29
6757.400000	1.05723e-29
6757.350000	1.05773e-29
6757.300000	1.05823e-29
6757.250000	1.05874e-29
6757.200000	1.05924e-29
6757.150000	1.05975e-29
6757.100000	1.06025e-29
6757.050000	1.06076e-29
6757.000000	1.06126e-29
6756.950000	1.06177e-29
6756.900000	1.06227e-29
6756.850000	1.06278e-29
6756.800000	1.06329e-29
6756.750000	1.06379e-29
6756.700000	1.0643e-29
6756.650000	1.06481e-29
6756.600000	1.06531e-29
6756.550000	1.06582e-29
6756.500000	1.06633e-29
6756.450000	1.06684e-29
6756.400000	1.06735e-29
6756.350000	1.06785e-29
6756.300000	1.06836e-29
6756.250000	1.06887e-29
6756.200000	1.06938e-29
6756.150000	1.06989e-29
6756.100000	1.0704e-29
6756.050000	1.07091e-29
6756.000000	1.07142e-29
6755.950000	1.07193e-29
6755.900000	1.07244e-29
6755.850000	1.07295e-29
6755.800000	1.07346e-29
6755.750000	1.07398e-29
6755.700000	1.07449e-29
6755.650000	1.075e-29
6755.600000	1.07551e-29
6755.550000	1.07602e-29
6755.500000	1.07654e-29
6755.450000	1.07705e-29
6755.400000	1.07756e-29
6755.350000	1.07808e-29
6755.300000	1.07859e-29
6755.250000	1.0791e-29
6755.200000	1.07962e-29
6755.150000	1.08013e-29
6755.100000	1.08065e-29
6755.050000	1.08116e-29
6755.000000	1.08168e-29
6754.950000	1.08219e-29
6754.900000	1.08271e-29
6754.850000	1.08322e-29
6754.800000	1.08374e-29
6754.750000	1.08426e-29
6754.700000	1.08477e-29
6754.650000	1.08529e-29
6754.600000	1.08581e-29
6754.550000	1.08632e-29
6754.500000	1.08684e-29
6754.450000	1.08736e-29
6754.400000	1.08788e-29
6754.350000	1.0884e-29
6754.300000	1.08891e-29
6754.250000	1.08943e-29
6754.200000	1.08995e-29
6754.150000	1.09047e-29
6754.100000	1.09099e-29
6754.050000	1.09151e-29
6754.000000	1.09203e-29
6753.950000	1.09255e-29
6753.900000	1.09307e-29
6753.850000	1.09359e-29
6753.800000	1.09411e-29
6753.750000	1.09464e-29
6753.700000	1.09516e-29
6753.650000	1.09568e-29
6753.600000	1.0962e-29
6753.550000	1.09672e-29
6753.500000	1.09725e-29
6753.450000	1.09777e-29
6753.400000	1.09829e-29
6753.350000	1.09881e-29
6753.300000	1.09934e-29
6753.250000	1.09986e-29
6753.200000	1.10039e-29
6753.150000	1.10091e-29
6753.100000	1.10143e-29
6753.050000	1.10196e-29
6753.000000	1.10248e-29
6752.950000	1.10301e-29
6752.900000	1.10354e-29
6752.850000	1.10406e-29
6752.800000	1.10459e-29
6752.750000	1.10511e-29
6752.700000	1.10564e-29
6752.650000	1.10617e-29
6752.600000	1.10669e-29
6752.550000	1.10722e-29
6752.500000	1.10775e-29
6752.450000	1.10828e-29
6752.400000	1.1088e-29
6752.350000	1.10933e-29
6752.300000	1.10986e-29
6752.250000	1.11039e-29
6752.200000	1.11092e-29
6752.150000	1.11145e-29
6752.100000	1.11198e-29
6752.050000	1.11251e-29
6752.000000	1.11304e-29
6751.950000	1.11357e-29
6751.900000	1.1141e-29
6751.850000	1.11463e-29
6751.800000	1.11516e-29
6751.750000	1.11569e-29
6751.700000	1.11622e-29
6751.650000	1.11676e-29
6751.600000	1.11729e-29
6751.550000	1.11782e-29
6751.500000	1.11835e-29
6751.450000	1.11889e-29
6751.400000	1.11942e-29
6751.350000	1.11995e-29
6751.300000	1.12049e-29
6751.250000	1.12102e-29
6751.200000	1.12155e-29
6751.150000	1.12209e-29
6751.100000	1.12262e-29
6751.050000	1.12316e-29
6751.000000	1.12369e-29
6750.950000	1.12423e-29
6750.900000	1.12476e-29
6750.850000	1.1253e-29
6750.800000	1.12584e-29
6750.750000	1.12637e-29
6750.700000	1.12691e-29
6750.650000	1.12745e-29
6750.600000	1.12798e-29
6750.550000	1.12852e-29
6750.500000	1.12906e-29
6750.450000	1.1296e-29
6750.400000	1.13013e-29
6750.350000	1.13067e-29
6750.300000	1.13121e-29
6750.250000	1.13175e-29
6750.200000	1.13229e-29
6750.150000	1.13283e-29
6750.100000	1.13337e-29
6750.050000	1.13391e-29
6750.000000	1.13445e-29
6749.950000	1.13499e-29
6749.900000	1.13553e-29
6749.850000	1.13607e-29
6749.800000	1.13661e-29
6749.750000	1.13715e-29
6749.700000	1.1377e-29
6749.650000	1.13824e-29
6749.600000	1.13878e-29
6749.550000	1.13932e-29
6749.500000	1.13987e-29
6749.450000	1.14041e-29
6749.400000	1.14095e-29
6749.350000	1.1415e-29
6749.300000	1.14204e-29
6749.250000	1.14258e-29
6749.200000	1.14313e-29
6749.150000	1.14367e-29
6749.100000	1.14422e-29
6749.050000	1.14476e-29
6749.000000	1.14531e-29
6748.950000	1.14585e-29
6748.900000	1.1464e-29
6748.850000	1.14695e-29
6748.800000	1.14749e-29
6748.750000	1.14804e-29
6748.700000	1.14859e-29
6748.650000	1.14913e-29
6748.600000	1.14968e-29
6748.550000	1.15023e-29
6748.500000	1.15078e-29
6748.450000	1.15132e-29
6748.400000	1.15187e-29
6748.350000	1.15242e-29
6748.300000	1.15297e-29
6748.250000	1.15352e-29
6748.200000	1.15407e-29
6748.150000	1.15462e-29
6748.100000	1.15517e-29
6748.050000	1.15572e-29
6748.000000	1.15627e-29
6747.950000	1.15682e-29
6747.900000	1.15737e-29
6747.850000	1.15792e-29
6747.800000	1.15848e-29
6747.750000	1.15903e-29
6747.700000	1.15958e-29
6747.650000	1.16013e-29
6747.600000	1.16069e-29
6747.550000	1.16124e-29
6747.500000	1.16179e-29
6747.450000	1.16235e-29
6747.400000	1.1629e-29
6747.350000	1.16345e-29
6747.300000	1.16401e-29
6747.250000	1.16456e-29
6747.200000	1.16512e-29
6747.150000	1.16567e-29
6747.100000	1.16623e-29
6747.050000	1.16678e-29
6747.000000	1.16734e-29
6746.950000	1.1679e-29
6746.900000	1.16845e-29
6746.850000	1.16901e-29
6746.800000	1.16957e-29
6746.750000	1.17012e-29
6746.700000	1.17068e-29
6746.650000	1.17124e-29
6746.600000	1.1718e-29
6746.550000	1.17235e-29
6746.500000	1.17291e-29
6746.450000	1.17347e-29
6746.400000	1.17403e-29
6746.350000	1.17459e-29
6746.300000	1.17515e-29
6746.250000	1.17571e-29
6746.200000	1.17627e-29
6746.150000	1.17683e-29
6746.100000	1.17739e-29
6746.050000	1.17795e-29
6746.000000	1.17851e-29
6745.950000	1.17907e-29
6745.900000	1.17964e-29
6745.850000	1.1802e-29
6745.800000	1.18076e-29
6745.750000	1.18132e-29
6745.700000	1.18189e-29
6745.650000	1.18245e-29
6745.600000	1.18301e-29
6745.550000	1.18358e-29
6745.500000	1.18414e-29
6745.450000	1.1847e-29
6745.400000	1.18527e-29
6745.350000	1.18583e-29
6745.300000	1.1864e-29
6745.250000	1.18696e-29
6745.200000	1.18753e-29
6745.150000	1.1881e-29
6745.100000	1.18866e-29
6745.050000	1.18923e-29
6745.000000	1.18979e-29
6744.950000	1.19036e-29
6744.900000	1.19093e-29
6744.850000	1.1915e-29
6744.800000	1.19206e-29
6744.750000	1.19263e-29
6744.700000	1.1932e-29
6744.650000	1.19377e-29
6744.600000	1.19434e-29
6744.550000	1.19491e-29
6744.500000	1.19548e-29
6744.450000	1.19604e-29
6744.400000	1.19661e-29
6744.350000	1.19718e-29
6744.300000	1.19775e-29
6744.250000	1.19833e-29
6744.200000	1.1989e-29
6744.150000	1.19947e-29
6744.100000	1.20004e-29
6744.050000	1.20061e-29
6744.000000	1.20118e-29
6743.950000	1.20176e-29
6743.900000	1.20233e-29
6743.850000	1.2029e-29
6743.800000	1.20347e-29
6743.750000	1.20405e-29
6743.700000	1.20462e-29
6743.650000	1.20519e-29
6743.600000	1.20577e-29
6743.550000	1.20634e-29
6743.500000	1.20692e-29
6743.450000	1.20749e-29
6743.400000	1.20807e-29
6743.350000	1.20864e-29
6743.300000	1.20922e-29
6743.250000	1.2098e-29
6743.200000	1.21037e-29
6743.150000	1.21095e-29
6743.100000	1.21153e-29
6743.050000	1.2121e-29
6743.000000	1.21268e-29
6742.950000	1.21326e-29
6742.900000	1.21384e-29
6742.850000	1.21442e-29
6742.800000	1.21499e-29
6742.750000	1.21557e-29
6742.700000	1.21615e-29
6742.650000	1.21673e-29
6742.600000	1.21731e-29
6742.550000	1.21789e-29
6742.500000	1.21847e-29
6742.450000	1.21905e-29
6742.400000	1.21963e-29
6742.350000	1.22021e-29
6742.300000	1.2208e-29
6742.250000	1.22138e-29
6742.200000	1.22196e-29
6742.150000	1.22254e-29
6742.100000	1.22312e-29
6742.050000	1.22371e-29
6742.000000	1.22429e-29
6741.950000	1.22487e-29
6741.900000	1.22546e-29
6741.850000	1.22604e-29
6741.800000	1.22662e-29
6741.750000	1.22721e-29
6741.700000	1.22779e-29
6741.650000	1.22838e-29
6741.600000	1.22896e-29
6741.550000	1.22955e-29
6741.500000	1.23013e-29
6741.450000	1.23072e-29
6741.400000	1.23131e-29
6741.350000	1.23189e-29
6741.300000	1.23248e-29
6741.250000	1.23307e-29
6741.200000	1.23366e-29
6741.150000	1.23424e-29
6741.100000	1.23483e-29
6741.050000	1.23542e-29
6741.000000	1.23601e-29
6740.950000	1.2366e-29
6740.900000	1.23719e-29
6740.850000	1.23778e-29
6740.800000	1.23837e-29
6740.750000	1.23896e-29
6740.700000	1.23955e-29
6740.650000	1.24014e-29
6740.600000	1.24073e-29
6740.550000	1.24132e-29
6740.500000	1.24191e-29
6740.450000	1.2425e-29
6740.400000	1.24309e-29
6740.350000	1.24369e-29
6740.300000	1.24428e-29
6740.250000	1.24487e-29
6740.200000	1.24546e-29
6740.150000	1.24606e-29
6740.100000	1.24665e-29
6740.050000	1.24725e-29
6740.000000	1.24784e-29
6739.950000	1.24843e-29
6739.900000	1.24903e-29
6739.850000	1.24962e-29
6739.800000	1.25022e-29
6739.750000	1.25082e-29
6739.700000	1.25141e-29
6739.650000	1.25201e-29
6739.600000	1.2526e-29
6739.550000	1.2532e-29
6739.500000	1.2538e-29
6739.450000	1.2544e-29
6739.400000	1.25499e-29
6739.350000	1.25559e-29
6739.300000	1.25619e-29
6739.250000	1.25679e-29
6739.200000	1.25739e-29
6739.150000	1.25799e-29
6739.100000	1.25858e-29
6739.050000	1.25918e-29
6739.000000	1.25978e-29
6738.950000	1.26038e-29
6738.900000	1.26099e-29
6738.850000	1.26159e-29
6738.800000	1.26219e-29
6738.750000	1.26279e-29
6738.700000	1.26339e-29
6738.650000	1.26399e-29
6738.600000	1.26459e-29
6738.550000	1.2652e-29
6738.500000	1.2658e-29
6738.450000	1.2664e-29
6738.400000	1.26701e-29
6738.350000	1.26761e-29
6738.300000	1.26821e-29
6738.250000	1.26882e-29
6738.200000	1.26942e-29
6738.150000	1.27003e-29
6738.100000	1.27063e-29
6738.050000	1.27124e-29
6738.000000	1.27184e-29
6737.950000	1.27245e-29
6737.900000	1.27306e-29
6737.850000	1.27366e-29
6737.800000	1.27427e-29
6737.750000	1.27488e-29
6737.700000	1.27548e-29
6737.650000	1.27609e-29
6737.600000	1.2767e-29
6737.550000	1.27731e-29
6737.500000	1.27792e-29
6737.450000	1.27853e-29
6737.400000	1.27913e-29
6737.350000	1.27974e-29
6737.300000	1.28035e-29
6737.250000	1.28096e-29
6737.200000	1.28157e-29
6737.150000	1.28218e-29
6737.100000	1.2828e-29
6737.050000	1.28341e-29
6737.000000	1.28402e-29
6736.950000	1.28463e-29
6736.900000	1.28524e-29
6736.850000	1.28585e-29
6736.800000	1.28647e-29
6736.750000	1.28708e-29
6736.700000	1.28769e-29
6736.650000	1.28831e-29
6736.600000	1.28892e-29
6736.550000	1.28953e-29
6736.500000	1.29015e-29
6736.450000	1.29076e-29
6736.400000	1.29138e-29
6736.350000	1.29199e-29
6736.300000	1.29261e-29
6736.250000	1.29323e-29
6736.200000	1.29384e-29
6736.150000	1.29446e-29
6736.100000	1.29507e-29
6736.050000	1.29569e-29
6736.000000	1.29631e-29
6735.950000	1.29693e-29
6735.900000	1.29754e-29
6735.850000	1.29816e-29
6735.800000	1.29878e-29
6735.750000	1.2994e-29
6735.700000	1.30002e-29
6735.650000	1.30064e-29
6735.600000	1.30126e-29
6735.550000	1.30188e-29
6735.500000	1.3025e-29
6735.450000	1.30312e-29
6735.400000	1.30374e-29
6735.350000	1.30436e-29
6735.300000	1.30498e-29
6735.250000	1.3056e-29
6735.200000	1.30623e-29
6735.150000	1.30685e-29
6735.100000	1.30747e-29
6735.050000	1.30809e-29
6735.000000	1.30872e-29
6734.950000	1.30934e-29
6734.900000	1.30996e-29
6734.850000	1.31059e-29
6734.800000	1.31121e-29
6734.750000	1.31184e-29
6734.700000	1.31246e-29
6734.650000	1.31309e-29
6734.600000	1.31371e-29
6734.550000	1.31434e-29
6734.500000	1.31497e-29
6734.450000	1.31559e-29
6734.400000	1.31622e-29
6734.350000	1.31685e-29
6734.300000	1.31747e-29
6734.250000	1.3181e-29
6734.200000	1.31873e-29
6734.150000	1.31936e-29
6734.100000	1.31999e-29
6734.050000	1.32062e-29
6734.000000	1.32124e-29
6733.950000	1.32187e-29
6733.900000	1.3225e-29
6733.850000	1.32313e-29
6733.800000	1.32376e-29
6733.750000	1.3244e-29
6733.700000	1.32503e-29
6733.650000	1.32566e-29
6733.600000	1.32629e-29
6733.550000	1.32692e-29
6733.500000	1.32755e-29
6733.450000	1.32819e-29
6733.400000	1.32882e-29
6733.350000	1.32945e-29
6733.300000	1.33009e-29
6733.250000	1.33072e-29
6733.200000	1.33135e-29
6733.150000	1.33199e-29
6733.100000	1.33262e-29
6733.050000	1.33326e-29
6733.000000	1.33389e-29
6732.950000	1.33453e-29
6732.900000	1.33516e-29
6732.850000	1.3358e-29
6732.800000	1.33644e-29
6732.750000	1.33707e-29
6732.700000	1.33771e-29
6732.650000	1.33835e-29
6732.600000	1.33898e-29
6732.550000	1.33962e-29
6732.500000	1.34026e-29
6732.450000	1.3409e-29
6732.400000	1.34154e-29
6732.350000	1.34218e-29
6732.300000	1.34282e-29
6732.250000	1.34346e-29
6732.200000	1.3441e-29
6732.150000	1.34474e-29
6732.100000	1.34538e-29
6732.050000	1.34602e-29
6732.000000	1.34666e-29
6731.950000	1.3473e-29
6731.900000	1.34794e-29
6731.850000	1.34859e-29
6731.800000	1.34923e-29
6731.750000	1.34987e-29
6731.700000	1.35051e-29
6731.650000	1.35116e-29
6731.600000	1.3518e-29
6731.550000	1.35245e-29
6731.500000	1.35309e-29
6731.450000	1.35374e-29
6731.400000	1.35438e-29
6731.350000	1.35503e-29
6731.300000	1.35567e-29
6731.250000	1.35632e-29
6731.200000	1.35696e-29
6731.150000	1.35761e-29
6731.100000	1.35826e-29
6731.050000	1.3589e-29
6731.000000	1.35955e-29
6730.950000	1.3602e-29
6730.900000	1.36085e-29
6730.850000	1.3615e-29
6730.800000	1.36214e-29
6730.750000	1.36279e-29
6730.700000	1.36344e-29
6730.650000	1.36409e-29
6730.600000	1.36474e-29
6730.550000	1.36539e-29
6730.500000	1.36604e-29
6730.450000	1.36669e-29
6730.400000	1.36734e-29
6730.350000	1.368e-29
6730.300000	1.36865e-29
6730.250000	1.3693e-29
6730.200000	1.36995e-29
6730.150000	1.37061e-29
6730.100000	1.37126e-29
6730.050000	1.37191e-29
6730.000000	1.37257e-29
6729.950000	1.37322e-29
6729.900000	1.37387e-29
6729.850000	1.37453e-29
6729.800000	1.37518e-29
6729.750000	1.37584e-29
6729.700000	1.37649e-29
6729.650000	1.37715e-29
6729.600000	1.37781e-29
6729.550000	1.37846e-29
6729.500000	1.37912e-29
6729.450000	1.37978e-29
6729.400000	1.38043e-29
6729.350000	1.38109e-29
6729.300000	1.38175e-29
6729.250000	1.38241e-29
6729.200000	1.38307e-29
6729.150000	1.38372e-29
6729.100000	1.38438e-29
6729.050000	1.38504e-29
6729.000000	1.3857e-29
6728.950000	1.38636e-29
6728.900000	1.38702e-29
6728.850000	1.38769e-29
6728.800000	1.38835e-29
6728.750000	1.38901e-29
6728.700000	1.38967e-29
6728.650000	1.39033e-29
6728.600000	1.39099e-29
6728.550000	1.39166e-29
6728.500000	1.39232e-29
6728.450000	1.39298e-29
6728.400000	1.39365e-29
6728.350000	1.39431e-29
6728.300000	1.39498e-29
6728.250000	1.39564e-29
6728.200000	1.39631e-29
6728.150000	1.39697e-29
6728.100000	1.39764e-29
6728.050000	1.3983e-29
6728.000000	1.39897e-29
6727.950000	1.39963e-29
6727.900000	1.4003e-29
6727.850000	1.40097e-29
6727.800000	1.40164e-29
6727.750000	1.4023e-29
6727.700000	1.40297e-29
6727.650000	1.40364e-29
6727.600000	1.40431e-29
6727.550000	1.40498e-29
6727.500000	1.40565e-29
6727.450000	1.40632e-29
6727.400000	1.40699e-29
6727.350000	1.40766e-29
6727.300000	1.40833e-29
6727.250000	1.409e-29
6727.200000	1.40967e-29
6727.150000	1.41034e-29
6727.100000	1.41101e-29
6727.050000	1.41169e-29
6727.000000	1.41236e-29
6726.950000	1.41303e-29
6726.900000	1.41371e-29
6726.850000	1.41438e-29
6726.800000	1.41505e-29
6726.750000	1.41573e-29
6726.700000	1.4164e-29
6726.650000	1.41708e-29
6726.600000	1.41775e-29
6726.550000	1.41843e-29
6726.500000	1.4191e-29
6726.450000	1.41978e-29
6726.400000	1.42046e-29
6726.350000	1.42113e-29
6726.300000	1.42181e-29
6726.250000	1.42249e-29
6726.200000	1.42316e-29
6726.150000	1.42384e-29
6726.100000	1.42452e-29
6726.050000	1.4252e-29
6726.000000	1.42588e-29
6725.950000	1.42656e-29
6725.900000	1.42724e-29
6725.850000	1.42792e-29
6725.800000	1.4286e-29
6725.750000	1.42928e-29
6725.700000	1.42996e-29
6725.650000	1.43064e-29
6725.600000	1.43132e-29
6725.550000	1.432e-29
6725.500000	1.43269e-29
6725.450000	1.43337e-29
6725.400000	1.43405e-29
6725.350000	1.43474e-29
6725.300000	1.43542e-29
6725.250000	1.4361e-29
6725.200000	1.43679e-29
6725.150000	1.43747e-29
6725.100000	1.43816e-29
6725.050000	1.43884e-29
6725.000000	1.43953e-29
6724.950000	1.44021e-29
6724.900000	1.4409e-29
6724.850000	1.44159e-29
6724.800000	1.44227e-29
6724.750000	1.44296e-29
6724.700000	1.44365e-29
6724.650000	1.44434e-29
6724.600000	1.44502e-29
6724.550000	1.44571e-29
6724.500000	1.4464e-29
6724.450000	1.44709e-29
6724.400000	1.44778e-29
6724.350000	1.44847e-29
6724.300000	1.44916e-29
6724.250000	1.44985e-29
6724.200000	1.45054e-29
6724.150000	1.45123e-29
6724.100000	1.45192e-29
6724.050000	1.45262e-29
6724.000000	1.45331e-29
6723.950000	1.454e-29
6723.900000	1.45469e-29
6723.850000	1.45539e-29
6723.800000	1.45608e-29
6723.750000	1.45677e-29
6723.700000	1.45747e-29
6723.650000	1.45816e-29
6723.600000	1.45886e-29
6723.550000	1.45955e-29
6723.500000	1.46025e-29
6723.450000	1.46094e-29
6723.400000	1.46164e-29
6723.350000	1.46233e-29
6723.300000	1.46303e-29
6723.250000	1.46373e-29
6723.200000	1.46443e-29
6723.150000	1.46512e-29
6723.100000	1.46582e-29
6723.050000	1.46652e-29
6723.000000	1.46722e-29
6722.950000	1.46792e-29
6722.900000	1.46862e-29
6722.850000	1.46932e-29
6722.800000	1.47002e-29
6722.750000	1.47072e-29
6722.700000	1.47142e-29
6722.650000	1.47212e-29
6722.600000	1.47282e-29
6722.550000	1.47352e-29
6722.500000	1.47422e-29
6722.450000	1.47493e-29
6722.400000	1.47563e-29
6722.350000	1.47633e-29
6722.300000	1.47704e-29
6722.250000	1.47774e-29
6722.200000	1.47844e-29
6722.150000	1.47915e-29
6722.100000	1.47985e-29
6722.050000	1.48056e-29
6722.000000	1.48126e-29
6721.950000	1.48197e-29
6721.900000	1.48268e-29
6721.850000	1.48338e-29
6721.800000	1.48409e-29
6721.750000	1.4848e-29
6721.700000	1.4855e-29
6721.650000	1.48621e-29
6721.600000	1.48692e-29
6721.550000	1.48763e-29
6721.500000	1.48834e-29
6721.450000	1.48905e-29
6721.400000	1.48975e-29
6721.350000	1.49046e-29
6721.300000	1.49117e-29
6721.250000	1.49188e-29
6721.200000	1.4926e-29
6721.150000	1.49331e-29
6721.100000	1.49402e-29
6721.050000	1.49473e-29
6721.000000	1.49544e-29
6720.950000	1.49615e-29
6720.900000	1.49687e-29
6720.850000	1.49758e-29
6720.800000	1.49829e-29
6720.750000	1.49901e-29
6720.700000	1.49972e-29
6720.650000	1.50044e-29
6720.600000	1.50115e-29
6720.550000	1.50187e-29
6720.500000	1.50258e-29
6720.450000	1.5033e-29
6720.400000	1.50401e-29
6720.350000	1.50473e-29
6720.300000	1.50545e-29
6720.250000	1.50617e-29
6720.200000	1.50688e-29
6720.150000	1.5076e-29
6720.100000	1.50832e-29
6720.050000	1.50904e-29
6720.000000	1.50976e-29
6719.950000	1.51048e-29
6719.900000	1.5112e-29
6719.850000	1.51192e-29
6719.800000	1.51264e-29
6719.750000	1.51336e-29
6719.700000	1.51408e-29
6719.650000	1.5148e-29
6719.600000	1.51552e-29
6719.550000	1.51624e-29
6719.500000	1.51697e-29
6719.450000	1.51769e-29
6719.400000	1.51841e-29
6719.350000	1.51914e-29
6719.300000	1.51986e-29
6719.250000	1.52058e-29
6719.200000	1.52131e-29
6719.150000	1.52203e-29
6719.100000	1.52276e-29
6719.050000	1.52348e-29
6719.000000	1.52421e-29
6718.950000	1.52494e-29
6718.900000	1.52566e-29
6718.850000	1.52639e-29
6718.800000	1.52712e-29
6718.750000	1.52784e-29
6718.700000	1.52857e-29
6718.650000	1.5293e-29
6718.600000	1.53003e-29
6718.550000	1.53076e-29
6718.500000	1.53149e-29
6718.450000	1.53222e-29
6718.400000	1.53295e-29
6718.350000	1.53368e-29
6718.300000	1.53441e-29
6718.250000	1.53514e-29
6718.200000	1.53587e-29
6718.150000	1.5366e-29
6718.100000	1.53733e-29
6718.050000	1.53807e-29
6718.000000	1.5388e-29
6717.950000	1.53953e-29
6717.900000	1.54027e-29
6717.850000	1.541e-29
6717.800000	1.54173e-29
6717.750000	1.54247e-29
6717.700000	1.5432e-29
6717.650000	1.54394e-29
6717.600000	1.54467e-29
6717.550000	1.54541e-29
6717.500000	1.54615e-29
6717.450000	1.54688e-29
6717.400000	1.54762e-29
6717.350000	1.54836e-29
6717.300000	1.5491e-29
6717.250000	1.54983e-29
6717.200000	1.55057e-29
6717.150000	1.55131e-29
6717.100000	1.55205e-29
6717.050000	1.55279e-29
6717.000000	1.55353e-29
6716.950000	1.55427e-29
6716.900000	1.55501e-29
6716.850000	1.55575e-29
6716.800000	1.55649e-29
6716.750000	1.55723e-29
6716.700000	1.55798e-29
6716.650000	1.55872e-29
6716.600000	1.55946e-29
6716.550000	1.5602e-29
6716.500000	1.56095e-29
6716.450000	1.56169e-29
6716.400000	1.56243e-29
6716.350000	1.56318e-29
6716.300000	1.56392e-29
6716.250000	1.56467e-29
6716.200000	1.56541e-29
6716.150000	1.56616e-29
6716.100000	1.56691e-29
6716.050000	1.56765e-29
6716.000000	1.5684e-29
6715.950000	1.56915e-29
6715.900000	1.56989e-29
6715.850000	1.57064e-29
6715.800000	1.57139e-29
6715.750000	1.57214e-29
6715.700000	1.57289e-29
6715.650000	1.57364e-29
6715.600000	1.57439e-29
6715.550000	1.57514e-29
6715.500000	1.57589e-29
6715.450000	1.57664e-29
6715.400000	1.57739e-29
6715.350000	1.57814e-29
6715.300000	1.57889e-29
6715.250000	1.57965e-29
6715.200000	1.5804e-29
6715.150000	1.58115e-29
6715.100000	1.5819e-29
6715.050000	1.58266e-29
6715.000000	1.58341e-29
6714.950000	1.58417e-29
6714.900000	1.58492e-29
6714.850000	1.58568e-29
6714.800000	1.58643e-29
6714.750000	1.58719e-29
6714.700000	1.58794e-29
6714.650000	1.5887e-29
6714.600000	1.58946e-29
6714.550000	1.59022e-29
6714.500000	1.59097e-29
6714.450000	1.59173e-29
6714.400000	1.59249e-29
6714.350000	1.59325e-29
6714.300000	1.59401e-29
6714.250000	1.59477e-29
6714.200000	1.59553e-29
6714.150000	1.59629e-29
6714.100000	1.59705e-29
6714.050000	1.59781e-29
6714.000000	1.59857e-29
6713.950000	1.59933e-29
6713.900000	1.60009e-29
6713.850000	1.60086e-29
6713.800000	1.60162e-29
6713.750000	1.60238e-29
6713.700000	1.60314e-29
6713.650000	1.60391e-29
6713.600000	1.60467e-29
6713.550000	1.60544e-29
6713.500000	1.6062e-29
6713.450000	1.60697e-29
6713.400000	1.60773e-29
6713.350000	1.6085e-29
6713.300000	1.60927e-29
6713.250000	1.61003e-29
6713.200000	1.6108e-29
6713.150000	1.61157e-29
6713.100000	1.61233e-29
6713.050000	1.6131e-29
6713.000000	1.61387e-29
6712.950000	1.61464e-29
6712.900000	1.61541e-29
6712.850000	1.61618e-29
6712.800000	1.61695e-29
6712.750000	1.61772e-29
6712.700000	1.61849e-29
6712.650000	1.61926e-29
6712.600000	1.62003e-29
6712.550000	1.6208e-29
6712.500000	1.62158e-29
6712.450000	1.62235e-29
6712.400000	1.62312e-29
6712.350000	1.6239e-29
6712.300000	1.62467e-29
6712.250000	1.62544e-29
6712.200000	1.62622e-29
6712.150000	1.62699e-29
6712.100000	1.62777e-29
6712.050000	1.62854e-29
6712.000000	1.62932e-29
6711.950000	1.6301e-29
6711.900000	1.63087e-29
6711.850000	1.63165e-29
6711.800000	1.63243e-29
6711.750000	1.6332e-29
6711.700000	1.63398e-29
6711.650000	1.63476e-29
6711.600000	1.63554e-29
6711.550000	1.63632e-29
6711.500000	1.6371e-29
6711.450000	1.63788e-29
6711.400000	1.63866e-29
6711.350000	1.63944e-29
6711.300000	1.64022e-29
6711.250000	1.641e-29
6711.200000	1.64178e-29
6711.150000	1.64257e-29
6711.100000	1.64335e-29
6711.050000	1.64413e-29
6711.000000	1.64492e-29
6710.950000	1.6457e-29
6710.900000	1.64648e-29
6710.850000	1.64727e-29
6710.800000	1.64805e-29
6710.750000	1.64884e-29
6710.700000	1.64962e-29
6710.650000	1.65041e-29
6710.600000	1.6512e-29
6710.550000	1.65198e-29
6710.500000	1.65277e-29
6710.450000	1.65356e-29
6710.400000	1.65435e-29
6710.350000	1.65513e-29
6710.300000	1.65592e-29
6710.250000	1.65671e-29
6710.200000	1.6575e-29
6710.150000	1.65829e-29
6710.100000	1.65908e-29
6710.050000	1.65987e-29
6710.000000	1.66066e-29
6709.950000	1.66145e-29
6709.900000	1.66224e-29
6709.850000	1.66304e-29
6709.800000	1.66383e-29
6709.750000	1.66462e-29
6709.700000	1.66541e-29
6709.650000	1.66621e-29
6709.600000	1.667e-29
6709.550000	1.6678e-29
6709.500000	1.66859e-29
6709.450000	1.66939e-29
6709.400000	1.67018e-29
6709.350000	1.67098e-29
6709.300000	1.67177e-29
6709.250000	1.67257e-29
6709.200000	1.67337e-29
6709.150000	1.67416e-29
6709.100000	1.67496e-29
6709.050000	1.67576e-29
6709.000000	1.67656e-29
6708.950000	1.67736e-29
6708.900000	1.67816e-29
6708.850000	1.67896e-29
6708.800000	1.67976e-29
6708.750000	1.68056e-29
6708.700000	1.68136e-29
6708.650000	1.68216e-29
6708.600000	1.68296e-29
6708.550000	1.68376e-29
6708.500000	1.68456e-29
6708.450000	1.68537e-29
6708.400000	1.68617e-29
6708.350000	1.68697e-29
6708.300000	1.68778e-29
6708.250000	1.68858e-29
6708.200000	1.68938e-29
6708.150000	1.69019e-29
6708.100000	1.69099e-29
6708.050000	1.6918e-29
6708.000000	1.69261e-29
6707.950000	1.69341e-29
6707.900000	1.69422e-29
6707.850000	1.69503e-29
6707.800000	1.69583e-29
6707.750000	1.69664e-29
6707.700000	1.69745e-29
6707.650000	1.69826e-29
6707.600000	1.69907e-29
6707.550000	1.69988e-29
6707.500000	1.70069e-29
6707.450000	1.7015e-29
6707.400000	1.70231e-29
6707.350000	1.70312e-29
6707.300000	1.70393e-29
6707.250000	1.70474e-29
6707.200000	1.70556e-29
6707.150000	1.70637e-29
6707.100000	1.70718e-29
6707.050000	1.70799e-29
6707.000000	1.70881e-29
6706.950000	1.70962e-29
6706.900000	1.71044e-29
6706.850000	1.71125e-29
6706.800000	1.71207e-29
6706.750000	1.71288e-29
6706.700000	1.7137e-29
6706.650000	1.71452e-29
6706.600000	1.71533e-29
6706.550000	1.71615e-29
6706.500000	1.71697e-29
6706.450000	1.71779e-29
6706.400000	1.7186e-29
6706.350000	1.71942e-29
6706.300000	1.72024e-29
6706.250000	1.72106e-29
6706.200000	1.72188e-29
6706.150000	1.7227e-29
6706.100000	1.72352e-29
6706.050000	1.72434e-29
6706.000000	1.72517e-29
6705.950000	1.72599e-29
6705.900000	1.72681e-29
6705.850000	1.72763e-29
6705.800000	1.72846e-29
6705.750000	1.72928e-29
6705.700000	1.7301e-29
6705.650000	1.73093e-29
6705.600000	1.73175e-29
6705.550000	1.73258e-29
6705.500000	1.7334e-29
6705.450000	1.73423e-29
6705.400000	1.73505e-29
6705.350000	1.73588e-29
6705.300000	1.73671e-29
6705.250000	1.73754e-29
6705.200000	1.73836e-29
6705.150000	1.73919e-29
6705.100000	1.74002e-29
6705.050000	1.74085e-29
6705.000000	1.74168e-29
6704.950000	1.74251e-29
6704.900000	1.74334e-29
6704.850000	1.74417e-29
6704.800000	1.745e-29
6704.750000	1.74583e-29
6704.700000	1.74666e-29
6704.650000	1.7475e-29
6704.600000	1.74833e-29
6704.550000	1.74916e-29
6704.500000	1.75e-29
6704.450000	1.75083e-29
6704.400000	1.75166e-29
6704.350000	1.7525e-29
6704.300000	1.75333e-29
6704.250000	1.75417e-29
6704.200000	1.755e-29
6704.150000	1.75584e-29
6704.100000	1.75668e-29
6704.050000	1.75751e-29
6704.000000	1.75835e-29
6703.950000	1.75919e-29
6703.900000	1.76003e-29
6703.850000	1.76087e-29
6703.800000	1.7617e-29
6703.750000	1.76254e-29
6703.700000	1.76338e-29
6703.650000	1.76422e-29
6703.600000	1.76506e-29
6703.550000	1.76591e-29
6703.500000	1.76675e-29
6703.450000	1.76759e-29
6703.400000	1.76843e-29
6703.350000	1.76927e-29
6703.300000	1.77012e-29
6703.250000	1.77096e-29
6703.200000	1.7718e-29
6703.150000	1.77265e-29
6703.100000	1.77349e-29
6703.050000	1.77434e-29
6703.000000	1.77518e-29
6702.950000	1.77603e-29
6702.900000	1.77687e-29
6702.850000	1.77772e-29
6702.800000	1.77857e-29
6702.750000	1.77942e-29
6702.700000	1.78026e-29
6702.650000	1.78111e-29
6702.600000	1.78196e-29
6702.550000	1.78281e-29
6702.500000	1.78366e-29
6702.450000	1.78451e-29
6702.400000	1.78536e-29
6702.350000	1.78621e-29
6702.300000	1.78706e-29
6702.250000	1.78791e-29
6702.200000	1.78876e-29
6702.150000	1.78962e-29
6702.100000	1.79047e-29
6702.050000	1.79132e-29
6702.000000	1.79217e-29
6701.950000	1.79303e-29
6701.900000	1.79388e-29
6701.850000	1.79474e-29
6701.800000	1.79559e-29
6701.750000	1.79645e-29
6701.700000	1.7973e-29
6701.650000	1.79816e-29
6701.600000	1.79902e-29
6701.550000	1.79987e-29
6701.500000	1.80073e-29
6701.450000	1.80159e-29
6701.400000	1.80245e-29
6701.350000	1.80331e-29
6701.300000	1.80417e-29
6701.250000	1.80503e-29
6701.200000	1.80589e-29
6701.150000	1.80675e-29
6701.100000	1.80761e-29
6701.050000	1.80847e-29
6701.000000	1.80933e-29
6700.950000	1.81019e-29
6700.900000	1.81105e-29
6700.850000	1.81192e-29
6700.800000	1.81278e-29
6700.750000	1.81364e-29
6700.700000	1.81451e-29
6700.650000	1.81537e-29
6700.600000	1.81624e-29
6700.550000	1.8171e-29
6700.500000	1.81797e-29
6700.450000	1.81884e-29
6700.400000	1.8197e-29
6700.350000	1.82057e-29
6700.300000	1.82144e-29
6700.250000	1.8223e-29
6700.200000	1.82317e-29
6700.150000	1.82404e-29
6700.100000	1.82491e-29
6700.050000	1.82578e-29
6700.000000	1.82665e-29
6699.950000	1.82752e-29
6699.900000	1.82839e-29
6699.850000	1.82926e-29
6699.800000	1.83013e-29
6699.750000	1.83101e-29
6699.700000	1.83188e-29
6699.650000	1.83275e-29
6699.600000	1.83362e-29
6699.550000	1.8345e-29
6699.500000	1.83537e-29
6699.450000	1.83625e-29
6699.400000	1.83712e-29
6699.350000	1.838e-29
6699.300000	1.83887e-29
6699.250000	1.83975e-29
6699.200000	1.84062e-29
6699.150000	1.8415e-29
6699.100000	1.84238e-29
6699.050000	1.84326e-29
6699.000000	1.84413e-29
6698.950000	1.84501e-29
6698.900000	1.84589e-29
6698.850000	1.84677e-29
6698.800000	1.84765e-29
6698.750000	1.84853e-29
6698.700000	1.84941e-29
6698.650000	1.85029e-29
6698.600000	1.85118e-29
6698.550000	1.85206e-29
6698.500000	1.85294e-29
6698.450000	1.85382e-29
6698.400000	1.85471e-29
6698.350000	1.85559e-29
6698.300000	1.85647e-29
6698.250000	1.85736e-29
6698.200000	1.85824e-29
6698.150000	1.85913e-29
6698.100000	1.86001e-29
6698.050000	1.8609e-29
6698.000000	1.86179e-29
6697.950000	1.86267e-29
6697.900000	1.86356e-29
6697.850000	1.86445e-29
6697.800000	1.86534e-29
6697.750000	1.86623e-29
6697.700000	1.86712e-29
6697.650000	1.86801e-29
6697.600000	1.8689e-29
6697.550000	1.86979e-29
6697.500000	1.87068e-29
6697.450000	1.87157e-29
6697.400000	1.87246e-29
6697.350000	1.87335e-29
6697.300000	1.87424e-29
6697.250000	1.87514e-29
6697.200000	1.87603e-29
6697.150000	1.87692e-29
6697.100000	1.87782e-29
6697.050000	1.87871e-29
6697.000000	1.87961e-29
6696.950000	1.8805e-29
6696.900000	1.8814e-29
6696.850000	1.8823e-29
6696.800000	1.88319e-29
6696.750000	1.88409e-29
6696.700000	1.88499e-29
6696.650000	1.88589e-29
6696.600000	1.88678e-29
6696.550000	1.88768e-29
6696.500000	1.88858e-29
6696.450000	1.88948e-29
6696.400000	1.89038e-29
6696.350000	1.89128e-29
6696.300000	1.89219e-29
6696.250000	1.89309e-29
6696.200000	1.89399e-29
6696.150000	1.89489e-29
6696.100000	1.89579e-29
6696.050000	1.8967e-29
6696.000000	1.8976e-29
6695.950000	1.8985e-29
6695.900000	1.89941e-29
6695.850000	1.90031e-29
6695.800000	1.90122e-29
6695.750000	1.90213e-29
6695.700000	1.90303e-29
6695.650000	1.90394e-29
6695.600000	1.90485e-29
6695.550000	1.90575e-29
6695.500000	1.90666e-29
6695.450000	1.90757e-29
6695.400000	1.90848e-29
6695.350000	1.90939e-29
6695.300000	1.9103e-29
6695.250000	1.91121e-29
6695.200000	1.91212e-29
6695.150000	1.91303e-29
6695.100000	1.91394e-29
6695.050000	1.91485e-29
6695.000000	1.91576e-29
6694.950000	1.91668e-29
6694.900000	1.91759e-29
6694.850000	1.9185e-29
6694.800000	1.91942e-29
6694.750000	1.92033e-29
6694.700000	1.92125e-29
6694.650000	1.92216e-29
6694.600000	1.92308e-29
6694.550000	1.924e-29
6694.500000	1.92491e-29
6694.450000	1.92583e-29
6694.400000	1.92675e-29
6694.350000	1.92766e-29
6694.300000	1.92858e-29
6694.250000	1.9295e-29
6694.200000	1.93042e-29
6694.150000	1.93134e-29
6694.100000	1.93226e-29
6694.050000	1.93318e-29
6694.000000	1.9341e-29
6693.950000	1.93502e-29
6693.900000	1.93595e-29
6693.850000	1.93687e-29
6693.800000	1.93779e-29
6693.750000	1.93872e-29
6693.700000	1.93964e-29
6693.650000	1.94056e-29
6693.600000	1.94149e-29
6693.550000	1.94241e-29
6693.500000	1.94334e-29
6693.450000	1.94426e-29
6693.400000	1.94519e-29
6693.350000	1.94612e-29
6693.300000	1.94704e-29
6693.250000	1.94797e-29
6693.200000	1.9489e-29
6693.150000	1.94983e-29
6693.100000	1.95076e-29
6693.050000	1.95169e-29
6693.000000	1.95262e-29
6692.950000	1.95355e-29
6692.900000	1.95448e-29
6692.850000	1.95541e-29
6692.800000	1.95634e-29
6692.750000	1.95727e-29
6692.700000	1.95821e-29
6692.650000	1.95914e-29
6692.600000	1.96007e-29
6692.550000	1.96101e-29
6692.500000	1.96194e-29
6692.450000	1.96287e-29
6692.400000	1.96381e-29
6692.350000	1.96475e-29
6692.300000	1.96568e-29
6692.250000	1.96662e-29
6692.200000	1.96756e-29
6692.150000	1.96849e-29
6692.100000	1.96943e-29
6692.050000	1.97037e-29
6692.000000	1.97131e-29
6691.950000	1.97225e-29
6691.900000	1.97319e-29
6691.850000	1.97413e-29
6691.800000	1.97507e-29
6691.750000	1.97601e-29
6691.700000	1.97695e-29
6691.650000	1.97789e-29
6691.600000	1.97883e-29
6691.550000	1.97978e-29
6691.500000	1.98072e-29
6691.450000	1.98166e-29
6691.400000	1.98261e-29
6691.350000	1.98355e-29
6691.300000	1.9845e-29
6691.250000	1.98544e-29
6691.200000	1.98639e-29
6691.150000	1.98734e-29
6691.100000	1.98828e-29
6691.050000	1.98923e-29
6691.000000	1.99018e-29
6690.950000	1.99113e-29
6690.900000	1.99207e-29
6690.850000	1.99302e-29
6690.800000	1.99397e-29
6690.750000	1.99492e-29
6690.700000	1.99587e-29
6690.650000	1.99682e-29
6690.600000	1.99778e-29
6690.550000	1.99873e-29
6690.500000	1.99968e-29
6690.450000	2.00063e-29
6690.400000	2.00159e-29
6690.350000	2.00254e-29
6690.300000	2.00349e-29
6690.250000	2.00445e-29
6690.200000	2.0054e-29
6690.150000	2.00636e-29
6690.100000	2.00731e-29
6690.050000	2.00827e-29
6690.000000	2.00923e-29
6689.950000	2.01019e-29
6689.900000	2.01114e-29
6689.850000	2.0121e-29
6689.800000	2.01306e-29
6689.750000	2.01402e-29
6689.700000	2.01498e-29
6689.650000	2.01594e-29
6689.600000	2.0169e-29
6689.550000	2.01786e-29
6689.500000	2.01882e-29
6689.450000	2.01978e-29
6689.400000	2.02075e-29
6689.350000	2.02171e-29
6689.300000	2.02267e-29
6689.250000	2.02364e-29
6689.200000	2.0246e-29
6689.150000	2.02556e-29
6689.100000	2.02653e-29
6689.050000	2.02749e-29
6689.000000	2.02846e-29
6688.950000	2.02943e-29
6688.900000	2.03039e-29
6688.850000	2.03136e-29
6688.800000	2.03233e-29
6688.750000	2.0333e-29
6688.700000	2.03427e-29
6688.650000	2.03524e-29
6688.600000	2.03621e-29
6688.550000	2.03718e-29
6688.500000	2.03815e-29
6688.450000	2.03912e-29
6688.400000	2.04009e-29
6688.350000	2.04106e-29
6688.300000	2.04203e-29
6688.250000	2.04301e-29
6688.200000	2.04398e-29
6688.150000	2.04495e-29
6688.100000	2.04593e-29
6688.050000	2.0469e-29
6688.000000	2.04788e-29
6687.950000	2.04885e-29
6687.900000	2.04983e-29
6687.850000	2.05081e-29
6687.800000	2.05178e-29
6687.750000	2.05276e-29
6687.700000	2.05374e-29
6687.650000	2.05472e-29
6687.600000	2.0557e-29
6687.550000	2.05668e-29
6687.500000	2.05766e-29
6687.450000	2.05864e-29
6687.400000	2.05962e-29
6687.350000	2.0606e-29
6687.300000	2.06158e-29
6687.250000	2.06256e-29
6687.200000	2.06355e-29
6687.150000	2.06453e-29
6687.100000	2.06551e-29
6687.050000	2.0665e-29
6687.000000	2.06748e-29
6686.950000	2.06847e-29
6686.900000	2.06945e-29
6686.850000	2.07044e-29
6686.800000	2.07142e-29
6686.750000	2.07241e-29
6686.700000	2.0734e-29
6686.650000	2.07439e-29
6686.600000	2.07537e-29
6686.550000	2.07636e-29
6686.500000	2.07735e-29
6686.450000	2.07834e-29
6686.400000	2.07933e-29
6686.350000	2.08032e-29
6686.300000	2.08131e-29
6686.250000	2.08231e-29
6686.200000	2.0833e-29
6686.150000	2.08429e-29
6686.100000	2.08528e-29
6686.050000	2.08628e-29
6686.000000	2.08727e-29
6685.950000	2.08827e-29
6685.900000	2.08926e-29
6685.850000	2.09026e-29
6685.800000	2.09125e-29
6685.750000	2.09225e-29
6685.700000	2.09325e-29
6685.650000	2.09424e-29
6685.600000	2.09524e-29
6685.550000	2.09624e-29
6685.500000	2.09724e-29
6685.450000	2.09824e-29
6685.400000	2.09924e-29
6685.350000	2.10024e-29
6685.300000	2.10124e-29
6685.250000	2.10224e-29
6685.200000	2.10324e-29
6685.150000	2.10424e-29
6685.100000	2.10524e-29
6685.050000	2.10625e-29
6685.000000	2.10725e-29
6684.950000	2.10825e-29
6684.900000	2.10926e-29
6684.850000	2.11026e-29
6684.800000	2.11127e-29
6684.750000	2.11228e-29
6684.700000	2.11328e-29
6684.650000	2.11429e-29
6684.600000	2.1153e-29
6684.550000	2.1163e-29
6684.500000	2.11731e-29
6684.450000	2.11832e-29
6684.400000	2.11933e-29
6684.350000	2.12034e-29
6684.300000	2.12135e-29
6684.250000	2.12236e-29
6684.200000	2.12337e-29
6684.150000	2.12438e-29
6684.100000	2.1254e-29
6684.050000	2.12641e-29
6684.000000	2.12742e-29
6683.950000	2.12844e-29
6683.900000	2.12945e-29
6683.850000	2.13046e-29
6683.800000	2.13148e-29
6683.750000	2.13249e-29
6683.700000	2.13351e-29
6683.650000	2.13453e-29
6683.600000	2.13554e-29
6683.550000	2.13656e-29
6683.500000	2.13758e-29
6683.450000	2.1386e-29
6683.400000	2.13962e-29
6683.350000	2.14064e-29
6683.300000	2.14166e-29
6683.250000	2.14268e-29
6683.200000	2.1437e-29
6683.150000	2.14472e-29
6683.100000	2.14574e-29
6683.050000	2.14676e-29
6683.000000	2.14779e-29
6682.950000	2.14881e-29
6682.900000	2.14983e-29
6682.850000	2.15086e-29
6682.800000	2.15188e-29
6682.750000	2.15291e-29
6682.700000	2.15393e-29
6682.650000	2.15496e-29
6682.600000	2.15599e-29
6682.550000	2.15701e-29
6682.500000	2.15804e-29
6682.450000	2.15907e-29
6682.400000	2.1601e-29
6682.350000	2.16113e-29
6682.300000	2.16216e-29
6682.250000	2.16319e-29
6682.200000	2.16422e-29
6682.150000	2.16525e-29
6682.100000	2.16628e-29
6682.050000	2.16731e-29
6682.000000	2.16835e-29
6681.950000	2.16938e-29
6681.900000	2.17041e-29
6681.850000	2.17145e-29
6681.800000	2.17248e-29
6681.750000	2.17352e-29
6681.700000	2.17455e-29
6681.650000	2.17559e-29
6681.600000	2.17662e-29
6681.550000	2.17766e-29
6681.500000	2.1787e-29
6681.450000	2.17974e-29
6681.400000	2.18078e-29
6681.350000	2.18181e-29
6681.300000	2.18285e-29
6681.250000	2.18389e-29
6681.200000	2.18493e-29
6681.150000	2.18598e-29
6681.100000	2.18702e-29
6681.050000	2.18806e-29
6681.000000	2.1891e-29
6680.950000	2.19014e-29
6680.900000	2.19119e-29
6680.850000	2.19223e-29
6680.800000	2.19328e-29
6680.750000	2.19432e-29
6680.700000	2.19537e-29
6680.650000	2.19641e-29
6680.600000	2.19746e-29
6680.550000	2.19851e-29
6680.500000	2.19955e-29
6680.450000	2.2006e-29
6680.400000	2.20165e-29
6680.350000	2.2027e-29
6680.300000	2.20375e-29
6680.250000	2.2048e-29
6680.200000	2.20585e-29
6680.150000	2.2069e-29
6680.100000	2.20795e-29
6680.050000	2.209e-29
6680.000000	2.21006e-29
6679.950000	2.21111e-29
6679.900000	2.21216e-29
6679.850000	2.21322e-29
6679.800000	2.21427e-29
6679.750000	2.21533e-29
6679.700000	2.21638e-29
6679.650000	2.21744e-29
6679.600000	2.21849e-29
6679.550000	2.21955e-29
6679.500000	2.22061e-29
6679.450000	2.22167e-29
6679.400000	2.22272e-29
6679.350000	2.22378e-29
6679.300000	2.22484e-29
6679.250000	2.2259e-29
6679.200000	2.22696e-29
6679.150000	2.22802e-29
6679.100000	2.22909e-29
6679.050000	2.23015e-29
6679.000000	2.23121e-29
6678.950000	2.23227e-29
6678.900000	2.23334e-29
6678.850000	2.2344e-29
6678.800000	2.23547e-29
6678.750000	2.23653e-29
6678.700000	2.2376e-29
6678.650000	2.23866e-29
6678.600000	2.23973e-29
6678.550000	2.2408e-29
6678.500000	2.24186e-29
6678.450000	2.24293e-29
6678.400000	2.244e-29
6678.350000	2.24507e-29
6678.300000	2.24614e-29
6678.250000	2.24721e-29
6678.200000	2.24828e-29
6678.150000	2.24935e-29
6678.100000	2.25042e-29
6678.050000	2.2515e-29
6678.000000	2.25257e-29
6677.950000	2.25364e-29
6677.900000	2.25472e-29
6677.850000	2.25579e-29
6677.800000	2.25686e-29
6677.750000	2.25794e-29
6677.700000	2.25902e-29
6677.650000	2.26009e-29
6677.600000	2.26117e-29
6677.550000	2.26225e-29
6677.500000	2.26332e-29
6677.450000	2.2644e-29
6677.400000	2.26548e-29
6677.350000	2.26656e-29
6677.300000	2.26764e-29
6677.250000	2.26872e-29
6677.200000	2.2698e-29
6677.150000	2.27088e-29
6677.100000	2.27197e-29
6677.050000	2.27305e-29
6677.000000	2.27413e-29
6676.950000	2.27521e-29
6676.900000	2.2763e-29
6676.850000	2.27738e-29
6676.800000	2.27847e-29
6676.750000	2.27955e-29
6676.700000	2.28064e-29
6676.650000	2.28173e-29
6676.600000	2.28281e-29
6676.550000	2.2839e-29
6676.500000	2.28499e-29
6676.450000	2.28608e-29
6676.400000	2.28717e-29
6676.350000	2.28826e-29
6676.300000	2.28935e-29
6676.250000	2.29044e-29
6676.200000	2.29153e-29
6676.150000	2.29262e-29
6676.100000	2.29371e-29
6676.050000	2.29481e-29
6676.000000	2.2959e-29
6675.950000	2.29699e-29
6675.900000	2.29809e-29
6675.850000	2.29918e-29
6675.800000	2.30028e-29
6675.750000	2.30137e-29
6675.700000	2.30247e-29
6675.650000	2.30357e-29
6675.600000	2.30467e-29
6675.550000	2.30576e-29
6675.500000	2.30686e-29
6675.450000	2.30796e-29
6675.400000	2.30906e-29
6675.350000	2.31016e-29
6675.300000	2.31126e-29
6675.250000	2.31236e-29
6675.200000	2.31346e-29
6675.150000	2.31457e-29
6675.100000	2.31567e-29
6675.050000	2.31677e-29
6675.000000	2.31788e-29
6674.950000	2.31898e-29
6674.900000	2.32009e-29
6674.850000	2.32119e-29
6674.800000	2.3223e-29
6674.750000	2.3234e-29
6674.700000	2.32451e-29
6674.650000	2.32562e-29
6674.600000	2.32673e-29
6674.550000	2.32783e-29
6674.500000	2.32894e-29
6674.450000	2.33005e-29
6674.400000	2.33116e-29
6674.350000	2.33227e-29
6674.300000	2.33339e-29
6674.250000	2.3345e-29
6674.200000	2.33561e-29
6674.150000	2.33672e-29
6674.100000	2.33784e-29
6674.050000	2.33895e-29
6674.000000	2.34006e-29
6673.950000	2.34118e-29
6673.900000	2.34229e-29
6673.850000	2.34341e-29
6673.800000	2.34453e-29
6673.750000	2.34564e-29
6673.700000	2.34676e-29
6673.650000	2.34788e-29
6673.600000	2.349e-29
6673.550000	2.35012e-29
6673.500000	2.35124e-29
6673.450000	2.35236e-29
6673.400000	2.35348e-29
6673.350000	2.3546e-29
6673.300000	2.35572e-29
6673.250000	2.35684e-29
6673.200000	2.35797e-29
6673.150000	2.35909e-29
6673.100000	2.36021e-29
6673.050000	2.36134e-29
6673.000000	2.36246e-29
6672.950000	2.36359e-29
6672.900000	2.36472e-29
6672.850000	2.36584e-29
6672.800000	2.36697e-29
6672.750000	2.3681e-29
6672.700000	2.36922e-29
6672.650000	2.37035e-29
6672.600000	2.37148e-29
6672.550000	2.37261e-29
6672.500000	2.37374e-29
6672.450000	2.37487e-29
6672.400000	2.37601e-29
6672.350000	2.37714e-29
6672.300000	2.37827e-29
6672.250000	2.3794e-29
6672.200000	2.38054e-29
6672.150000	2.38167e-29
6672.100000	2.38281e-29
6672.050000	2.38394e-29
6672.000000	2.38508e-29
6671.950000	2.38621e-29
6671.900000	2.38735e-29
6671.850000	2.38849e-29
6671.800000	2.38963e-29
6671.750000	2.39076e-29
6671.700000	2.3919e-29
6671.650000	2.39304e-29
6671.600000	2.39418e-29
6671.550000	2.39532e-29
6671.500000	2.39647e-29
6671.450000	2.39761e-29
6671.400000	2.39875e-29
6671.350000	2.39989e-29
6671.300000	2.40104e-29
6671.250000	2.40218e-29
6671.200000	2.40332e-29
6671.150000	2.40447e-29
6671.100000	2.40562e-29
6671.050000	2.40676e-29
6671.000000	2.40791e-29
6670.950000	2.40906e-29
6670.900000	2.4102e-29
6670.850000	2.41135e-29
6670.800000	2.4125e-29
6670.750000	2.41365e-29
6670.700000	2.4148e-29
6670.650000	2.41595e-29
6670.600000	2.4171e-29
6670.550000	2.41825e-29
6670.500000	2.4194e-29
6670.450000	2.42056e-29
6670.400000	2.42171e-29
6670.350000	2.42286e-29
6670.300000	2.42402e-29
6670.250000	2.42517e-29
6670.200000	2.42633e-29
6670.150000	2.42749e-29
6670.100000	2.42864e-29
6670.050000	2.4298e-29
6670.000000	2.43096e-29
6669.950000	2.43212e-29
6669.900000	2.43327e-29
6669.850000	2.43443e-29
6669.800000	2.43559e-29
6669.750000	2.43675e-29
6669.700000	2.43791e-29
6669.650000	2.43908e-29
6669.600000	2.44024e-29
6669.550000	2.4414e-29
6669.500000	2.44256e-29
6669.450000	2.44373e-29
6669.400000	2.44489e-29
6669.350000	2.44606e-29
6669.300000	2.44722e-29
6669.250000	2.44839e-29
6669.200000	2.44955e-29
6669.150000	2.45072e-29
6669.100000	2.45189e-29
6669.050000	2.45306e-29
6669.000000	2.45423e-29
6668.950000	2.4554e-29
6668.900000	2.45657e-29
6668.850000	2.45774e-29
6668.800000	2.45891e-29
6668.750000	2.46008e-29
6668.700000	2.46125e-29
6668.650000	2.46242e-29
6668.600000	2.4636e-29
6668.550000	2.46477e-29
6668.500000	2.46594e-29
6668.450000	2.46712e-29
6668.400000	2.4683e-29
6668.350000	2.46947e-29
6668.300000	2.47065e-29
6668.250000	2.47183e-29
6668.200000	2.473e-29
6668.150000	2.47418e-29
6668.100000	2.47536e-29
6668.050000	2.47654e-29
6668.000000	2.47772e-29
6667.950000	2.4789e-29
6667.900000	2.48008e-29
6667.850000	2.48126e-29
6667.800000	2.48244e-29
6667.750000	2.48363e-29
6667.700000	2.48481e-29
6667.650000	2.48599e-29
6667.600000	2.48718e-29
6667.550000	2.48836e-29
6667.500000	2.48955e-29
6667.450000	2.49074e-29
6667.400000	2.49192e-29
6667.350000	2.49311e-29
6667.300000	2.4943e-29
6667.250000	2.49549e-29
6667.200000	2.49667e-29
6667.150000	2.49786e-29
6667.100000	2.49905e-29
6667.050000	2.50025e-29
6667.000000	2.50144e-29
6666.950000	2.50263e-29
6666.900000	2.50382e-29
6666.850000	2.50501e-29
6666.800000	2.50621e-29
6666.750000	2.5074e-29
6666.700000	2.5086e-29
6666.650000	2.50979e-29
6666.600000	2.51099e-29
6666.550000	2.51218e-29
6666.500000	2.51338e-29
6666.450000	2.51458e-29
6666.400000	2.51578e-29
6666.350000	2.51697e-29
6666.300000	2.51817e-29
6666.250000	2.51937e-29
6666.200000	2.52057e-29
6666.150000	2.52177e-29
6666.100000	2.52298e-29
6666.050000	2.52418e-29
6666.000000	2.52538e-29
6665.950000	2.52658e-29
6665.900000	2.52779e-29
6665.850000	2.52899e-29
6665.800000	2.5302e-29
6665.750000	2.5314e-29
6665.700000	2.53261e-29
6665.650000	2.53382e-29
6665.600000	2.53502e-29
6665.550000	2.53623e-29
6665.500000	2.53744e-29
6665.450000	2.53865e-29
6665.400000	2.53986e-29
6665.350000	2.54107e-29
6665.300000	2.54228e-29
6665.250000	2.54349e-29
6665.200000	2.5447e-29
6665.150000	2.54591e-29
6665.100000	2.54713e-29
6665.050000	2.54834e-29
6665.000000	2.54955e-29
6664.950000	2.55077e-29
6664.900000	2.55198e-29
6664.850000	2.5532e-29
6664.800000	2.55442e-29
6664.750000	2.55563e-29
6664.700000	2.55685e-29
6664.650000	2.55807e-29
6664.600000	2.55929e-29
6664.550000	2.56051e-29
6664.500000	2.56173e-29
6664.450000	2.56295e-29
6664.400000	2.56417e-29
6664.350000	2.56539e-29
6664.300000	2.56661e-29
6664.250000	2.56784e-29
6664.200000	2.56906e-29
6664.150000	2.57028e-29
6664.100000	2.57151e-29
6664.050000	2.57273e-29
6664.000000	2.57396e-29
6663.950000	2.57519e-29
6663.900000	2.57641e-29
6663.850000	2.57764e-29
6663.800000	2.57887e-29
6663.750000	2.5801e-29
6663.700000	2.58133e-29
6663.650000	2.58256e-29
6663.600000	2.58379e-29
6663.550000	2.58502e-29
6663.500000	2.58625e-29
6663.450000	2.58748e-29
6663.400000	2.58871e-29
6663.350000	2.58995e-29
6663.300000	2.59118e-29
6663.250000	2.59242e-29
6663.200000	2.59365e-29
6663.150000	2.59489e-29
6663.100000	2.59612e-29
6663.050000	2.59736e-29
6663.000000	2.5986e-29
6662.950000	2.59984e-29
6662.900000	2.60107e-29
6662.850000	2.60231e-29
6662.800000	2.60355e-29
6662.750000	2.60479e-29
6662.700000	2.60604e-29
6662.650000	2.60728e-29
6662.600000	2.60852e-29
6662.550000	2.60976e-29
6662.500000	2.61101e-29
6662.450000	2.61225e-29
6662.400000	2.61349e-29
6662.350000	2.61474e-29
6662.300000	2.61598e-29
6662.250000	2.61723e-29
6662.200000	2.61848e-29
6662.150000	2.61973e-29
6662.100000	2.62097e-29
6662.050000	2.62222e-29
6662.000000	2.62347e-29
6661.950000	2.62472e-29
6661.900000	2.62597e-29
6661.850000	2.62722e-29
6661.800000	2.62848e-29
6661.750000	2.62973e-29
6661.700000	2.63098e-29
6661.650000	2.63223e-29
6661.600000	2.63349e-29
6661.550000	2.63474e-29
6661.500000	2.636e-29
6661.450000	2.63725e-29
6661.400000	2.63851e-29
6661.350000	2.63977e-29
6661.300000	2.64103e-29
6661.250000	2.64228e-29
6661.200000	2.64354e-29
6661.150000	2.6448e-29
6661.100000	2.64606e-29
6661.050000	2.64732e-29
6661.000000	2.64858e-29
6660.950000	2.64985e-29
6660.900000	2.65111e-29
6660.850000	2.65237e-29
6660.800000	2.65364e-29
6660.750000	2.6549e-29
6660.700000	2.65617e-29
6660.650000	2.65743e-29
6660.600000	2.6587e-29
6660.550000	2.65996e-29
6660.500000	2.66123e-29
6660.450000	2.6625e-29
6660.400000	2.66377e-29
6660.350000	2.66504e-29
6660.300000	2.66631e-29
6660.250000	2.66758e-29
6660.200000	2.66885e-29
6660.150000	2.67012e-29
6660.100000	2.67139e-29
6660.050000	2.67266e-29
6660.000000	2.67394e-29
6659.950000	2.67521e-29
6659.900000	2.67649e-29
6659.850000	2.67776e-29
6659.800000	2.67904e-29
6659.750000	2.68031e-29
6659.700000	2.68159e-29
6659.650000	2.68287e-29
6659.600000	2.68415e-29
6659.550000	2.68543e-29
6659.500000	2.6867e-29
6659.450000	2.68798e-29
6659.400000	2.68927e-29
6659.350000	2.69055e-29
6659.300000	2.69183e-29
6659.250000	2.69311e-29
6659.200000	2.69439e-29
6659.150000	2.69568e-29
6659.100000	2.69696e-29
6659.050000	2.69825e-29
6659.000000	2.69953e-29
6658.950000	2.70082e-29
6658.900000	2.70211e-29
6658.850000	2.70339e-29
6658.800000	2.70468e-29
6658.750000	2.70597e-29
6658.700000	2.70726e-29
6658.650000	2.70855e-29
6658.600000	2.70984e-29
6658.550000	2.71113e-29
6658.500000	2.71242e-29
6658.450000	2.71371e-29
6658.400000	2.71501e-29
6658.350000	2.7163e-29
6658.300000	2.7176e-29
6658.250000	2.71889e-29
6658.200000	2.72019e-29
6658.150000	2.72148e-29
6658.100000	2.72278e-29
6658.050000	2.72408e-29
6658.000000	2.72537e-29
6657.950000	2.72667e-29
6657.900000	2.72797e-29
6657.850000	2.72927e-29
6657.800000	2.73057e-29
6657.750000	2.73187e-29
6657.700000	2.73317e-29
6657.650000	2.73448e-29
6657.600000	2.73578e-29
6657.550000	2.73708e-29
6657.500000	2.73839e-29
6657.450000	2.73969e-29
6657.400000	2.741e-29
6657.350000	2.7423e-29
6657.300000	2.74361e-29
6657.250000	2.74492e-29
6657.200000	2.74622e-29
6657.150000	2.74753e-29
6657.100000	2.74884e-29
6657.050000	2.75015e-29
6657.000000	2.75146e-29
6656.950000	2.75277e-29
6656.900000	2.75408e-29
6656.850000	2.7554e-29
6656.800000	2.75671e-29
6656.750000	2.75802e-29
6656.700000	2.75934e-29
6656.650000	2.76065e-29
6656.600000	2.76197e-29
6656.550000	2.76328e-29
6656.500000	2.7646e-29
6656.450000	2.76592e-29
6656.400000	2.76723e-29
6656.350000	2.76855e-29
6656.300000	2.76987e-29
6656.250000	2.77119e-29
6656.200000	2.77251e-29
6656.150000	2.77383e-29
6656.100000	2.77515e-29
6656.050000	2.77648e-29
6656.000000	2.7778e-29
6655.950000	2.77912e-29
6655.900000	2.78045e-29
6655.850000	2.78177e-29
6655.800000	2.7831e-29
6655.750000	2.78442e-29
6655.700000	2.78575e-29
6655.650000	2.78708e-29
6655.600000	2.7884e-29
6655.550000	2.78973e-29
6655.500000	2.79106e-29
6655.450000	2.79239e-29
6655.400000	2.79372e-29
6655.350000	2.79505e-29
6655.300000	2.79639e-29
6655.250000	2.79772e-29
6655.200000	2.79905e-29
6655.150000	2.80038e-29
6655.100000	2.80172e-29
6655.050000	2.80305e-29
6655.000000	2.80439e-29
6654.950000	2.80573e-29
6654.900000	2.80706e-29
6654.850000	2.8084e-29
6654.800000	2.80974e-29
6654.750000	2.81108e-29
6654.700000	2.81242e-29
6654.650000	2.81376e-29
6654.600000	2.8151e-29
6654.550000	2.81644e-29
6654.500000	2.81778e-29
6654.450000	2.81912e-29
6654.400000	2.82046e-29
6654.350000	2.82181e-29
6654.300000	2.82315e-29
6654.250000	2.8245e-29
6654.200000	2.82584e-29
6654.150000	2.82719e-29
6654.100000	2.82854e-29
6654.050000	2.82988e-29
6654.000000	2.83123e-29
6653.950000	2.83258e-29
6653.900000	2.83393e-29
6653.850000	2.83528e-29
6653.800000	2.83663e-29
6653.750000	2.83798e-29
6653.700000	2.83934e-29
6653.650000	2.84069e-29
6653.600000	2.84204e-29
6653.550000	2.8434e-29
6653.500000	2.84475e-29
6653.450000	2.84611e-29
6653.400000	2.84746e-29
6653.350000	2.84882e-29
6653.300000	2.85018e-29
6653.250000	2.85153e-29
6653.200000	2.85289e-29
6653.150000	2.85425e-29
6653.100000	2.85561e-29
6653.050000	2.85697e-29
6653.000000	2.85833e-29
6652.950000	2.8597e-29
6652.900000	2.86106e-29
6652.850000	2.86242e-29
6652.800000	2.86379e-29
6652.750000	2.86515e-29
6652.700000	2.86652e-29
6652.650000	2.86788e-29
6652.600000	2.86925e-29
6652.550000	2.87061e-29
6652.500000	2.87198e-29
6652.450000	2.87335e-29
6652.400000	2.87472e-29
6652.350000	2.87609e-29
6652.300000	2.87746e-29
6652.250000	2.87883e-29
6652.200000	2.8802e-29
6652.150000	2.88157e-29
6652.100000	2.88295e-29
6652.050000	2.88432e-29
6652.000000	2.8857e-29
6651.950000	2.88707e-29
6651.900000	2.88845e-29
6651.850000	2.88982e-29
6651.800000	2.8912e-29
6651.750000	2.89258e-29
6651.700000	2.89395e-29
6651.650000	2.89533e-29
6651.600000	2.89671e-29
6651.550000	2.89809e-29
6651.500000	2.89947e-29
6651.450000	2.90085e-29
6651.400000	2.90224e-29
6651.350000	2.90362e-29
6651.300000	2.905e-29
6651.250000	2.90639e-29
6651.200000	2.90777e-29
6651.150000	2.90916e-29
6651.100000	2.91054e-29
6651.050000	2.91193e-29
6651.000000	2.91332e-29
6650.950000	2.91471e-29
6650.900000	2.91609e-29
6650.850000	2.91748e-29
6650.800000	2.91887e-29
6650.750000	2.92026e-29
6650.700000	2.92166e-29
6650.650000	2.92305e-29
6650.600000	2.92444e-29
6650.550000	2.92583e-29
6650.500000	2.92723e-29
6650.450000	2.92862e-29
6650.400000	2.93002e-29
6650.350000	2.93141e-29
6650.300000	2.93281e-29
6650.250000	2.93421e-29
6650.200000	2.93561e-29
6650.150000	2.937e-29
6650.100000	2.9384e-29
6650.050000	2.9398e-29
6650.000000	2.9412e-29
6649.950000	2.94261e-29
6649.900000	2.94401e-29
6649.850000	2.94541e-29
6649.800000	2.94681e-29
6649.750000	2.94822e-29
6649.700000	2.94962e-29
6649.650000	2.95103e-29
6649.600000	2.95243e-29
6649.550000	2.95384e-29
6649.500000	2.95525e-29
6649.450000	2.95666e-29
6649.400000	2.95806e-29
6649.350000	2.95947e-29
6649.300000	2.96088e-29
6649.250000	2.96229e-29
6649.200000	2.96371e-29
6649.150000	2.96512e-29
6649.100000	2.96653e-29
6649.050000	2.96794e-29
6649.000000	2.96936e-29
6648.950000	2.97077e-29
6648.900000	2.97219e-29
6648.850000	2.9736e-29
6648.800000	2.97502e-29
6648.750000	2.97644e-29
6648.700000	2.97786e-29
6648.650000	2.97928e-29
6648.600000	2.9807e-29
6648.550000	2.98212e-29
6648.500000	2.98354e-29
6648.450000	2.98496e-29
6648.400000	2.98638e-29
6648.350000	2.9878e-29
6648.300000	2.98923e-29
6648.250000	2.99065e-29
6648.200000	2.99208e-29
6648.150000	2.9935e-29
6648.100000	2.99493e-29
6648.050000	2.99635e-29
6648.000000	2.99778e-29
6647.950000	2.99921e-29
6647.900000	3.00064e-29
6647.850000	3.00207e-29
6647.800000	3.0035e-29
6647.750000	3.00493e-29
6647.700000	3.00636e-29
6647.650000	3.00779e-29
6647.600000	3.00923e-29
6647.550000	3.01066e-29
6647.500000	3.0121e-29
6647.450000	3.01353e-29
6647.400000	3.01497e-29
6647.350000	3.0164e-29
6647.300000	3.01784e-29
6647.250000	3.01928e-29
6647.200000	3.02072e-29
6647.150000	3.02216e-29
6647.100000	3.0236e-29
6647.050000	3.02504e-29
6647.000000	3.02648e-29
6646.950000	3.02792e-29
6646.900000	3.02936e-29
6646.850000	3.03081e-29
6646.800000	3.03225e-29
6646.750000	3.03369e-29
6646.700000	3.03514e-29
6646.650000	3.03659e-29
6646.600000	3.03803e-29
6646.550000	3.03948e-29
6646.500000	3.04093e-29
6646.450000	3.04238e-29
6646.400000	3.04383e-29
6646.350000	3.04528e-29
6646.300000	3.04673e-29
6646.250000	3.04818e-29
6646.200000	3.04963e-29
6646.150000	3.05108e-29
6646.100000	3.05254e-29
6646.050000	3.05399e-29
6646.000000	3.05545e-29
6645.950000	3.0569e-29
6645.900000	3.05836e-29
6645.850000	3.05982e-29
6645.800000	3.06127e-29
6645.750000	3.06273e-29
6645.700000	3.06419e-29
6645.650000	3.06565e-29
6645.600000	3.06711e-29
6645.550000	3.06857e-29
6645.500000	3.07004e-29
6645.450000	3.0715e-29
6645.400000	3.07296e-29
6645.350000	3.07443e-29
6645.300000	3.07589e-29
6645.250000	3.07736e-29
6645.200000	3.07882e-29
6645.150000	3.08029e-29
6645.100000	3.08176e-29
6645.050000	3.08323e-29
6645.000000	3.08469e-29
6644.950000	3.08616e-29
6644.900000	3.08763e-29
6644.850000	3.08911e-29
6644.800000	3.09058e-29
6644.750000	3.09205e-29
6644.700000	3.09352e-29
6644.650000	3.095e-29
6644.600000	3.09647e-29
6644.550000	3.09795e-29
6644.500000	3.09942e-29
6644.450000	3.1009e-29
6644.400000	3.10238e-29
6644.350000	3.10386e-29
6644.300000	3.10533e-29
6644.250000	3.10681e-29
6644.200000	3.10829e-29
6644.150000	3.10978e-29
6644.100000	3.11126e-29
6644.050000	3.11274e-29
6644.000000	3.11422e-29
6643.950000	3.11571e-29
6643.900000	3.11719e-29
6643.850000	3.11868e-29
6643.800000	3.12016e-29
6643.750000	3.12165e-29
6643.700000	3.12314e-29
6643.650000	3.12462e-29
6643.600000	3.12611e-29
6643.550000	3.1276e-29
6643.500000	3.12909e-29
6643.450000	3.13058e-29
6643.400000	3.13207e-29
6643.350000	3.13357e-29
6643.300000	3.13506e-29
6643.250000	3.13655e-29
6643.200000	3.13805e-29
6643.150000	3.13954e-29
6643.100000	3.14104e-29
6643.050000	3.14254e-29
6643.000000	3.14403e-29
6642.950000	3.14553e-29
6642.900000	3.14703e-29
6642.850000	3.14853e-29
6642.800000	3.15003e-29
6642.750000	3.15153e-29
6642.700000	3.15303e-29
6642.650000	3.15453e-29
6642.600000	3.15604e-29
6642.550000	3.15754e-29
6642.500000	3.15904e-29
6642.450000	3.16055e-29
6642.400000	3.16206e-29
6642.350000	3.16356e-29
6642.300000	3.16507e-29
6642.250000	3.16658e-29
6642.200000	3.16809e-29
6642.150000	3.1696e-29
6642.100000	3.17111e-29
6642.050000	3.17262e-29
6642.000000	3.17413e-29
6641.950000	3.17564e-29
6641.900000	3.17715e-29
6641.850000	3.17867e-29
6641.800000	3.18018e-29
6641.750000	3.1817e-29
6641.700000	3.18321e-29
6641.650000	3.18473e-29
6641.600000	3.18625e-29
6641.550000	3.18776e-29
6641.500000	3.18928e-29
6641.450000	3.1908e-29
6641.400000	3.19232e-29
6641.350000	3.19384e-29
6641.300000	3.19537e-29
6641.250000	3.19689e-29
6641.200000	3.19841e-29
6641.150000	3.19994e-29
6641.100000	3.20146e-29
6641.050000	3.20299e-29
6641.000000	3.20451e-29
6640.950000	3.20604e-29
6640.900000	3.20757e-29
6640.850000	3.20909e-29
6640.800000	3.21062e-29
6640.750000	3.21215e-29
6640.700000	3.21368e-29
6640.650000	3.21521e-29
6640.600000	3.21675e-29
6640.550000	3.21828e-29
6640.500000	3.21981e-29
6640.450000	3.22135e-29
6640.400000	3.22288e-29
6640.350000	3.22442e-29
6640.300000	3.22595e-29
6640.250000	3.22749e-29
6640.200000	3.22903e-29
6640.150000	3.23057e-29
6640.100000	3.2321e-29
6640.050000	3.23364e-29
6640.000000	3.23519e-29
6639.950000	3.23673e-29
6639.900000	3.23827e-29
6639.850000	3.23981e-29
6639.800000	3.24136e-29
6639.750000	3.2429e-29
6639.700000	3.24444e-29
6639.650000	3.24599e-29
6639.600000	3.24754e-29
6639.550000	3.24908e-29
6639.500000	3.25063e-29
6639.450000	3.25218e-29
6639.400000	3.25373e-29
6639.350000	3.25528e-29
6639.300000	3.25683e-29
6639.250000	3.25838e-29
6639.200000	3.25994e-29
6639.150000	3.26149e-29
6639.100000	3.26304e-29
6639.050000	3.2646e-29
6639.000000	3.26615e-29
6638.950000	3.26771e-29
6638.900000	3.26927e-29
6638.850000	3.27082e-29
6638.800000	3.27238e-29
6638.750000	3.27394e-29
6638.700000	3.2755e-29
6638.650000	3.27706e-29
6638.600000	3.27862e-29
6638.550000	3.28019e-29
6638.500000	3.28175e-29
6638.450000	3.28331e-29
6638.400000	3.28488e-29
6638.350000	3.28644e-29
6638.300000	3.28801e-29
6638.250000	3.28957e-29
6638.200000	3.29114e-29
6638.150000	3.29271e-29
6638.100000	3.29428e-29
6638.050000	3.29585e-29
6638.000000	3.29742e-29
6637.950000	3.29899e-29
6637.900000	3.30056e-29
6637.850000	3.30213e-29
6637.800000	3.30371e-29
6637.750000	3.30528e-29
6637.700000	3.30686e-29
6637.650000	3.30843e-29
6637.600000	3.31001e-29
6637.550000	3.31158e-29
6637.500000	3.31316e-29
6637.450000	3.31474e-29
6637.400000	3.31632e-29
6637.350000	3.3179e-29
6637.300000	3.31948e-29
6637.250000	3.32106e-29
6637.200000	3.32264e-29
6637.150000	3.32423e-29
6637.100000	3.32581e-29
6637.050000	3.3274e-29
6637.000000	3.32898e-29
6636.950000	3.33057e-29
6636.900000	3.33215e-29
6636.850000	3.33374e-29
6636.800000	3.33533e-29
6636.750000	3.33692e-29
6636.700000	3.33851e-29
6636.650000	3.3401e-29
6636.600000	3.34169e-29
6636.550000	3.34328e-29
6636.500000	3.34488e-29
6636.450000	3.34647e-29
6636.400000	3.34806e-29
6636.350000	3.34966e-29
6636.300000	3.35126e-29
6636.250000	3.35285e-29
6636.200000	3.35445e-29
6636.150000	3.35605e-29
6636.100000	3.35765e-29
6636.050000	3.35925e-29
6636.000000	3.36085e-29
6635.950000	3.36245e-29
6635.900000	3.36405e-29
6635.850000	3.36565e-29
6635.800000	3.36726e-29
6635.750000	3.36886e-29
6635.700000	3.37047e-29
6635.650000	3.37207e-29
6635.600000	3.37368e-29
6635.550000	3.37529e-29
6635.500000	3.37689e-29
6635.450000	3.3785e-29
6635.400000	3.38011e-29
6635.350000	3.38172e-29
6635.300000	3.38333e-29
6635.250000	3.38495e-29
6635.200000	3.38656e-29
6635.150000	3.38817e-29
6635.100000	3.38979e-29
6635.050000	3.3914e-29
6635.000000	3.39302e-29
6634.950000	3.39463e-29
6634.900000	3.39625e-29
6634.850000	3.39787e-29
6634.800000	3.39949e-29
6634.750000	3.40111e-29
6634.700000	3.40273e-29
6634.650000	3.40435e-29
6634.600000	3.40597e-29
6634.550000	3.4076e-29
6634.500000	3.40922e-29
6634.450000	3.41084e-29
6634.400000	3.41247e-29
6634.350000	3.41409e-29
6634.300000	3.41572e-29
6634.250000	3.41735e-29
6634.200000	3.41898e-29
6634.150000	3.42061e-29
6634.100000	3.42223e-29
6634.050000	3.42387e-29
6634.000000	3.4255e-29
6633.950000	3.42713e-29
6633.900000	3.42876e-29
6633.850000	3.4304e-29
6633.800000	3.43203e-29
6633.750000	3.43366e-29
6633.700000	3.4353e-29
6633.650000	3.43694e-29
6633.600000	3.43858e-29
6633.550000	3.44021e-29
6633.500000	3.44185e-29
6633.450000	3.44349e-29
6633.400000	3.44513e-29
6633.350000	3.44677e-29
6633.300000	3.44842e-29
6633.250000	3.45006e-29
6633.200000	3.4517e-29
6633.150000	3.45335e-29
6633.100000	3.45499e-29
6633.050000	3.45664e-29
6633.000000	3.45829e-29
6632.950000	3.45993e-29
6632.900000	3.46158e-29
6632.850000	3.46323e-29
6632.800000	3.46488e-29
6632.750000	3.46653e-29
6632.700000	3.46818e-29
6632.650000	3.46984e-29
6632.600000	3.47149e-29
6632.550000	3.47314e-29
6632.500000	3.4748e-29
6632.450000	3.47645e-29
6632.400000	3.47811e-29
6632.350000	3.47977e-29
6632.300000	3.48143e-29
6632.250000	3.48308e-29
6632.200000	3.48474e-29
6632.150000	3.4864e-29
6632.100000	3.48807e-29
6632.050000	3.48973e-29
6632.000000	3.49139e-29
6631.950000	3.49305e-29
6631.900000	3.49472e-29
6631.850000	3.49638e-29
6631.800000	3.49805e-29
6631.750000	3.49972e-29
6631.700000	3.50138e-29
6631.650000	3.50305e-29
6631.600000	3.50472e-29
6631.550000	3.50639e-29
6631.500000	3.50806e-29
6631.450000	3.50973e-29
6631.400000	3.5114e-29
6631.350000	3.51308e-29
6631.300000	3.51475e-29
6631.250000	3.51643e-29
6631.200000	3.5181e-29
6631.150000	3.51978e-29
6631.100000	3.52145e-29
6631.050000	3.52313e-29
6631.000000	3.52481e-29
6630.950000	3.52649e-29
6630.900000	3.52817e-29
6630.850000	3.52985e-29
6630.800000	3.53153e-29
6630.750000	3.53322e-29
6630.700000	3.5349e-29
6630.650000	3.53658e-29
6630.600000	3.53827e-29
6630.550000	3.53995e-29
6630.500000	3.54164e-29
6630.450000	3.54333e-29
6630.400000	3.54502e-29
6630.350000	3.5467e-29
6630.300000	3.54839e-29
6630.250000	3.55009e-29
6630.200000	3.55178e-29
6630.150000	3.55347e-29
6630.100000	3.55516e-29
6630.050000	3.55686e-29
6630.000000	3.55855e-29
6629.950000	3.56025e-29
6629.900000	3.56194e-29
6629.850000	3.56364e-29
6629.800000	3.56534e-29
6629.750000	3.56704e-29
6629.700000	3.56874e-29
6629.650000	3.57044e-29
6629.600000	3.57214e-29
6629.550000	3.57384e-29
6629.500000	3.57554e-29
6629.450000	3.57724e-29
6629.400000	3.57895e-29
6629.350000	3.58065e-29
6629.300000	3.58236e-29
6629.250000	3.58407e-29
6629.200000	3.58577e-29
6629.150000	3.58748e-29
6629.100000	3.58919e-29
6629.050000	3.5909e-29
6629.000000	3.59261e-29
6628.950000	3.59433e-29
6628.900000	3.59604e-29
6628.850000	3.59775e-29
6628.800000	3.59947e-29
6628.750000	3.60118e-29
6628.700000	3.6029e-29
6628.650000	3.60461e-29
6628.600000	3.60633e-29
6628.550000	3.60805e-29
6628.500000	3.60977e-29
6628.450000	3.61149e-29
6628.400000	3.61321e-29
6628.350000	3.61493e-29
6628.300000	3.61665e-29
6628.250000	3.61837e-29
6628.200000	3.6201e-29
6628.150000	3.62182e-29
6628.100000	3.62355e-29
6628.050000	3.62528e-29
6628.000000	3.627e-29
6627.950000	3.62873e-29
6627.900000	3.63046e-29
6627.850000	3.63219e-29
6627.800000	3.63392e-29
6627.750000	3.63565e-29
6627.700000	3.63738e-29
6627.650000	3.63912e-29
6627.600000	3.64085e-29
6627.550000	3.64259e-29
6627.500000	3.64432e-29
6627.450000	3.64606e-29
6627.400000	3.64779e-29
6627.350000	3.64953e-29
6627.300000	3.65127e-29
6627.250000	3.65301e-29
6627.200000	3.65475e-29
6627.150000	3.65649e-29
6627.100000	3.65823e-29
6627.050000	3.65998e-29
6627.000000	3.66172e-29
6626.950000	3.66347e-29
6626.900000	3.66521e-29
6626.850000	3.66696e-29
6626.800000	3.6687e-29
6626.750000	3.67045e-29
6626.700000	3.6722e-29
6626.650000	3.67395e-29
6626.600000	3.6757e-29
6626.550000	3.67745e-29
6626.500000	3.67921e-29
6626.450000	3.68096e-29
6626.400000	3.68271e-29
6626.350000	3.68447e-29
6626.300000	3.68622e-29
6626.250000	3.68798e-29
6626.200000	3.68974e-29
6626.150000	3.69149e-29
6626.100000	3.69325e-29
6626.050000	3.69501e-29
6626.000000	3.69677e-29
6625.950000	3.69853e-29
6625.900000	3.7003e-29
6625.850000	3.70206e-29
6625.800000	3.70382e-29
6625.750000	3.70559e-29
6625.700000	3.70735e-29
6625.650000	3.70912e-29
6625.600000	3.71089e-29
6625.550000	3.71265e-29
6625.500000	3.71442e-29
6625.450000	3.71619e-29
6625.400000	3.71796e-29
6625.350000	3.71973e-29
6625.300000	3.72151e-29
6625.250000	3.72328e-29
6625.200000	3.72505e-29
6625.150000	3.72683e-29
6625.100000	3.7286e-29
6625.050000	3.73038e-29
6625.000000	3.73216e-29
6624.950000	3.73394e-29
6624.900000	3.73572e-29
6624.850000	3.7375e-29
6624.800000	3.73928e-29
6624.750000	3.74106e-29
6624.700000	3.74284e-29
6624.650000	3.74462e-29
6624.600000	3.74641e-29
6624.550000	3.74819e-29
6624.500000	3.74998e-29
6624.450000	3.75177e-29
6624.400000	3.75355e-29
6624.350000	3.75534e-29
6624.300000	3.75713e-29
6624.250000	3.75892e-29
6624.200000	3.76071e-29
6624.150000	3.7625e-29
6624.100000	3.7643e-29
6624.050000	3.76609e-29
6624.000000	3.76788e-29
6623.950000	3.76968e-29
6623.900000	3.77147e-29
6623.850000	3.77327e-29
6623.800000	3.77507e-29
6623.750000	3.77687e-29
6623.700000	3.77867e-29
6623.650000	3.78047e-29
6623.600000	3.78227e-29
6623.550000	3.78407e-29
6623.500000	3.78587e-29
6623.450000	3.78768e-29
6623.400000	3.78948e-29
6623.350000	3.79129e-29
6623.300000	3.79309e-29
6623.250000	3.7949e-29
6623.200000	3.79671e-29
6623.150000	3.79852e-29
6623.100000	3.80033e-29
6623.050000	3.80214e-29
6623.000000	3.80395e-29
6622.950000	3.80576e-29
6622.900000	3.80758e-29
6622.850000	3.80939e-29
6622.800000	3.81121e-29
6622.750000	3.81302e-29
6622.700000	3.81484e-29
6622.650000	3.81666e-29
6622.600000	3.81847e-29
6622.550000	3.82029e-29
6622.500000	3.82211e-29
6622.450000	3.82393e-29
6622.400000	3.82576e-29
6622.350000	3.82758e-29
6622.300000	3.8294e-29
6622.250000	3.83123e-29
6622.200000	3.83305e-29
6622.150000	3.83488e-29
6622.100000	3.83671e-29
6622.050000	3.83853e-29
6622.000000	3.84036e-29
6621.950000	3.84219e-29
6621.900000	3.84402e-29
6621.850000	3.84585e-29
6621.800000	3.84769e-29
6621.750000	3.84952e-29
6621.700000	3.85135e-29
6621.650000	3.85319e-29
6621.600000	3.85503e-29
6621.550000	3.85686e-29
6621.500000	3.8587e-29
6621.450000	3.86054e-29
6621.400000	3.86238e-29
6621.350000	3.86422e-29
6621.300000	3.86606e-29
6621.250000	3.8679e-29
6621.200000	3.86974e-29
6621.150000	3.87159e-29
6621.100000	3.87343e-29
6621.050000	3.87528e-29
6621.000000	3.87712e-29
6620.950000	3.87897e-29
6620.900000	3.88082e-29
6620.850000	3.88267e-29
6620.800000	3.88452e-29
6620.750000	3.88637e-29
6620.700000	3.88822e-29
6620.650000	3.89007e-29
6620.600000	3.89193e-29
6620.550000	3.89378e-29
6620.500000	3.89564e-29
6620.450000	3.89749e-29
6620.400000	3.89935e-29
6620.350000	3.90121e-29
6620.300000	3.90307e-29
6620.250000	3.90492e-29
6620.200000	3.90679e-29
6620.150000	3.90865e-29
6620.100000	3.91051e-29
6620.050000	3.91237e-29
6620.000000	3.91424e-29
6619.950000	3.9161e-29
6619.900000	3.91797e-29
6619.850000	3.91983e-29
6619.800000	3.9217e-29
6619.750000	3.92357e-29
6619.700000	3.92544e-29
6619.650000	3.92731e-29
6619.600000	3.92918e-29
6619.550000	3.93105e-29
6619.500000	3.93293e-29
6619.450000	3.9348e-29
6619.400000	3.93667e-29
6619.350000	3.93855e-29
6619.300000	3.94043e-29
6619.250000	3.9423e-29
6619.200000	3.94418e-29
6619.150000	3.94606e-29
6619.100000	3.94794e-29
6619.050000	3.94982e-29
6619.000000	3.9517e-29
6618.950000	3.95359e-29
6618.900000	3.95547e-29
6618.850000	3.95736e-29
6618.800000	3.95924e-29
6618.750000	3.96113e-29
6618.700000	3.96301e-29
6618.650000	3.9649e-29
6618.600000	3.96679e-29
6618.550000	3.96868e-29
6618.500000	3.97057e-29
6618.450000	3.97246e-29
6618.400000	3.97436e-29
6618.350000	3.97625e-29
6618.300000	3.97814e-29
6618.250000	3.98004e-29
6618.200000	3.98194e-29
6618.150000	3.98383e-29
6618.100000	3.98573e-29
6618.050000	3.98763e-29
6618.000000	3.98953e-29
6617.950000	3.99143e-29
6617.900000	3.99333e-29
6617.850000	3.99524e-29
6617.800000	3.99714e-29
6617.750000	3.99904e-29
6617.700000	4.00095e-29
6617.650000	4.00286e-29
6617.600000	4.00476e-29
6617.550000	4.00667e-29
6617.500000	4.00858e-29
6617.450000	4.01049e-29
6617.400000	4.0124e-29
6617.350000	4.01431e-29
6617.300000	4.01622e-29
6617.250000	4.01814e-29
6617.200000	4.02005e-29
6617.150000	4.02197e-29
6617.100000	4.02388e-29
6617.050000	4.0258e-29
6617.000000	4.02772e-29
6616.950000	4.02964e-29
6616.900000	4.03156e-29
6616.850000	4.03348e-29
6616.800000	4.0354e-29
6616.750000	4.03732e-29
6616.700000	4.03925e-29
6616.650000	4.04117e-29
6616.600000	4.0431e-29
6616.550000	4.04502e-29
6616.500000	4.04695e-29
6616.450000	4.04888e-29
6616.400000	4.05081e-29
6616.350000	4.05274e-29
6616.300000	4.05467e-29
6616.250000	4.0566e-29
6616.200000	4.05853e-29
6616.150000	4.06047e-29
6616.100000	4.0624e-29
6616.050000	4.06434e-29
6616.000000	4.06627e-29
6615.950000	4.06821e-29
6615.900000	4.07015e-29
6615.850000	4.07209e-29
6615.800000	4.07403e-29
6615.750000	4.07597e-29
6615.700000	4.07791e-29
6615.650000	4.07985e-29
6615.600000	4.0818e-29
6615.550000	4.08374e-29
6615.500000	4.08569e-29
6615.450000	4.08764e-29
6615.400000	4.08958e-29
6615.350000	4.09153e-29
6615.300000	4.09348e-29
6615.250000	4.09543e-29
6615.200000	4.09738e-29
6615.150000	4.09933e-29
6615.100000	4.10129e-29
6615.050000	4.10324e-29
6615.000000	4.1052e-29
6614.950000	4.10715e-29
6614.900000	4.10911e-29
6614.850000	4.11107e-29
6614.800000	4.11303e-29
6614.750000	4.11499e-29
6614.700000	4.11695e-29
6614.650000	4.11891e-29
6614.600000	4.12087e-29
6614.550000	4.12283e-29
6614.500000	4.1248e-29
6614.450000	4.12676e-29
6614.400000	4.12873e-29
6614.350000	4.1307e-29
6614.300000	4.13266e-29
6614.250000	4.13463e-29
6614.200000	4.1366e-29
6614.150000	4.13857e-29
6614.100000	4.14055e-29
6614.050000	4.14252e-29
6614.000000	4.14449e-29
6613.950000	4.14647e-29
6613.900000	4.14844e-29
6613.850000	4.15042e-29
6613.800000	4.1524e-29
6613.750000	4.15438e-29
6613.700000	4.15635e-29
6613.650000	4.15833e-29
6613.600000	4.16032e-29
6613.550000	4.1623e-29
6613.500000	4.16428e-29
6613.450000	4.16627e-29
6613.400000	4.16825e-29
6613.350000	4.17024e-29
6613.300000	4.17222e-29
6613.250000	4.17421e-29
6613.200000	4.1762e-29
6613.150000	4.17819e-29
6613.100000	4.18018e-29
6613.050000	4.18217e-29
6613.000000	4.18416e-29
6612.950000	4.18616e-29
6612.900000	4.18815e-29
6612.850000	4.19015e-29
6612.800000	4.19214e-29
6612.750000	4.19414e-29
6612.700000	4.19614e-29
6612.650000	4.19814e-29
6612.600000	4.20014e-29
6612.550000	4.20214e-29
6612.500000	4.20414e-29
6612.450000	4.20615e-29
6612.400000	4.20815e-29
6612.350000	4.21015e-29
6612.300000	4.21216e-29
6612.250000	4.21417e-29
6612.200000	4.21618e-29
6612.150000	4.21818e-29
6612.100000	4.22019e-29
6612.050000	4.2222e-29
6612.000000	4.22422e-29
6611.950000	4.22623e-29
6611.900000	4.22824e-29
6611.850000	4.23026e-29
6611.800000	4.23227e-29
6611.750000	4.23429e-29
6611.700000	4.23631e-29
6611.650000	4.23832e-29
6611.600000	4.24034e-29
6611.550000	4.24236e-29
6611.500000	4.24439e-29
6611.450000	4.24641e-29
6611.400000	4.24843e-29
6611.350000	4.25046e-29
6611.300000	4.25248e-29
6611.250000	4.25451e-29
6611.200000	4.25653e-29
6611.150000	4.25856e-29
6611.100000	4.26059e-29
6611.050000	4.26262e-29
6611.000000	4.26465e-29
6610.950000	4.26668e-29
6610.900000	4.26872e-29
6610.850000	4.27075e-29
6610.800000	4.27278e-29
6610.750000	4.27482e-29
6610.700000	4.27686e-29
6610.650000	4.27889e-29
6610.600000	4.28093e-29
6610.550000	4.28297e-29
6610.500000	4.28501e-29
6610.450000	4.28706e-29
6610.400000	4.2891e-29
6610.350000	4.29114e-29
6610.300000	4.29319e-29
6610.250000	4.29523e-29
6610.200000	4.29728e-29
6610.150000	4.29933e-29
6610.100000	4.30137e-29
6610.050000	4.30342e-29
6610.000000	4.30547e-29
6609.950000	4.30752e-29
6609.900000	4.30958e-29
6609.850000	4.31163e-29
6609.800000	4.31368e-29
6609.750000	4.31574e-29
6609.700000	4.3178e-29
6609.650000	4.31985e-29
6609.600000	4.32191e-29
6609.550000	4.32397e-29
6609.500000	4.32603e-29
6609.450000	4.32809e-29
6609.400000	4.33015e-29
6609.350000	4.33222e-29
6609.300000	4.33428e-29
6609.250000	4.33635e-29
6609.200000	4.33841e-29
6609.150000	4.34048e-29
6609.100000	4.34255e-29
6609.050000	4.34462e-29
6609.000000	4.34669e-29
6608.950000	4.34876e-29
6608.900000	4.35083e-29
6608.850000	4.3529e-29
6608.800000	4.35498e-29
6608.750000	4.35705e-29
6608.700000	4.35913e-29
6608.650000	4.3612e-29
6608.600000	4.36328e-29
6608.550000	4.36536e-29
6608.500000	4.36744e-29
6608.450000	4.36952e-29
6608.400000	4.3716e-29
6608.350000	4.37369e-29
6608.300000	4.37577e-29
6608.250000	4.37785e-29
6608.200000	4.37994e-29
6608.150000	4.38203e-29
6608.100000	4.38412e-29
6608.050000	4.3862e-29
6608.000000	4.38829e-29
6607.950000	4.39038e-29
6607.900000	4.39248e-29
6607.850000	4.39457e-29
6607.800000	4.39666e-29
6607.750000	4.39876e-29
6607.700000	4.40085e-29
6607.650000	4.40295e-29
6607.600000	4.40505e-29
6607.550000	4.40715e-29
6607.500000	4.40925e-29
6607.450000	4.41135e-29
6607.400000	4.41345e-29
6607.350000	4.41555e-29
6607.300000	4.41766e-29
6607.250000	4.41976e-29
6607.200000	4.42187e-29
6607.150000	4.42397e-29
6607.100000	4.42608e-29
6607.050000	4.42819e-29
6607.000000	4.4303e-29
6606.950000	4.43241e-29
6606.900000	4.43452e-29
6606.850000	4.43664e-29
6606.800000	4.43875e-29
6606.750000	4.44086e-29
6606.700000	4.44298e-29
6606.650000	4.4451e-29
6606.600000	4.44721e-29
6606.550000	4.44933e-29
6606.500000	4.45145e-29
6606.450000	4.45357e-29
6606.400000	4.4557e-29
6606.350000	4.45782e-29
6606.300000	4.45994e-29
6606.250000	4.46207e-29
6606.200000	4.46419e-29
6606.150000	4.46632e-29
6606.100000	4.46845e-29
6606.050000	4.47058e-29
6606.000000	4.47271e-29
6605.950000	4.47484e-29
6605.900000	4.47697e-29
6605.850000	4.4791e-29
6605.800000	4.48124e-29
6605.750000	4.48337e-29
6605.700000	4.48551e-29
6605.650000	4.48765e-29
6605.600000	4.48978e-29
6605.550000	4.49192e-29
6605.500000	4.49406e-29
6605.450000	4.4962e-29
6605.400000	4.49835e-29
6605.350000	4.50049e-29
6605.300000	4.50263e-29
6605.250000	4.50478e-29
6605.200000	4.50693e-29
6605.150000	4.50907e-29
6605.100000	4.51122e-29
6605.050000	4.51337e-29
6605.000000	4.51552e-29
6604.950000	4.51767e-29
6604.900000	4.51982e-29
6604.850000	4.52198e-29
6604.800000	4.52413e-29
6604.750000	4.52629e-29
6604.700000	4.52844e-29
6604.650000	4.5306e-29
6604.600000	4.53276e-29
6604.550000	4.53492e-29
6604.500000	4.53708e-29
6604.450000	4.53924e-29
6604.400000	4.54141e-29
6604.350000	4.54357e-29
6604.300000	4.54573e-29
6604.250000	4.5479e-29
6604.200000	4.55007e-29
6604.150000	4.55223e-29
6604.100000	4.5544e-29
6604.050000	4.55657e-29
6604.000000	4.55874e-29
6603.950000	4.56092e-29
6603.900000	4.56309e-29
6603.850000	4.56526e-29
6603.800000	4.56744e-29
6603.750000	4.56961e-29
6603.700000	4.57179e-29
6603.650000	4.57397e-29
6603.600000	4.57615e-29
6603.550000	4.57833e-29
6603.500000	4.58051e-29
6603.450000	4.58269e-29
6603.400000	4.58488e-29
6603.350000	4.58706e-29
6603.300000	4.58925e-29
6603.250000	4.59143e-29
6603.200000	4.59362e-29
6603.150000	4.59581e-29
6603.100000	4.598e-29
6603.050000	4.60019e-29
6603.000000	4.60238e-29
6602.950000	4.60457e-29
6602.900000	4.60677e-29
6602.850000	4.60896e-29
6602.800000	4.61116e-29
6602.750000	4.61336e-29
6602.700000	4.61555e-29
6602.650000	4.61775e-29
6602.600000	4.61995e-29
6602.550000	4.62215e-29
6602.500000	4.62436e-29
6602.450000	4.62656e-29
6602.400000	4.62876e-29
6602.350000	4.63097e-29
6602.300000	4.63318e-29
6602.250000	4.63538e-29
6602.200000	4.63759e-29
6602.150000	4.6398e-29
6602.100000	4.64201e-29
6602.050000	4.64422e-29
6602.000000	4.64644e-29
6601.950000	4.64865e-29
6601.900000	4.65087e-29
6601.850000	4.65308e-29
6601.800000	4.6553e-29
6601.750000	4.65752e-29
6601.700000	4.65974e-29
6601.650000	4.66196e-29
6601.600000	4.66418e-29
6601.550000	4.6664e-29
6601.500000	4.66862e-29
6601.450000	4.67085e-29
6601.400000	4.67307e-29
6601.350000	4.6753e-29
6601.300000	4.67753e-29
6601.250000	4.67975e-29
6601.200000	4.68198e-29
6601.150000	4.68421e-29
6601.100000	4.68645e-29
6601.050000	4.68868e-29
6601.000000	4.69091e-29
6600.950000	4.69315e-29
6600.900000	4.69538e-29
6600.850000	4.69762e-29
6600.800000	4.69986e-29
6600.750000	4.7021e-29
6600.700000	4.70434e-29
6600.650000	4.70658e-29
6600.600000	4.70882e-29
6600.550000	4.71107e-29
6600.500000	4.71331e-29
6600.450000	4.71556e-29
6600.400000	4.7178e-29
6600.350000	4.72005e-29
6600.300000	4.7223e-29
6600.250000	4.72455e-29
6600.200000	4.7268e-29
6600.150000	4.72905e-29
6600.100000	4.73131e-29
6600.050000	4.73356e-29
6600.000000	4.73582e-29
6599.950000	4.73807e-29
6599.900000	4.74033e-29
6599.850000	4.74259e-29
6599.800000	4.74485e-29
6599.750000	4.74711e-29
6599.700000	4.74937e-29
6599.650000	4.75163e-29
6599.600000	4.7539e-29
6599.550000	4.75616e-29
6599.500000	4.75843e-29
6599.450000	4.7607e-29
6599.400000	4.76296e-29
6599.350000	4.76523e-29
6599.300000	4.7675e-29
6599.250000	4.76977e-29
6599.200000	4.77205e-29
6599.150000	4.77432e-29
6599.100000	4.7766e-29
6599.050000	4.77887e-29
6599.000000	4.78115e-29
6598.950000	4.78343e-29
6598.900000	4.78571e-29
6598.850000	4.78799e-29
6598.800000	4.79027e-29
6598.750000	4.79255e-29
6598.700000	4.79483e-29
6598.650000	4.79712e-29
6598.600000	4.7994e-29
6598.550000	4.80169e-29
6598.500000	4.80398e-29
6598.450000	4.80627e-29
6598.400000	4.80856e-29
6598.350000	4.81085e-29
6598.300000	4.81314e-29
6598.250000	4.81543e-29
6598.200000	4.81773e-29
6598.150000	4.82002e-29
6598.100000	4.82232e-29
6598.050000	4.82462e-29
6598.000000	4.82691e-29
6597.950000	4.82921e-29
6597.900000	4.83151e-29
6597.850000	4.83382e-29
6597.800000	4.83612e-29
6597.750000	4.83842e-29
6597.700000	4.84073e-29
6597.650000	4.84304e-29
6597.600000	4.84534e-29
6597.550000	4.84765e-29
6597.500000	4.84996e-29
6597.450000	4.85227e-29
6597.400000	4.85458e-29
6597.350000	4.8569e-29
6597.300000	4.85921e-29
6597.250000	4.86153e-29
6597.200000	4.86384e-29
6597.150000	4.86616e-29
6597.100000	4.86848e-29
6597.050000	4.8708e-29
6597.000000	4.87312e-29
6596.950000	4.87544e-29
6596.900000	4.87776e-29
6596.850000	4.88009e-29
6596.800000	4.88241e-29
6596.750000	4.88474e-29
6596.700000	4.88707e-29
6596.650000	4.88939e-29
6596.600000	4.89172e-29
6596.550000	4.89405e-29
6596.500000	4.89639e-29
6596.450000	4.89872e-29
6596.400000	4.90105e-29
6596.350000	4.90339e-29
6596.300000	4.90572e-29
6596.250000	4.90806e-29
6596.200000	4.9104e-29
6596.150000	4.91274e-29
6596.100000	4.91508e-29
6596.050000	4.91742e-29
6596.000000	4.91976e-29
6595.950000	4.92211e-29
6595.900000	4.92445e-29
6595.850000	4.9268e-29
6595.800000	4.92915e-29
6595.750000	4.9315e-29
6595.700000	4.93385e-29
6595.650000	4.9362e-29
6595.600000	4.93855e-29
6595.550000	4.9409e-29
6595.500000	4.94326e-29
6595.450000	4.94561e-29
6595.400000	4.94797e-29
6595.350000	4.95032e-29
6595.300000	4.95268e-29
6595.250000	4.95504e-29
6595.200000	4.9574e-29
6595.150000	4.95977e-29
6595.100000	4.96213e-29
6595.050000	4.96449e-29
6595.000000	4.96686e-29
6594.950000	4.96922e-29
6594.900000	4.97159e-29
6594.850000	4.97396e-29
6594.800000	4.97633e-29
6594.750000	4.9787e-29
6594.700000	4.98107e-29
6594.650000	4.98345e-29
6594.600000	4.98582e-29
6594.550000	4.9882e-29
6594.500000	4.99057e-29
6594.450000	4.99295e-29
6594.400000	4.99533e-29
6594.350000	4.99771e-29
6594.300000	5.00009e-29
6594.250000	5.00247e-29
6594.200000	5.00486e-29
6594.150000	5.00724e-29
6594.100000	5.00963e-29
6594.050000	5.01201e-29
6594.000000	5.0144e-29
6593.950000	5.01679e-29
6593.900000	5.01918e-29
6593.850000	5.02157e-29
6593.800000	5.02396e-29
6593.750000	5.02636e-29
6593.700000	5.02875e-29
6593.650000	5.03115e-29
6593.600000	5.03355e-29
6593.550000	5.03594e-29
6593.500000	5.03834e-29
6593.450000	5.04074e-29
6593.400000	5.04315e-29
6593.350000	5.04555e-29
6593.300000	5.04795e-29
6593.250000	5.05036e-29
6593.200000	5.05276e-29
6593.150000	5.05517e-29
6593.100000	5.05758e-29
6593.050000	5.05999e-29
6593.000000	5.0624e-29
6592.950000	5.06481e-29
6592.900000	5.06723e-29
6592.850000	5.06964e-29
6592.800000	5.07206e-29
6592.750000	5.07447e-29
6592.700000	5.07689e-29
6592.650000	5.07931e-29
6592.600000	5.08173e-29
6592.550000	5.08415e-29
6592.500000	5.08657e-29
6592.450000	5.089e-29
6592.400000	5.09142e-29
6592.350000	5.09385e-29
6592.300000	5.09627e-29
6592.250000	5.0987e-29
6592.200000	5.10113e-29
6592.150000	5.10356e-29
6592.100000	5.10599e-29
6592.050000	5.10843e-29
6592.000000	5.11086e-29
6591.950000	5.11329e-29
6591.900000	5.11573e-29
6591.850000	5.11817e-29
6591.800000	5.12061e-29
6591.750000	5.12305e-29
6591.700000	5.12549e-29
6591.650000	5.12793e-29
6591.600000	5.13037e-29
6591.550000	5.13282e-29
6591.500000	5.13526e-29
6591.450000	5.13771e-29
6591.400000	5.14016e-29
6591.350000	5.14261e-29
6591.300000	5.14506e-29
6591.250000	5.14751e-29
6591.200000	5.14996e-29
6591.150000	5.15241e-29
6591.100000	5.15487e-29
6591.050000	5.15732e-29
6591.000000	5.15978e-29
6590.950000	5.16224e-29
6590.900000	5.1647e-29
6590.850000	5.16716e-29
6590.800000	5.16962e-29
6590.750000	5.17208e-29
6590.700000	5.17455e-29
6590.650000	5.17701e-29
6590.600000	5.17948e-29
6590.550000	5.18195e-29
6590.500000	5.18442e-29
6590.450000	5.18689e-29
6590.400000	5.18936e-29
6590.350000	5.19183e-29
6590.300000	5.19431e-29
6590.250000	5.19678e-29
6590.200000	5.19926e-29
6590.150000	5.20173e-29
6590.100000	5.20421e-29
6590.050000	5.20669e-29
6590.000000	5.20917e-29
6589.950000	5.21165e-29
6589.900000	5.21414e-29
6589.850000	5.21662e-29
6589.800000	5.21911e-29
6589.750000	5.22159e-29
6589.700000	5.22408e-29
6589.650000	5.22657e-29
6589.600000	5.22906e-29
6589.550000	5.23155e-29
6589.500000	5.23404e-29
6589.450000	5.23654e-29
6589.400000	5.23903e-29
6589.350000	5.24153e-29
6589.300000	5.24403e-29
6589.250000	5.24652e-29
6589.200000	5.24902e-29
6589.150000	5.25153e-29
6589.100000	5.25403e-29
6589.050000	5.25653e-29
6589.000000	5.25903e-29
6588.950000	5.26154e-29
6588.900000	5.26405e-29
6588.850000	5.26656e-29
6588.800000	5.26906e-29
6588.750000	5.27158e-29
6588.700000	5.27409e-29
6588.650000	5.2766e-29
6588.600000	5.27911e-29
6588.550000	5.28163e-29
6588.500000	5.28415e-29
6588.450000	5.28666e-29
6588.400000	5.28918e-29
6588.350000	5.2917e-29
6588.300000	5.29422e-29
6588.250000	5.29675e-29
6588.200000	5.29927e-29
6588.150000	5.30179e-29
6588.100000	5.30432e-29
6588.050000	5.30685e-29
6588.000000	5.30938e-29
6587.950000	5.31191e-29
6587.900000	5.31444e-29
6587.850000	5.31697e-29
6587.800000	5.3195e-29
6587.750000	5.32204e-29
6587.700000	5.32457e-29
6587.650000	5.32711e-29
6587.600000	5.32965e-29
6587.550000	5.33219e-29
6587.500000	5.33473e-29
6587.450000	5.33727e-29
6587.400000	5.33981e-29
6587.350000	5.34235e-29
6587.300000	5.3449e-29
6587.250000	5.34745e-29
6587.200000	5.34999e-29
6587.150000	5.35254e-29
6587.100000	5.35509e-29
6587.050000	5.35765e-29
6587.000000	5.3602e-29
6586.950000	5.36275e-29
6586.900000	5.36531e-29
6586.850000	5.36786e-29
6586.800000	5.37042e-29
6586.750000	5.37298e-29
6586.700000	5.37554e-29
6586.650000	5.3781e-29
6586.600000	5.38066e-29
6586.550000	5.38323e-29
6586.500000	5.38579e-29
6586.450000	5.38836e-29
6586.400000	5.39092e-29
6586.350000	5.39349e-29
6586.300000	5.39606e-29
6586.250000	5.39863e-29
6586.200000	5.40121e-29
6586.150000	5.40378e-29
6586.100000	5.40635e-29
6586.050000	5.40893e-29
6586.000000	5.41151e-29
6585.950000	5.41409e-29
6585.900000	5.41666e-29
6585.850000	5.41925e-29
6585.800000	5.42183e-29
6585.750000	5.42441e-29
6585.700000	5.427e-29
6585.650000	5.42958e-29
6585.600000	5.43217e-29
6585.550000	5.43476e-29
6585.500000	5.43735e-29
6585.450000	5.43994e-29
6585.400000	5.44253e-29
6585.350000	5.44512e-29
6585.300000	5.44771e-29
6585.250000	5.45031e-29
6585.200000	5.45291e-29
6585.150000	5.45551e-29
6585.100000	5.4581e-29
6585.050000	5.46071e-29
6585.000000	5.46331e-29
6584.950000	5.46591e-29
6584.900000	5.46851e-29
6584.850000	5.47112e-29
6584.800000	5.47373e-29
6584.750000	5.47633e-29
6584.700000	5.47894e-29
6584.650000	5.48155e-29
6584.600000	5.48417e-29
6584.550000	5.48678e-29
6584.500000	5.48939e-29
6584.450000	5.49201e-29
6584.400000	5.49462e-29
6584.350000	5.49724e-29
6584.300000	5.49986e-29
6584.250000	5.50248e-29
6584.200000	5.5051e-29
6584.150000	5.50773e-29
6584.100000	5.51035e-29
6584.050000	5.51298e-29
6584.000000	5.5156e-29
6583.950000	5.51823e-29
6583.900000	5.52086e-29
6583.850000	5.52349e-29
6583.800000	5.52612e-29
6583.750000	5.52875e-29
6583.700000	5.53139e-29
6583.650000	5.53402e-29
6583.600000	5.53666e-29
6583.550000	5.5393e-29
6583.500000	5.54194e-29
6583.450000	5.54458e-29
6583.400000	5.54722e-29
6583.350000	5.54986e-29
6583.300000	5.55251e-29
6583.250000	5.55515e-29
6583.200000	5.5578e-29
6583.150000	5.56045e-29
6583.100000	5.5631e-29
6583.050000	5.56575e-29
6583.000000	5.5684e-29
6582.950000	5.57105e-29
6582.900000	5.57371e-29
6582.850000	5.57636e-29
6582.800000	5.57902e-29
6582.750000	5.58168e-29
6582.700000	5.58434e-29
6582.650000	5.587e-29
6582.600000	5.58966e-29
6582.550000	5.59232e-29
6582.500000	5.59499e-29
6582.450000	5.59765e-29
6582.400000	5.60032e-29
6582.350000	5.60299e-29
6582.300000	5.60566e-29
6582.250000	5.60833e-29
6582.200000	5.611e-29
6582.150000	5.61367e-29
6582.100000	5.61635e-29
6582.050000	5.61902e-29
6582.000000	5.6217e-29
6581.950000	5.62438e-29
6581.900000	5.62706e-29
6581.850000	5.62974e-29
6581.800000	5.63242e-29
6581.750000	5.63511e-29
6581.700000	5.63779e-29
6581.650000	5.64048e-29
6581.600000	5.64316e-29
6581.550000	5.64585e-29
6581.500000	5.64854e-29
6581.450000	5.65123e-29
6581.400000	5.65393e-29
6581.350000	5.65662e-29
6581.300000	5.65932e-29
6581.250000	5.66201e-29
6581.200000	5.66471e-29
6581.150000	5.66741e-29
6581.100000	5.67011e-29
6581.050000	5.67281e-29
6581.000000	5.67551e-29
6580.950000	5.67822e-29
6580.900000	5.68092e-29
6580.850000	5.68363e-29
6580.800000	5.68634e-29
6580.750000	5.68905e-29
6580.700000	5.69176e-29
6580.650000	5.69447e-29
6580.600000	5.69718e-29
6580.550000	5.6999e-29
6580.500000	5.70261e-29
6580.450000	5.70533e-29
6580.400000	5.70805e-29
6580.350000	5.71077e-29
6580.300000	5.71349e-29
6580.250000	5.71621e-29
6580.200000	5.71893e-29
6580.150000	5.72166e-29
6580.100000	5.72438e-29
6580.050000	5.72711e-29
6580.000000	5.72984e-29
6579.950000	5.73257e-29
6579.900000	5.7353e-29
6579.850000	5.73803e-29
6579.800000	5.74077e-29
6579.750000	5.7435e-29
6579.700000	5.74624e-29
6579.650000	5.74898e-29
6579.600000	5.75172e-29
6579.550000	5.75446e-29
6579.500000	5.7572e-29
6579.450000	5.75994e-29
6579.400000	5.76269e-29
6579.350000	5.76543e-29
6579.300000	5.76818e-29
6579.250000	5.77093e-29
6579.200000	5.77368e-29
6579.150000	5.77643e-29
6579.100000	5.77918e-29
6579.050000	5.78193e-29
6579.000000	5.78469e-29
6578.950000	5.78744e-29
6578.900000	5.7902e-29
6578.850000	5.79296e-29
6578.800000	5.79572e-29
6578.750000	5.79848e-29
6578.700000	5.80124e-29
6578.650000	5.80401e-29
6578.600000	5.80677e-29
6578.550000	5.80954e-29
6578.500000	5.81231e-29
6578.450000	5.81508e-29
6578.400000	5.81785e-29
6578.350000	5.82062e-29
6578.300000	5.82339e-29
6578.250000	5.82617e-29
6578.200000	5.82894e-29
6578.150000	5.83172e-29
6578.100000	5.8345e-29
6578.050000	5.83728e-29
6578.000000	5.84006e-29
6577.950000	5.84284e-29
6577.900000	5.84563e-29
6577.850000	5.84841e-29
6577.800000	5.8512e-29
6577.750000	5.85399e-29
6577.700000	5.85677e-29
6577.650000	5.85956e-29
6577.600000	5.86236e-29
6577.550000	5.86515e-29
6577.500000	5.86794e-29
6577.450000	5.87074e-29
6577.400000	5.87354e-29
6577.350000	5.87634e-29
6577.300000	5.87914e-29
6577.250000	5.88194e-29
6577.200000	5.88474e-29
6577.150000	5.88754e-29
6577.100000	5.89035e-29
6577.050000	5.89315e-29
6577.000000	5.89596e-29
6576.950000	5.89877e-29
6576.900000	5.90158e-29
6576.850000	5.90439e-29
6576.800000	5.90721e-29
6576.750000	5.91002e-29
6576.700000	5.91284e-29
6576.650000	5.91565e-29
6576.600000	5.91847e-29
6576.550000	5.92129e-29
6576.500000	5.92411e-29
6576.450000	5.92694e-29
6576.400000	5.92976e-29
6576.350000	5.93258e-29
6576.300000	5.93541e-29
6576.250000	5.93824e-29
6576.200000	5.94107e-29
6576.150000	5.9439e-29
6576.100000	5.94673e-29
6576.050000	5.94956e-29
6576.000000	5.9524e-29
6575.950000	5.95524e-29
6575.900000	5.95807e-29
6575.850000	5.96091e-29
6575.800000	5.96375e-29
6575.750000	5.96659e-29
6575.700000	5.96944e-29
6575.650000	5.97228e-29
6575.600000	5.97513e-29
6575.550000	5.97797e-29
6575.500000	5.98082e-29
6575.450000	5.98367e-29
6575.400000	5.98652e-29
6575.350000	5.98937e-29
6575.300000	5.99223e-29
6575.250000	5.99508e-29
6575.200000	5.99794e-29
6575.150000	6.0008e-29
6575.100000	6.00365e-29
6575.050000	6.00651e-29
6575.000000	6.00938e-29
6574.950000	6.01224e-29
6574.900000	6.0151e-29
6574.850000	6.01797e-29
6574.800000	6.02084e-29
6574.750000	6.02371e-29
6574.700000	6.02658e-29
6574.650000	6.02945e-29
6574.600000	6.03232e-29
6574.550000	6.03519e-29
6574.500000	6.03807e-29
6574.450000	6.04095e-29
6574.400000	6.04382e-29
6574.350000	6.0467e-29
6574.300000	6.04959e-29
6574.250000	6.05247e-29
6574.200000	6.05535e-29
6574.150000	6.05824e-29
6574.100000	6.06112e-29
6574.050000	6.06401e-29
6574.000000	6.0669e-29
6573.950000	6.06979e-29
6573.900000	6.07268e-29
6573.850000	6.07558e-29
6573.800000	6.07847e-29
6573.750000	6.08137e-29
6573.700000	6.08426e-29
6573.650000	6.08716e-29
6573.600000	6.09006e-29
6573.550000	6.09296e-29
6573.500000	6.09587e-29
6573.450000	6.09877e-29
6573.400000	6.10168e-29
6573.350000	6.10458e-29
6573.300000	6.10749e-29
6573.250000	6.1104e-29
6573.200000	6.11331e-29
6573.150000	6.11623e-29
6573.100000	6.11914e-29
6573.050000	6.12206e-29
6573.000000	6.12497e-29
6572.950000	6.12789e-29
6572.900000	6.13081e-29
6572.850000	6.13373e-29
6572.800000	6.13665e-29
6572.750000	6.13958e-29
6572.700000	6.1425e-29
6572.650000	6.14543e-29
6572.600000	6.14836e-29
6572.550000	6.15129e-29
6572.500000	6.15422e-29
6572.450000	6.15715e-29
6572.400000	6.16008e-29
6572.350000	6.16302e-29
6572.300000	6.16596e-29
6572.250000	6.16889e-29
6572.200000	6.17183e-29
6572.150000	6.17477e-29
6572.100000	6.17771e-29
6572.050000	6.18066e-29
6572.000000	6.1836e-29
6571.950000	6.18655e-29
6571.900000	6.1895e-29
6571.850000	6.19245e-29
6571.800000	6.1954e-29
6571.750000	6.19835e-29
6571.700000	6.2013e-29
6571.650000	6.20426e-29
6571.600000	6.20721e-29
6571.550000	6.21017e-29
6571.500000	6.21313e-29
6571.450000	6.21609e-29
6571.400000	6.21905e-29
6571.350000	6.22201e-29
6571.300000	6.22498e-29
6571.250000	6.22794e-29
6571.200000	6.23091e-29
6571.150000	6.23388e-29
6571.100000	6.23685e-29
6571.050000	6.23982e-29
6571.000000	6.24279e-29
6570.950000	6.24577e-29
6570.900000	6.24874e-29
6570.850000	6.25172e-29
6570.800000	6.2547e-29
6570.750000	6.25768e-29
6570.700000	6.26066e-29
6570.650000	6.26364e-29
6570.600000	6.26663e-29
6570.550000	6.26961e-29
6570.500000	6.2726e-29
6570.450000	6.27559e-29
6570.400000	6.27858e-29
6570.350000	6.28157e-29
6570.300000	6.28456e-29
6570.250000	6.28756e-29
6570.200000	6.29055e-29
6570.150000	6.29355e-29
6570.100000	6.29655e-29
6570.050000	6.29955e-29
6570.000000	6.30255e-29
6569.950000	6.30555e-29
6569.900000	6.30856e-29
6569.850000	6.31156e-29
6569.800000	6.31457e-29
6569.750000	6.31758e-29
6569.700000	6.32059e-29
6569.650000	6.3236e-29
6569.600000	6.32661e-29
6569.550000	6.32963e-29
6569.500000	6.33264e-29
6569.450000	6.33566e-29
6569.400000	6.33868e-29
6569.350000	6.3417e-29
6569.300000	6.34472e-29
6569.250000	6.34774e-29
6569.200000	6.35077e-29
6569.150000	6.35379e-29
6569.100000	6.35682e-29
6569.050000	6.35985e-29
6569.000000	6.36288e-29
6568.950000	6.36591e-29
6568.900000	6.36894e-29
6568.850000	6.37198e-29
6568.800000	6.37501e-29
6568.750000	6.37805e-29
6568.700000	6.38109e-29
6568.650000	6.38413e-29
6568.600000	6.38717e-29
6568.550000	6.39022e-29
6568.500000	6.39326e-29
6568.450000	6.39631e-29
6568.400000	6.39935e-29
6568.350000	6.4024e-29
6568.300000	6.40545e-29
6568.250000	6.40851e-29
6568.200000	6.41156e-29
6568.150000	6.41461e-29
6568.100000	6.41767e-29
6568.050000	6.42073e-29
6568.000000	6.42379e-29
6567.950000	6.42685e-29
6567.900000	6.42991e-29
6567.850000	6.43297e-29
6567.800000	6.43604e-29
6567.750000	6.4391e-29
6567.700000	6.44217e-29
6567.650000	6.44524e-29
6567.600000	6.44831e-29
6567.550000	6.45138e-29
6567.500000	6.45446e-29
6567.450000	6.45753e-29
6567.400000	6.46061e-29
6567.350000	6.46369e-29
6567.300000	6.46677e-29
6567.250000	6.46985e-29
6567.200000	6.47293e-29
6567.150000	6.47602e-29
6567.100000	6.4791e-29
6567.050000	6.48219e-29
6567.000000	6.48528e-29
6566.950000	6.48837e-29
6566.900000	6.49146e-29
6566.850000	6.49455e-29
6566.800000	6.49764e-29
6566.750000	6.50074e-29
6566.700000	6.50384e-29
6566.650000	6.50694e-29
6566.600000	6.51004e-29
6566.550000	6.51314e-29
6566.500000	6.51624e-29
6566.450000	6.51935e-29
6566.400000	6.52245e-29
6566.350000	6.52556e-29
6566.300000	6.52867e-29
6566.250000	6.53178e-29
6566.200000	6.53489e-29
6566.150000	6.53801e-29
6566.100000	6.54112e-29
6566.050000	6.54424e-29
6566.000000	6.54735e-29
6565.950000	6.55047e-29
6565.900000	6.55359e-29
6565.850000	6.55672e-29
6565.800000	6.55984e-29
6565.750000	6.56297e-29
6565.700000	6.56609e-29
6565.650000	6.56922e-29
6565.600000	6.57235e-29
6565.550000	6.57548e-29
6565.500000	6.57862e-29
6565.450000	6.58175e-29
6565.400000	6.58489e-29
6565.350000	6.58802e-29
6565.300000	6.59116e-29
6565.250000	6.5943e-29
6565.200000	6.59744e-29
6565.150000	6.60059e-29
6565.100000	6.60373e-29
6565.050000	6.60688e-29
6565.000000	6.61003e-29
6564.950000	6.61318e-29
6564.900000	6.61633e-29
6564.850000	6.61948e-29
6564.800000	6.62263e-29
6564.750000	6.62579e-29
6564.700000	6.62895e-29
6564.650000	6.6321e-29
6564.600000	6.63526e-29
6564.550000	6.63843e-29
6564.500000	6.64159e-29
6564.450000	6.64475e-29
6564.400000	6.64792e-29
6564.350000	6.65109e-29
6564.300000	6.65425e-29
6564.250000	6.65742e-29
6564.200000	6.6606e-29
6564.150000	6.66377e-29
6564.100000	6.66695e-29
6564.050000	6.67012e-29
6564.000000	6.6733e-29
6563.950000	6.67648e-29
6563.900000	6.67966e-29
6563.850000	6.68284e-29
6563.800000	6.68603e-29
6563.750000	6.68921e-29
6563.700000	6.6924e-29
6563.650000	6.69559e-29
6563.600000	6.69878e-29
6563.550000	6.70197e-29
6563.500000	6.70516e-29
6563.450000	6.70836e-29
6563.400000	6.71155e-29
6563.350000	6.71475e-29
6563.300000	6.71795e-29
6563.250000	6.72115e-29
6563.200000	6.72435e-29
6563.150000	6.72756e-29
6563.100000	6.73076e-29
6563.050000	6.73397e-29
6563.000000	6.73718e-29
6562.950000	6.74039e-29
6562.900000	6.7436e-29
6562.850000	6.74681e-29
6562.800000	6.75003e-29
6562.750000	6.75324e-29
6562.700000	6.75646e-29
6562.650000	6.75968e-29
6562.600000	6.7629e-29
6562.550000	6.76612e-29
6562.500000	6.76935e-29
6562.450000	6.77257e-29
6562.400000	6.7758e-29
6562.350000	6.77903e-29
6562.300000	6.78226e-29
6562.250000	6.78549e-29
6562.200000	6.78872e-29
6562.150000	6.79195e-29
6562.100000	6.79519e-29
6562.050000	6.79843e-29
6562.000000	6.80167e-29
6561.950000	6.80491e-29
6561.900000	6.80815e-29
6561.850000	6.81139e-29
6561.800000	6.81464e-29
6561.750000	6.81789e-29
6561.700000	6.82113e-29
6561.650000	6.82438e-29
6561.600000	6.82764e-29
6561.550000	6.83089e-29
6561.500000	6.83414e-29
6561.450000	6.8374e-29
6561.400000	6.84066e-29
6561.350000	6.84392e-29
6561.300000	6.84718e-29
6561.250000	6.85044e-29
6561.200000	6.8537e-29
6561.150000	6.85697e-29
6561.100000	6.86024e-29
6561.050000	6.8635e-29
6561.000000	6.86677e-29
6560.950000	6.87005e-29
6560.900000	6.87332e-29
6560.850000	6.87659e-29
6560.800000	6.87987e-29
6560.750000	6.88315e-29
6560.700000	6.88643e-29
6560.650000	6.88971e-29
6560.600000	6.89299e-29
6560.550000	6.89628e-29
6560.500000	6.89956e-29
6560.450000	6.90285e-29
6560.400000	6.90614e-29
6560.350000	6.90943e-29
6560.300000	6.91272e-29
6560.250000	6.91601e-29
6560.200000	6.91931e-29
6560.150000	6.9226e-29
6560.100000	6.9259e-29
6560.050000	6.9292e-29
6560.000000	6.9325e-29
6559.950000	6.93581e-29
6559.900000	6.93911e-29
6559.850000	6.94242e-29
6559.800000	6.94573e-29
6559.750000	6.94903e-29
6559.700000	6.95235e-29
6559.650000	6.95566e-29
6559.600000	6.95897e-29
6559.550000	6.96229e-29
6559.500000	6.9656e-29
6559.450000	6.96892e-29
6559.400000	6.97224e-29
6559.350000	6.97557e-29
6559.300000	6.97889e-29
6559.250000	6.98221e-29
6559.200000	6.98554e-29
6559.150000	6.98887e-29
6559.100000	6.9922e-29
6559.050000	6.99553e-29
6559.000000	6.99886e-29
6558.950000	7.0022e-29
6558.900000	7.00553e-29
6558.850000	7.00887e-29
6558.800000	7.01221e-29
6558.750000	7.01555e-29
6558.700000	7.01889e-29
6558.650000	7.02224e-29
6558.600000	7.02558e-29
6558.550000	7.02893e-29
6558.500000	7.03228e-29
6558.450000	7.03563e-29
6558.400000	7.03898e-29
6558.350000	7.04234e-29
6558.300000	7.04569e-29
6558.250000	7.04905e-29
6558.200000	7.05241e-29
6558.150000	7.05577e-29
6558.100000	7.05913e-29
6558.050000	7.06249e-29
6558.000000	7.06586e-29
6557.950000	7.06922e-29
6557.900000	7.07259e-29
6557.850000	7.07596e-29
6557.800000	7.07933e-29
6557.750000	7.08271e-29
6557.700000	7.08608e-29
6557.650000	7.08946e-29
6557.600000	7.09283e-29
6557.550000	7.09621e-29
6557.500000	7.0996e-29
6557.450000	7.10298e-29
6557.400000	7.10636e-29
6557.350000	7.10975e-29
6557.300000	7.11314e-29
6557.250000	7.11652e-29
6557.200000	7.11991e-29
6557.150000	7.12331e-29
6557.100000	7.1267e-29
6557.050000	7.1301e-29
6557.000000	7.13349e-29
6556.950000	7.13689e-29
6556.900000	7.14029e-29
6556.850000	7.14369e-29
6556.800000	7.1471e-29
6556.750000	7.1505e-29
6556.700000	7.15391e-29
6556.650000	7.15732e-29
6556.600000	7.16073e-29
6556.550000	7.16414e-29
6556.500000	7.16755e-29
6556.450000	7.17097e-29
6556.400000	7.17439e-29
6556.350000	7.1778e-29
6556.300000	7.18122e-29
6556.250000	7.18464e-29
6556.200000	7.18807e-29
6556.150000	7.19149e-29
6556.100000	7.19492e-29
6556.050000	7.19835e-29
6556.000000	7.20178e-29
6555.950000	7.20521e-29
6555.900000	7.20864e-29
6555.850000	7.21208e-29
6555.800000	7.21551e-29
6555.750000	7.21895e-29
6555.700000	7.22239e-29
6555.650000	7.22583e-29
6555.600000	7.22927e-29
6555.550000	7.23272e-29
6555.500000	7.23616e-29
6555.450000	7.23961e-29
6555.400000	7.24306e-29
6555.350000	7.24651e-29
6555.300000	7.24996e-29
6555.250000	7.25342e-29
6555.200000	7.25687e-29
6555.150000	7.26033e-29
6555.100000	7.26379e-29
6555.050000	7.26725e-29
6555.000000	7.27071e-29
6554.950000	7.27418e-29
6554.900000	7.27764e-29
6554.850000	7.28111e-29
6554.800000	7.28458e-29
6554.750000	7.28805e-29
6554.700000	7.29152e-29
6554.650000	7.295e-29
6554.600000	7.29847e-29
6554.550000	7.30195e-29
6554.500000	7.30543e-29
6554.450000	7.30891e-29
6554.400000	7.31239e-29
6554.350000	7.31588e-29
6554.300000	7.31936e-29
6554.250000	7.32285e-29
6554.200000	7.32634e-29
6554.150000	7.32983e-29
6554.100000	7.33332e-29
6554.050000	7.33681e-29
6554.000000	7.34031e-29
6553.950000	7.34381e-29
6553.900000	7.34731e-29
6553.850000	7.35081e-29
6553.800000	7.35431e-29
6553.750000	7.35781e-29
6553.700000	7.36132e-29
6553.650000	7.36483e-29
6553.600000	7.36834e-29
6553.550000	7.37185e-29
6553.500000	7.37536e-29
6553.450000	7.37887e-29
6553.400000	7.38239e-29
6553.350000	7.3859e-29
6553.300000	7.38942e-29
6553.250000	7.39294e-29
6553.200000	7.39647e-29
6553.150000	7.39999e-29
6553.100000	7.40352e-29
6553.050000	7.40704e-29
6553.000000	7.41057e-29
6552.950000	7.4141e-29
6552.900000	7.41764e-29
6552.850000	7.42117e-29
6552.800000	7.42471e-29
6552.750000	7.42824e-29
6552.700000	7.43178e-29
6552.650000	7.43532e-29
6552.600000	7.43887e-29
6552.550000	7.44241e-29
6552.500000	7.44596e-29
6552.450000	7.4495e-29
6552.400000	7.45305e-29
6552.350000	7.4566e-29
6552.300000	7.46016e-29
6552.250000	7.46371e-29
6552.200000	7.46727e-29
6552.150000	7.47083e-29
6552.100000	7.47438e-29
6552.050000	7.47795e-29
6552.000000	7.48151e-29
6551.950000	7.48507e-29
6551.900000	7.48864e-29
6551.850000	7.49221e-29
6551.800000	7.49578e-29
6551.750000	7.49935e-29
6551.700000	7.50292e-29
6551.650000	7.5065e-29
6551.600000	7.51007e-29
6551.550000	7.51365e-29
6551.500000	7.51723e-29
6551.450000	7.52081e-29
6551.400000	7.5244e-29
6551.350000	7.52798e-29
6551.300000	7.53157e-29
6551.250000	7.53516e-29
6551.200000	7.53875e-29
6551.150000	7.54234e-29
6551.100000	7.54593e-29
6551.050000	7.54953e-29
6551.000000	7.55312e-29
6550.950000	7.55672e-29
6550.900000	7.56032e-29
6550.850000	7.56392e-29
6550.800000	7.56753e-29
6550.750000	7.57113e-29
6550.700000	7.57474e-29
6550.650000	7.57835e-29
6550.600000	7.58196e-29
6550.550000	7.58557e-29
6550.500000	7.58919e-29
6550.450000	7.5928e-29
6550.400000	7.59642e-29
6550.350000	7.60004e-29
6550.300000	7.60366e-29
6550.250000	7.60728e-29
6550.200000	7.61091e-29
6550.150000	7.61453e-29
6550.100000	7.61816e-29
6550.050000	7.62179e-29
6550.000000	7.62542e-29
6549.950000	7.62906e-29
6549.900000	7.63269e-29
6549.850000	7.63633e-29
6549.800000	7.63997e-29
6549.750000	7.64361e-29
6549.700000	7.64725e-29
6549.650000	7.65089e-29
6549.600000	7.65454e-29
6549.550000	7.65818e-29
6549.500000	7.66183e-29
6549.450000	7.66548e-29
6549.400000	7.66913e-29
6549.350000	7.67279e-29
6549.300000	7.67644e-29
6549.250000	7.6801e-29
6549.200000	7.68376e-29
6549.150000	7.68742e-29
6549.100000	7.69108e-29
6549.050000	7.69475e-29
6549.000000	7.69841e-29
6548.950000	7.70208e-29
6548.900000	7.70575e-29
6548.850000	7.70942e-29
6548.800000	7.7131e-29
6548.750000	7.71677e-29
6548.700000	7.72045e-29
6548.650000	7.72413e-29
6548.600000	7.72781e-29
6548.550000	7.73149e-29
6548.500000	7.73517e-29
6548.450000	7.73886e-29
6548.400000	7.74254e-29
6548.350000	7.74623e-29
6548.300000	7.74992e-29
6548.250000	7.75362e-29
6548.200000	7.75731e-29
6548.150000	7.76101e-29
6548.100000	7.7647e-29
6548.050000	7.7684e-29
6548.000000	7.77211e-29
6547.950000	7.77581e-29
6547.900000	7.77951e-29
6547.850000	7.78322e-29
6547.800000	7.78693e-29
6547.750000	7.79064e-29
6547.700000	7.79435e-29
6547.650000	7.79806e-29
6547.600000	7.80178e-29
6547.550000	7.8055e-29
6547.500000	7.80921e-29
6547.450000	7.81294e-29
6547.400000	7.81666e-29
6547.350000	7.82038e-29
6547.300000	7.82411e-29
6547.250000	7.82784e-29
6547.200000	7.83157e-29
6547.150000	7.8353e-29
6547.100000	7.83903e-29
6547.050000	7.84276e-29
6547.000000	7.8465e-29
6546.950000	7.85024e-29
6546.900000	7.85398e-29
6546.850000	7.85772e-29
6546.800000	7.86147e-29
6546.750000	7.86521e-29
6546.700000	7.86896e-29
6546.650000	7.87271e-29
6546.600000	7.87646e-29
6546.550000	7.88021e-29
6546.500000	7.88397e-29
6546.450000	7.88772e-29
6546.400000	7.89148e-29
6546.350000	7.89524e-29
6546.300000	7.899e-29
6546.250000	7.90277e-29
6546.200000	7.90653e-29
6546.150000	7.9103e-29
6546.100000	7.91407e-29
6546.050000	7.91784e-29
6546.000000	7.92161e-29
6545.950000	7.92538e-29
6545.900000	7.92916e-29
6545.850000	7.93294e-29
6545.800000	7.93672e-29
6545.750000	7.9405e-29
6545.700000	7.94428e-29
6545.650000	7.94807e-29
6545.600000	7.95185e-29
6545.550000	7.95564e-29
6545.500000	7.95943e-29
6545.450000	7.96323e-29
6545.400000	7.96702e-29
6545.350000	7.97082e-29
6545.300000	7.97461e-29
6545.250000	7.97841e-29
6545.200000	7.98221e-29
6545.150000	7.98602e-29
6545.100000	7.98982e-29
6545.050000	7.99363e-29
6545.000000	7.99744e-29
6544.950000	8.00125e-29
6544.900000	8.00506e-29
6544.850000	8.00887e-29
6544.800000	8.01269e-29
6544.750000	8.01651e-29
6544.700000	8.02033e-29
6544.650000	8.02415e-29
6544.600000	8.02797e-29
6544.550000	8.0318e-29
6544.500000	8.03562e-29
6544.450000	8.03945e-29
6544.400000	8.04328e-29
6544.350000	8.04711e-29
6544.300000	8.05095e-29
6544.250000	8.05478e-29
6544.200000	8.05862e-29
6544.150000	8.06246e-29
6544.100000	8.0663e-29
6544.050000	8.07014e-29
6544.000000	8.07399e-29
6543.950000	8.07784e-29
6543.900000	8.08169e-29
6543.850000	8.08554e-29
6543.800000	8.08939e-29
6543.750000	8.09324e-29
6543.700000	8.0971e-29
6543.650000	8.10096e-29
6543.600000	8.10482e-29
6543.550000	8.10868e-29
6543.500000	8.11254e-29
6543.450000	8.11641e-29
6543.400000	8.12027e-29
6543.350000	8.12414e-29
6543.300000	8.12801e-29
6543.250000	8.13188e-29
6543.200000	8.13576e-29
6543.150000	8.13964e-29
6543.100000	8.14351e-29
6543.050000	8.14739e-29
6543.000000	8.15128e-29
6542.950000	8.15516e-29
6542.900000	8.15904e-29
6542.850000	8.16293e-29
6542.800000	8.16682e-29
6542.750000	8.17071e-29
6542.700000	8.17461e-29
6542.650000	8.1785e-29
6542.600000	8.1824e-29
6542.550000	8.18629e-29
6542.500000	8.1902e-29
6542.450000	8.1941e-29
6542.400000	8.198e-29
6542.350000	8.20191e-29
6542.300000	8.20582e-29
6542.250000	8.20972e-29
6542.200000	8.21364e-29
6542.150000	8.21755e-29
6542.100000	8.22146e-29
6542.050000	8.22538e-29
6542.000000	8.2293e-29
6541.950000	8.23322e-29
6541.900000	8.23714e-29
6541.850000	8.24107e-29
6541.800000	8.245e-29
6541.750000	8.24892e-29
6541.700000	8.25285e-29
6541.650000	8.25679e-29
6541.600000	8.26072e-29
6541.550000	8.26466e-29
6541.500000	8.26859e-29
6541.450000	8.27253e-29
6541.400000	8.27647e-29
6541.350000	8.28042e-29
6541.300000	8.28436e-29
6541.250000	8.28831e-29
6541.200000	8.29226e-29
6541.150000	8.29621e-29
6541.100000	8.30016e-29
6541.050000	8.30412e-29
6541.000000	8.30807e-29
6540.950000	8.31203e-29
6540.900000	8.31599e-29
6540.850000	8.31995e-29
6540.800000	8.32392e-29
6540.750000	8.32788e-29
6540.700000	8.33185e-29
6540.650000	8.33582e-29
6540.600000	8.33979e-29
6540.550000	8.34377e-29
6540.500000	8.34774e-29
6540.450000	8.35172e-29
6540.400000	8.3557e-29
6540.350000	8.35968e-29
6540.300000	8.36366e-29
6540.250000	8.36765e-29
6540.200000	8.37163e-29
6540.150000	8.37562e-29
6540.100000	8.37961e-29
6540.050000	8.38361e-29
6540.000000	8.3876e-29
6539.950000	8.3916e-29
6539.900000	8.39559e-29
6539.850000	8.39959e-29
6539.800000	8.4036e-29
6539.750000	8.4076e-29
6539.700000	8.41161e-29
6539.650000	8.41561e-29
6539.600000	8.41962e-29
6539.550000	8.42363e-29
6539.500000	8.42765e-29
6539.450000	8.43166e-29
6539.400000	8.43568e-29
6539.350000	8.4397e-29
6539.300000	8.44372e-29
6539.250000	8.44774e-29
6539.200000	8.45177e-29
6539.150000	8.4558e-29
6539.100000	8.45982e-29
6539.050000	8.46385e-29
6539.000000	8.46789e-29
6538.950000	8.47192e-29
6538.900000	8.47596e-29
6538.850000	8.48e-29
6538.800000	8.48404e-29
6538.750000	8.48808e-29
6538.700000	8.49212e-29
6538.650000	8.49617e-29
6538.600000	8.50022e-29
6538.550000	8.50427e-29
6538.500000	8.50832e-29
6538.450000	8.51237e-29
6538.400000	8.51643e-29
6538.350000	8.52049e-29
6538.300000	8.52455e-29
6538.250000	8.52861e-29
6538.200000	8.53267e-29
6538.150000	8.53674e-29
6538.100000	8.5408e-29
6538.050000	8.54487e-29
6538.000000	8.54894e-29
6537.950000	8.55302e-29
6537.900000	8.55709e-29
6537.850000	8.56117e-29
6537.800000	8.56525e-29
6537.750000	8.56933e-29
6537.700000	8.57341e-29
6537.650000	8.5775e-29
6537.600000	8.58158e-29
6537.550000	8.58567e-29
6537.500000	8.58976e-29
6537.450000	8.59385e-29
6537.400000	8.59795e-29
6537.350000	8.60205e-29
6537.300000	8.60614e-29
6537.250000	8.61024e-29
6537.200000	8.61435e-29
6537.150000	8.61845e-29
6537.100000	8.62256e-29
6537.050000	8.62667e-29
6537.000000	8.63078e-29
6536.950000	8.63489e-29
6536.900000	8.639e-29
6536.850000	8.64312e-29
6536.800000	8.64724e-29
6536.750000	8.65136e-29
6536.700000	8.65548e-29
6536.650000	8.6596e-29
6536.600000	8.66373e-29
6536.550000	8.66786e-29
6536.500000	8.67198e-29
6536.450000	8.67612e-29
6536.400000	8.68025e-29
6536.350000	8.68439e-29
6536.300000	8.68852e-29
6536.250000	8.69266e-29
6536.200000	8.6968e-29
6536.150000	8.70095e-29
6536.100000	8.70509e-29
6536.050000	8.70924e-29
6536.000000	8.71339e-29
6535.950000	8.71754e-29
6535.900000	8.7217e-29
6535.850000	8.72585e-29
6535.800000	8.73001e-29
6535.750000	8.73417e-29
6535.700000	8.73833e-29
6535.650000	8.74249e-29
6535.600000	8.74666e-29
6535.550000	8.75083e-29
6535.500000	8.75499e-29
6535.450000	8.75917e-29
6535.400000	8.76334e-29
6535.350000	8.76751e-29
6535.300000	8.77169e-29
6535.250000	8.77587e-29
6535.200000	8.78005e-29
6535.150000	8.78424e-29
6535.100000	8.78842e-29
6535.050000	8.79261e-29
6535.000000	8.7968e-29
6534.950000	8.80099e-29
6534.900000	8.80518e-29
6534.850000	8.80938e-29
6534.800000	8.81357e-29
6534.750000	8.81777e-29
6534.700000	8.82197e-29
6534.650000	8.82618e-29
6534.600000	8.83038e-29
6534.550000	8.83459e-29
6534.500000	8.8388e-29
6534.450000	8.84301e-29
6534.400000	8.84722e-29
6534.350000	8.85144e-29
6534.300000	8.85566e-29
6534.250000	8.85988e-29
6534.200000	8.8641e-29
6534.150000	8.86832e-29
6534.100000	8.87254e-29
6534.050000	8.87677e-29
6534.000000	8.881e-29
6533.950000	8.88523e-29
6533.900000	8.88947e-29
6533.850000	8.8937e-29
6533.800000	8.89794e-29
6533.750000	8.90218e-29
6533.700000	8.90642e-29
6533.650000	8.91066e-29
6533.600000	8.91491e-29
6533.550000	8.91916e-29
6533.500000	8.92341e-29
6533.450000	8.92766e-29
6533.400000	8.93191e-29
6533.350000	8.93617e-29
6533.300000	8.94042e-29
6533.250000	8.94468e-29
6533.200000	8.94895e-29
6533.150000	8.95321e-29
6533.100000	8.95747e-29
6533.050000	8.96174e-29
6533.000000	8.96601e-29
6532.950000	8.97028e-29
6532.900000	8.97456e-29
6532.850000	8.97883e-29
6532.800000	8.98311e-29
6532.750000	8.98739e-29
6532.700000	8.99167e-29
6532.650000	8.99596e-29
6532.600000	9.00024e-29
6532.550000	9.00453e-29
6532.500000	9.00882e-29
6532.450000	9.01311e-29
6532.400000	9.01741e-29
6532.350000	9.0217e-29
6532.300000	9.026e-29
6532.250000	9.0303e-29
6532.200000	9.03461e-29
6532.150000	9.03891e-29
6532.100000	9.04322e-29
6532.050000	9.04753e-29
6532.000000	9.05184e-29
6531.950000	9.05615e-29
6531.900000	9.06046e-29
6531.850000	9.06478e-29
6531.800000	9.0691e-29
6531.750000	9.07342e-29
6531.700000	9.07774e-29
6531.650000	9.08207e-29
6531.600000	9.0864e-29
6531.550000	9.09072e-29
6531.500000	9.09506e-29
6531.450000	9.09939e-29
6531.400000	9.10372e-29
6531.350000	9.10806e-29
6531.300000	9.1124e-29
6531.250000	9.11674e-29
6531.200000	9.12109e-29
6531.150000	9.12543e-29
6531.100000	9.12978e-29
6531.050000	9.13413e-29
6531.000000	9.13848e-29
6530.950000	9.14284e-29
6530.900000	9.14719e-29
6530.850000	9.15155e-29
6530.800000	9.15591e-29
6530.750000	9.16027e-29
6530.700000	9.16464e-29
6530.650000	9.169e-29
6530.600000	9.17337e-29
6530.550000	9.17774e-29
6530.500000	9.18212e-29
6530.450000	9.18649e-29
6530.400000	9.19087e-29
6530.350000	9.19525e-29
6530.300000	9.19963e-29
6530.250000	9.20401e-29
6530.200000	9.2084e-29
6530.150000	9.21278e-29
6530.100000	9.21717e-29
6530.050000	9.22156e-29
6530.000000	9.22596e-29
6529.950000	9.23035e-29
6529.900000	9.23475e-29
6529.850000	9.23915e-29
6529.800000	9.24355e-29
6529.750000	9.24796e-29
6529.700000	9.25236e-29
6529.650000	9.25677e-29
6529.600000	9.26118e-29
6529.550000	9.26559e-29
6529.500000	9.27001e-29
6529.450000	9.27443e-29
6529.400000	9.27884e-29
6529.350000	9.28326e-29
6529.300000	9.28769e-29
6529.250000	9.29211e-29
6529.200000	9.29654e-29
6529.150000	9.30097e-29
6529.100000	9.3054e-29
6529.050000	9.30983e-29
6529.000000	9.31427e-29
6528.950000	9.31871e-29
6528.900000	9.32315e-29
6528.850000	9.32759e-29
6528.800000	9.33203e-29
6528.750000	9.33648e-29
6528.700000	9.34093e-29
6528.650000	9.34538e-29
6528.600000	9.34983e-29
6528.550000	9.35429e-29
6528.500000	9.35874e-29
6528.450000	9.3632e-29
6528.400000	9.36766e-29
6528.350000	9.37213e-29
6528.300000	9.37659e-29
6528.250000	9.38106e-29
6528.200000	9.38553e-29
6528.150000	9.39e-29
6528.100000	9.39447e-29
6528.050000	9.39895e-29
6528.000000	9.40343e-29
6527.950000	9.40791e-29
6527.900000	9.41239e-29
6527.850000	9.41687e-29
6527.800000	9.42136e-29
6527.750000	9.42585e-29
6527.700000	9.43034e-29
6527.650000	9.43483e-29
6527.600000	9.43933e-29
6527.550000	9.44383e-29
6527.500000	9.44833e-29
6527.450000	9.45283e-29
6527.400000	9.45733e-29
6527.350000	9.46184e-29
6527.300000	9.46635e-29
6527.250000	9.47086e-29
6527.200000	9.47537e-29
6527.150000	9.47988e-29
6527.100000	9.4844e-29
6527.050000	9.48892e-29
6527.000000	9.49344e-29
6526.950000	9.49796e-29
6526.900000	9.50249e-29
6526.850000	9.50701e-29
6526.800000	9.51154e-29
6526.750000	9.51608e-29
6526.700000	9.52061e-29
6526.650000	9.52515e-29
6526.600000	9.52968e-29
6526.550000	9.53422e-29
6526.500000	9.53877e-29
6526.450000	9.54331e-29
6526.400000	9.54786e-29
6526.350000	9.55241e-29
6526.300000	9.55696e-29
6526.250000	9.56151e-29
6526.200000	9.56607e-29
6526.150000	9.57063e-29
6526.100000	9.57519e-29
6526.050000	9.57975e-29
6526.000000	9.58431e-29
6525.950000	9.58888e-29
6525.900000	9.59345e-29
6525.850000	9.59802e-29
6525.800000	9.60259e-29
6525.750000	9.60717e-29
6525.700000	9.61174e-29
6525.650000	9.61632e-29
6525.600000	9.6209e-29
6525.550000	9.62549e-29
6525.500000	9.63007e-29
6525.450000	9.63466e-29
6525.400000	9.63925e-29
6525.350000	9.64385e-29
6525.300000	9.64844e-29
6525.250000	9.65304e-29
6525.200000	9.65764e-29
6525.150000	9.66224e-29
6525.100000	9.66684e-29
6525.050000	9.67145e-29
6525.000000	9.67605e-29
6524.950000	9.68066e-29
6524.900000	9.68528e-29
6524.850000	9.68989e-29
6524.800000	9.69451e-29
6524.750000	9.69913e-29
6524.700000	9.70375e-29
6524.650000	9.70837e-29
6524.600000	9.713e-29
6524.550000	9.71762e-29
6524.500000	9.72225e-29
6524.450000	9.72689e-29
6524.400000	9.73152e-29
6524.350000	9.73616e-29
6524.300000	9.7408e-29
6524.250000	9.74544e-29
6524.200000	9.75008e-29
6524.150000	9.75473e-29
6524.100000	9.75937e-29
6524.050000	9.76402e-29
6524.000000	9.76868e-29
6523.950000	9.77333e-29
6523.900000	9.77799e-29
6523.850000	9.78264e-29
6523.800000	9.78731e-29
6523.750000	9.79197e-29
6523.700000	9.79663e-29
6523.650000	9.8013e-29
6523.600000	9.80597e-29
6523.550000	9.81064e-29
6523.500000	9.81532e-29
6523.450000	9.81999e-29
6523.400000	9.82467e-29
6523.350000	9.82935e-29
6523.300000	9.83404e-29
6523.250000	9.83872e-29
6523.200000	9.84341e-29
6523.150000	9.8481e-29
6523.100000	9.85279e-29
6523.050000	9.85749e-29
6523.000000	9.86218e-29
6522.950000	9.86688e-29
6522.900000	9.87158e-29
6522.850000	9.87629e-29
6522.800000	9.88099e-29
6522.750000	9.8857e-29
6522.700000	9.89041e-29
6522.650000	9.89512e-29
6522.600000	9.89984e-29
6522.550000	9.90455e-29
6522.500000	9.90927e-29
6522.450000	9.91399e-29
6522.400000	9.91872e-29
6522.350000	9.92344e-29
6522.300000	9.92817e-29
6522.250000	9.9329e-29
6522.200000	9.93763e-29
6522.150000	9.94237e-29
6522.100000	9.9471e-29
6522.050000	9.95184e-29
6522.000000	9.95659e-29
6521.950000	9.96133e-29
6521.900000	9.96608e-29
6521.850000	9.97082e-29
6521.800000	9.97557e-29
6521.750000	9.98033e-29
6521.700000	9.98508e-29
6521.650000	9.98984e-29
6521.600000	9.9946e-29
6521.550000	9.99936e-29
6521.500000	1.00041e-28
6521.450000	1.00089e-28
6521.400000	1.00137e-28
6521.350000	1.00184e-28
6521.300000	1.00232e-28
6521.250000	1.0028e-28
6521.200000	1.00328e-28
6521.150000	1.00375e-28
6521.100000	1.00423e-28
6521.050000	1.00471e-28
6521.000000	1.00519e-28
6520.950000	1.00567e-28
6520.900000	1.00615e-28
6520.850000	1.00663e-28
6520.800000	1.00711e-28
6520.750000	1.00759e-28
6520.700000	1.00807e-28
6520.650000	1.00855e-28
6520.600000	1.00903e-28
6520.550000	1.00951e-28
6520.500000	1.00999e-28
6520.450000	1.01047e-28
6520.400000	1.01095e-28
6520.350000	1.01143e-28
6520.300000	1.01191e-28
6520.250000	1.0124e-28
6520.200000	1.01288e-28
6520.150000	1.01336e-28
6520.100000	1.01384e-28
6520.050000	1.01433e-28
6520.000000	1.01481e-28
6519.950000	1.01529e-28
6519.900000	1.01578e-28
6519.850000	1.01626e-28
6519.800000	1.01675e-28
6519.750000	1.01723e-28
6519.700000	1.01772e-28
6519.650000	1.0182e-28
6519.600000	1.01869e-28
6519.550000	1.01917e-28
6519.500000	1.01966e-28
6519.450000	1.02014e-28
6519.400000	1.02063e-28
6519.350000	1.02111e-28
6519.300000	1.0216e-28
6519.250000	1.02209e-28
6519.200000	1.02257e-28
6519.150000	1.02306e-28
6519.100000	1.02355e-28
6519.050000	1.02404e-28
6519.000000	1.02452e-28
6518.950000	1.02501e-28
6518.900000	1.0255e-28
6518.850000	1.02599e-28
6518.800000	1.02648e-28
6518.750000	1.02697e-28
6518.700000	1.02746e-28
6518.650000	1.02795e-28
6518.600000	1.02844e-28
6518.550000	1.02893e-28
6518.500000	1.02942e-28
6518.450000	1.02991e-28
6518.400000	1.0304e-28
6518.350000	1.03089e-28
6518.300000	1.03138e-28
6518.250000	1.03187e-28
6518.200000	1.03236e-28
6518.150000	1.03285e-28
6518.100000	1.03335e-28
6518.050000	1.03384e-28
6518.000000	1.03433e-28
6517.950000	1.03482e-28
6517.900000	1.03532e-28
6517.850000	1.03581e-28
6517.800000	1.0363e-28
6517.750000	1.0368e-28
6517.700000	1.03729e-28
6517.650000	1.03779e-28
6517.600000	1.03828e-28
6517.550000	1.03878e-28
6517.500000	1.03927e-28
6517.450000	1.03977e-28
6517.400000	1.04026e-28
6517.350000	1.04076e-28
6517.300000	1.04125e-28
6517.250000	1.04175e-28
6517.200000	1.04224e-28
6517.150000	1.04274e-28
6517.100000	1.04324e-28
6517.050000	1.04374e-28
6517.000000	1.04423e-28
6516.950000	1.04473e-28
6516.900000	1.04523e-28
6516.850000	1.04573e-28
6516.800000	1.04622e-28
6516.750000	1.04672e-28
6516.700000	1.04722e-28
6516.650000	1.04772e-28
6516.600000	1.04822e-28
6516.550000	1.04872e-28
6516.500000	1.04922e-28
6516.450000	1.04972e-28
6516.400000	1.05022e-28
6516.350000	1.05072e-28
6516.300000	1.05122e-28
6516.250000	1.05172e-28
6516.200000	1.05222e-28
6516.150000	1.05272e-28
6516.100000	1.05322e-28
6516.050000	1.05373e-28
6516.000000	1.05423e-28
6515.950000	1.05473e-28
6515.900000	1.05523e-28
6515.850000	1.05574e-28
6515.800000	1.05624e-28
6515.750000	1.05674e-28
6515.700000	1.05725e-28
6515.650000	1.05775e-28
6515.600000	1.05825e-28
6515.550000	1.05876e-28
6515.500000	1.05926e-28
6515.450000	1.05977e-28
6515.400000	1.06027e-28
6515.350000	1.06078e-28
6515.300000	1.06128e-28
6515.250000	1.06179e-28
6515.200000	1.06229e-28
6515.150000	1.0628e-28
6515.100000	1.06331e-28
6515.050000	1.06381e-28
6515.000000	1.06432e-28
6514.950000	1.06483e-28
6514.900000	1.06533e-28
6514.850000	1.06584e-28
6514.800000	1.06635e-28
6514.750000	1.06686e-28
6514.700000	1.06737e-28
6514.650000	1.06787e-28
6514.600000	1.06838e-28
6514.550000	1.06889e-28
6514.500000	1.0694e-28
6514.450000	1.06991e-28
6514.400000	1.07042e-28
6514.350000	1.07093e-28
6514.300000	1.07144e-28
6514.250000	1.07195e-28
6514.200000	1.07246e-28
6514.150000	1.07297e-28
6514.100000	1.07348e-28
6514.050000	1.074e-28
6514.000000	1.07451e-28
6513.950000	1.07502e-28
6513.900000	1.07553e-28
6513.850000	1.07604e-28
6513.800000	1.07656e-28
6513.750000	1.07707e-28
6513.700000	1.07758e-28
6513.650000	1.0781e-28
6513.600000	1.07861e-28
6513.550000	1.07912e-28
6513.500000	1.07964e-28
6513.450000	1.08015e-28
6513.400000	1.08067e-28
6513.350000	1.08118e-28
6513.300000	1.0817e-28
6513.250000	1.08221e-28
6513.200000	1.08273e-28
6513.150000	1.08324e-28
6513.100000	1.08376e-28
6513.050000	1.08428e-28
6513.000000	1.08479e-28
6512.950000	1.08531e-28
6512.900000	1.08583e-28
6512.850000	1.08634e-28
6512.800000	1.08686e-28
6512.750000	1.08738e-28
6512.700000	1.0879e-28
6512.650000	1.08842e-28
6512.600000	1.08893e-28
6512.550000	1.08945e-28
6512.500000	1.08997e-28
6512.450000	1.09049e-28
6512.400000	1.09101e-28
6512.350000	1.09153e-28
6512.300000	1.09205e-28
6512.250000	1.09257e-28
6512.200000	1.09309e-28
6512.150000	1.09361e-28
6512.100000	1.09413e-28
6512.050000	1.09466e-28
6512.000000	1.09518e-28
6511.950000	1.0957e-28
6511.900000	1.09622e-28
6511.850000	1.09674e-28
6511.800000	1.09727e-28
6511.750000	1.09779e-28
6511.700000	1.09831e-28
6511.650000	1.09883e-28
6511.600000	1.09936e-28
6511.550000	1.09988e-28
6511.500000	1.10041e-28
6511.450000	1.10093e-28
6511.400000	1.10145e-28
6511.350000	1.10198e-28
6511.300000	1.1025e-28
6511.250000	1.10303e-28
6511.200000	1.10356e-28
6511.150000	1.10408e-28
6511.100000	1.10461e-28
6511.050000	1.10513e-28
6511.000000	1.10566e-28
6510.950000	1.10619e-28
6510.900000	1.10671e-28
6510.850000	1.10724e-28
6510.800000	1.10777e-28
6510.750000	1.1083e-28
6510.700000	1.10882e-28
6510.650000	1.10935e-28
6510.600000	1.10988e-28
6510.550000	1.11041e-28
6510.500000	1.11094e-28
6510.450000	1.11147e-28
6510.400000	1.112e-28
6510.350000	1.11253e-28
6510.300000	1.11306e-28
6510.250000	1.11359e-28
6510.200000	1.11412e-28
6510.150000	1.11465e-28
6510.100000	1.11518e-28
6510.050000	1.11571e-28
6510.000000	1.11624e-28
6509.950000	1.11678e-28
6509.900000	1.11731e-28
6509.850000	1.11784e-28
6509.800000	1.11837e-28
6509.750000	1.11891e-28
6509.700000	1.11944e-28
6509.650000	1.11997e-28
6509.600000	1.12051e-28
6509.550000	1.12104e-28
6509.500000	1.12157e-28
6509.450000	1.12211e-28
6509.400000	1.12264e-28
6509.350000	1.12318e-28
6509.300000	1.12371e-28
6509.250000	1.12425e-28
6509.200000	1.12478e-28
6509.150000	1.12532e-28
6509.100000	1.12586e-28
6509.050000	1.12639e-28
6509.000000	1.12693e-28
6508.950000	1.12747e-28
6508.900000	1.128e-28
6508.850000	1.12854e-28
6508.800000	1.12908e-28
6508.750000	1.12962e-28
6508.700000	1.13015e-28
6508.650000	1.13069e-28
6508.600000	1.13123e-28
6508.550000	1.13177e-28
6508.500000	1.13231e-28
6508.450000	1.13285e-28
6508.400000	1.13339e-28
6508.350000	1.13393e-28
6508.300000	1.13447e-28
6508.250000	1.13501e-28
6508.200000	1.13555e-28
6508.150000	1.13609e-28
6508.100000	1.13663e-28
6508.050000	1.13717e-28
6508.000000	1.13772e-28
6507.950000	1.13826e-28
6507.900000	1.1388e-28
6507.850000	1.13934e-28
6507.800000	1.13989e-28
6507.750000	1.14043e-28
6507.700000	1.14097e-28
6507.650000	1.14152e-28
6507.600000	1.14206e-28
6507.550000	1.1426e-28
6507.500000	1.14315e-28
6507.450000	1.14369e-28
6507.400000	1.14424e-28
6507.350000	1.14478e-28
6507.300000	1.14533e-28
6507.250000	1.14587e-28
6507.200000	1.14642e-28
6507.150000	1.14697e-28
6507.100000	1.14751e-28
6507.050000	1.14806e-28
6507.000000	1.14861e-28
6506.950000	1.14915e-28
6506.900000	1.1497e-28
6506.850000	1.15025e-28
6506.800000	1.1508e-28
6506.750000	1.15134e-28
6506.700000	1.15189e-28
6506.650000	1.15244e-28
6506.600000	1.15299e-28
6506.550000	1.15354e-28
6506.500000	1.15409e-28
6506.450000	1.15464e-28
6506.400000	1.15519e-28
6506.350000	1.15574e-28
6506.300000	1.15629e-28
6506.250000	1.15684e-28
6506.200000	1.15739e-28
6506.150000	1.15794e-28
6506.100000	1.1585e-28
6506.050000	1.15905e-28
6506.000000	1.1596e-28
6505.950000	1.16015e-28
6505.900000	1.16071e-28
6505.850000	1.16126e-28
6505.800000	1.16181e-28
6505.750000	1.16237e-28
6505.700000	1.16292e-28
6505.650000	1.16347e-28
6505.600000	1.16403e-28
6505.550000	1.16458e-28
6505.500000	1.16514e-28
6505.450000	1.16569e-28
6505.400000	1.16625e-28
6505.350000	1.1668e-28
6505.300000	1.16736e-28
6505.250000	1.16792e-28
6505.200000	1.16847e-28
6505.150000	1.16903e-28
6505.100000	1.16959e-28
6505.050000	1.17014e-28
6505.000000	1.1707e-28
6504.950000	1.17126e-28
6504.900000	1.17182e-28
6504.850000	1.17237e-28
6504.800000	1.17293e-28
6504.750000	1.17349e-28
6504.700000	1.17405e-28
6504.650000	1.17461e-28
6504.600000	1.17517e-28
6504.550000	1.17573e-28
6504.500000	1.17629e-28
6504.450000	1.17685e-28
6504.400000	1.17741e-28
6504.350000	1.17797e-28
6504.300000	1.17853e-28
6504.250000	1.17909e-28
6504.200000	1.17966e-28
6504.150000	1.18022e-28
6504.100000	1.18078e-28
6504.050000	1.18134e-28
6504.000000	1.18191e-28
6503.950000	1.18247e-28
6503.900000	1.18303e-28
6503.850000	1.1836e-28
6503.800000	1.18416e-28
6503.750000	1.18472e-28
6503.700000	1.18529e-28
6503.650000	1.18585e-28
6503.600000	1.18642e-28
6503.550000	1.18698e-28
6503.500000	1.18755e-28
6503.450000	1.18812e-28
6503.400000	1.18868e-28
6503.350000	1.18925e-28
6503.300000	1.18981e-28
6503.250000	1.19038e-28
6503.200000	1.19095e-28
6503.150000	1.19152e-28
6503.100000	1.19208e-28
6503.050000	1.19265e-28
6503.000000	1.19322e-28
6502.950000	1.19379e-28
6502.900000	1.19436e-28
6502.850000	1.19493e-28
6502.800000	1.1955e-28
6502.750000	1.19607e-28
6502.700000	1.19663e-28
6502.650000	1.19721e-28
6502.600000	1.19778e-28
6502.550000	1.19835e-28
6502.500000	1.19892e-28
6502.450000	1.19949e-28
6502.400000	1.20006e-28
6502.350000	1.20063e-28
6502.300000	1.2012e-28
6502.250000	1.20178e-28
6502.200000	1.20235e-28
6502.150000	1.20292e-28
6502.100000	1.20349e-28
6502.050000	1.20407e-28
6502.000000	1.20464e-28
6501.950000	1.20522e-28
6501.900000	1.20579e-28
6501.850000	1.20636e-28
6501.800000	1.20694e-28
6501.750000	1.20751e-28
6501.700000	1.20809e-28
6501.650000	1.20866e-28
6501.600000	1.20924e-28
6501.550000	1.20982e-28
6501.500000	1.21039e-28
6501.450000	1.21097e-28
6501.400000	1.21155e-28
6501.350000	1.21212e-28
6501.300000	1.2127e-28
6501.250000	1.21328e-28
6501.200000	1.21386e-28
6501.150000	1.21444e-28
6501.100000	1.21501e-28
6501.050000	1.21559e-28
6501.000000	1.21617e-28
6500.950000	1.21675e-28
6500.900000	1.21733e-28
6500.850000	1.21791e-28
6500.800000	1.21849e-28
6500.750000	1.21907e-28
6500.700000	1.21965e-28
6500.650000	1.22023e-28
6500.600000	1.22082e-28
6500.550000	1.2214e-28
6500.500000	1.22198e-28
6500.450000	1.22256e-28
6500.400000	1.22314e-28
6500.350000	1.22373e-28
6500.300000	1.22431e-28
6500.250000	1.22489e-28
6500.200000	1.22548e-28
6500.150000	1.22606e-28
6500.100000	1.22664e-28
6500.050000	1.22723e-28
6500.000000	1.22781e-28
6499.950000	1.2284e-28
6499.900000	1.22898e-28
6499.850000	1.22957e-28
6499.800000	1.23016e-28
6499.750000	1.23074e-28
6499.700000	1.23133e-28
6499.650000	1.23191e-28
6499.600000	1.2325e-28
6499.550000	1.23309e-28
6499.500000	1.23368e-28
6499.450000	1.23426e-28
6499.400000	1.23485e-28
6499.350000	1.23544e-28
6499.300000	1.23603e-28
6499.250000	1.23662e-28
6499.200000	1.23721e-28
6499.150000	1.2378e-28
6499.100000	1.23839e-28
6499.050000	1.23898e-28
6499.000000	1.23957e-28
6498.950000	1.24016e-28
6498.900000	1.24075e-28
6498.850000	1.24134e-28
6498.800000	1.24193e-28
6498.750000	1.24252e-28
6498.700000	1.24311e-28
6498.650000	1.24371e-28
6498.600000	1.2443e-28
6498.550000	1.24489e-28
6498.500000	1.24549e-28
6498.450000	1.24608e-28
6498.400000	1.24667e-28
6498.350000	1.24727e-28
6498.300000	1.24786e-28
6498.250000	1.24846e-28
6498.200000	1.24905e-28
6498.150000	1.24965e-28
6498.100000	1.25024e-28
6498.050000	1.25084e-28
6498.000000	1.25143e-28
6497.950000	1.25203e-28
6497.900000	1.25262e-28
6497.850000	1.25322e-28
6497.800000	1.25382e-28
6497.750000	1.25442e-28
6497.700000	1.25501e-28
6497.650000	1.25561e-28
6497.600000	1.25621e-28
6497.550000	1.25681e-28
6497.500000	1.25741e-28
6497.450000	1.25801e-28
6497.400000	1.25861e-28
6497.350000	1.25921e-28
6497.300000	1.25981e-28
6497.250000	1.26041e-28
6497.200000	1.26101e-28
6497.150000	1.26161e-28
6497.100000	1.26221e-28
6497.050000	1.26281e-28
6497.000000	1.26341e-28
6496.950000	1.26401e-28
6496.900000	1.26462e-28
6496.850000	1.26522e-28
6496.800000	1.26582e-28
6496.750000	1.26642e-28
6496.700000	1.26703e-28
6496.650000	1.26763e-28
6496.600000	1.26823e-28
6496.550000	1.26884e-28
6496.500000	1.26944e-28
6496.450000	1.27005e-28
6496.400000	1.27065e-28
6496.350000	1.27126e-28
6496.300000	1.27186e-28
6496.250000	1.27247e-28
6496.200000	1.27308e-28
6496.150000	1.27368e-28
6496.100000	1.27429e-28
6496.050000	1.2749e-28
6496.000000	1.2755e-28
6495.950000	1.27611e-28
6495.900000	1.27672e-28
6495.850000	1.27733e-28
6495.800000	1.27794e-28
6495.750000	1.27855e-28
6495.700000	1.27916e-28
6495.650000	1.27976e-28
6495.600000	1.28037e-28
6495.550000	1.28098e-28
6495.500000	1.28159e-28
6495.450000	1.28221e-28
6495.400000	1.28282e-28
6495.350000	1.28343e-28
6495.300000	1.28404e-28
6495.250000	1.28465e-28
6495.200000	1.28526e-28
6495.150000	1.28588e-28
6495.100000	1.28649e-28
6495.050000	1.2871e-28
6495.000000	1.28771e-28
6494.950000	1.28833e-28
6494.900000	1.28894e-28
6494.850000	1.28956e-28
6494.800000	1.29017e-28
6494.750000	1.29078e-28
6494.700000	1.2914e-28
6494.650000	1.29201e-28
6494.600000	1.29263e-28
6494.550000	1.29325e-28
6494.500000	1.29386e-28
6494.450000	1.29448e-28
6494.400000	1.2951e-28
6494.350000	1.29571e-28
6494.300000	1.29633e-28
6494.250000	1.29695e-28
6494.200000	1.29757e-28
6494.150000	1.29818e-28
6494.100000	1.2988e-28
6494.050000	1.29942e-28
6494.000000	1.30004e-28
6493.950000	1.30066e-28
6493.900000	1.30128e-28
6493.850000	1.3019e-28
6493.800000	1.30252e-28
6493.750000	1.30314e-28
6493.700000	1.30376e-28
6493.650000	1.30438e-28
6493.600000	1.305e-28
6493.550000	1.30563e-28
6493.500000	1.30625e-28
6493.450000	1.30687e-28
6493.400000	1.30749e-28
6493.350000	1.30812e-28
6493.300000	1.30874e-28
6493.250000	1.30936e-28
6493.200000	1.30999e-28
6493.150000	1.31061e-28
6493.100000	1.31123e-28
6493.050000	1.31186e-28
6493.000000	1.31248e-28
6492.950000	1.31311e-28
6492.900000	1.31374e-28
6492.850000	1.31436e-28
6492.800000	1.31499e-28
6492.750000	1.31561e-28
6492.700000	1.31624e-28
6492.650000	1.31687e-28
6492.600000	1.3175e-28
6492.550000	1.31812e-28
6492.500000	1.31875e-28
6492.450000	1.31938e-28
6492.400000	1.32001e-28
6492.350000	1.32064e-28
6492.300000	1.32127e-28
6492.250000	1.3219e-28
6492.200000	1.32253e-28
6492.150000	1.32316e-28
6492.100000	1.32379e-28
6492.050000	1.32442e-28
6492.000000	1.32505e-28
6491.950000	1.32568e-28
6491.900000	1.32631e-28
6491.850000	1.32694e-28
6491.800000	1.32757e-28
6491.750000	1.32821e-28
6491.700000	1.32884e-28
6491.650000	1.32947e-28
6491.600000	1.33011e-28
6491.550000	1.33074e-28
6491.500000	1.33137e-28
6491.450000	1.33201e-28
6491.400000	1.33264e-28
6491.350000	1.33328e-28
6491.300000	1.33391e-28
6491.250000	1.33455e-28
6491.200000	1.33518e-28
6491.150000	1.33582e-28
6491.100000	1.33646e-28
6491.050000	1.33709e-28
6491.000000	1.33773e-28
6490.950000	1.33837e-28
6490.900000	1.33901e-28
6490.850000	1.33964e-28
6490.800000	1.34028e-28
6490.750000	1.34092e-28
6490.700000	1.34156e-28
6490.650000	1.3422e-28
6490.600000	1.34284e-28
6490.550000	1.34348e-28
6490.500000	1.34412e-28
6490.450000	1.34476e-28
6490.400000	1.3454e-28
6490.350000	1.34604e-28
6490.300000	1.34668e-28
6490.250000	1.34732e-28
6490.200000	1.34797e-28
6490.150000	1.34861e-28
6490.100000	1.34925e-28
6490.050000	1.34989e-28
6490.000000	1.35054e-28
6489.950000	1.35118e-28
6489.900000	1.35182e-28
6489.850000	1.35247e-28
6489.800000	1.35311e-28
6489.750000	1.35376e-28
6489.700000	1.3544e-28
6489.650000	1.35505e-28
6489.600000	1.35569e-28
6489.550000	1.35634e-28
6489.500000	1.35698e-28
6489.450000	1.35763e-28
6489.400000	1.35828e-28
6489.350000	1.35893e-28
6489.300000	1.35957e-28
6489.250000	1.36022e-28
6489.200000	1.36087e-28
6489.150000	1.36152e-28
6489.100000	1.36217e-28
6489.050000	1.36281e-28
6489.000000	1.36346e-28
6488.950000	1.36411e-28
6488.900000	1.36476e-28
6488.850000	1.36541e-28
6488.800000	1.36606e-28
6488.750000	1.36671e-28
6488.700000	1.36737e-28
6488.650000	1.36802e-28
6488.600000	1.36867e-28
6488.550000	1.36932e-28
6488.500000	1.36997e-28
6488.450000	1.37063e-28
6488.400000	1.37128e-28
6488.350000	1.37193e-28
6488.300000	1.37259e-28
6488.250000	1.37324e-28
6488.200000	1.37389e-28
6488.150000	1.37455e-28
6488.100000	1.3752e-28
6488.050000	1.37586e-28
6488.000000	1.37652e-28
6487.950000	1.37717e-28
6487.900000	1.37783e-28
6487.850000	1.37848e-28
6487.800000	1.37914e-28
6487.750000	1.3798e-28
6487.700000	1.38045e-28
6487.650000	1.38111e-28
6487.600000	1.38177e-28
6487.550000	1.38243e-28
6487.500000	1.38309e-28
6487.450000	1.38375e-28
6487.400000	1.38441e-28
6487.350000	1.38507e-28
6487.300000	1.38573e-28
6487.250000	1.38639e-28
6487.200000	1.38705e-28
6487.150000	1.38771e-28
6487.100000	1.38837e-28
6487.050000	1.38903e-28
6487.000000	1.38969e-28
6486.950000	1.39035e-28
6486.900000	1.39102e-28
6486.850000	1.39168e-28
6486.800000	1.39234e-28
6486.750000	1.39301e-28
6486.700000	1.39367e-28
6486.650000	1.39433e-28
6486.600000	1.395e-28
6486.550000	1.39566e-28
6486.500000	1.39633e-28
6486.450000	1.39699e-28
6486.400000	1.39766e-28
6486.350000	1.39832e-28
6486.300000	1.39899e-28
6486.250000	1.39966e-28
6486.200000	1.40032e-28
6486.150000	1.40099e-28
6486.100000	1.40166e-28
6486.050000	1.40233e-28
6486.000000	1.40299e-28
6485.950000	1.40366e-28
6485.900000	1.40433e-28
6485.850000	1.405e-28
6485.800000	1.40567e-28
6485.750000	1.40634e-28
6485.700000	1.40701e-28
6485.650000	1.40768e-28
6485.600000	1.40835e-28
6485.550000	1.40902e-28
6485.500000	1.40969e-28
6485.450000	1.41036e-28
6485.400000	1.41104e-28
6485.350000	1.41171e-28
6485.300000	1.41238e-28
6485.250000	1.41305e-28
6485.200000	1.41373e-28
6485.150000	1.4144e-28
6485.100000	1.41507e-28
6485.050000	1.41575e-28
6485.000000	1.41642e-28
6484.950000	1.4171e-28
6484.900000	1.41777e-28
6484.850000	1.41845e-28
6484.800000	1.41912e-28
6484.750000	1.4198e-28
6484.700000	1.42048e-28
6484.650000	1.42115e-28
6484.600000	1.42183e-28
6484.550000	1.42251e-28
6484.500000	1.42319e-28
6484.450000	1.42386e-28
6484.400000	1.42454e-28
6484.350000	1.42522e-28
6484.300000	1.4259e-28
6484.250000	1.42658e-28
6484.200000	1.42726e-28
6484.150000	1.42794e-28
6484.100000	1.42862e-28
6484.050000	1.4293e-28
6484.000000	1.42998e-28
6483.950000	1.43066e-28
6483.900000	1.43134e-28
6483.850000	1.43203e-28
6483.800000	1.43271e-28
6483.750000	1.43339e-28
6483.700000	1.43407e-28
6483.650000	1.43476e-28
6483.600000	1.43544e-28
6483.550000	1.43613e-28
6483.500000	1.43681e-28
6483.450000	1.43749e-28
6483.400000	1.43818e-28
6483.350000	1.43886e-28
6483.300000	1.43955e-28
6483.250000	1.44024e-28
6483.200000	1.44092e-28
6483.150000	1.44161e-28
6483.100000	1.44229e-28
6483.050000	1.44298e-28
6483.000000	1.44367e-28
6482.950000	1.44436e-28
6482.900000	1.44505e-28
6482.850000	1.44573e-28
6482.800000	1.44642e-28
6482.750000	1.44711e-28
6482.700000	1.4478e-28
6482.650000	1.44849e-28
6482.600000	1.44918e-28
6482.550000	1.44987e-28
6482.500000	1.45056e-28
6482.450000	1.45125e-28
6482.400000	1.45195e-28
6482.350000	1.45264e-28
6482.300000	1.45333e-28
6482.250000	1.45402e-28
6482.200000	1.45471e-28
6482.150000	1.45541e-28
6482.100000	1.4561e-28
6482.050000	1.45679e-28
6482.000000	1.45749e-28
6481.950000	1.45818e-28
6481.900000	1.45888e-28
6481.850000	1.45957e-28
6481.800000	1.46027e-28
6481.750000	1.46096e-28
6481.700000	1.46166e-28
6481.650000	1.46236e-28
6481.600000	1.46305e-28
6481.550000	1.46375e-28
6481.500000	1.46445e-28
6481.450000	1.46515e-28
6481.400000	1.46584e-28
6481.350000	1.46654e-28
6481.300000	1.46724e-28
6481.250000	1.46794e-28
6481.200000	1.46864e-28
6481.150000	1.46934e-28
6481.100000	1.47004e-28
6481.050000	1.47074e-28
6481.000000	1.47144e-28
6480.950000	1.47214e-28
6480.900000	1.47284e-28
6480.850000	1.47354e-28
6480.800000	1.47425e-28
6480.750000	1.47495e-28
6480.700000	1.47565e-28
6480.650000	1.47635e-28
6480.600000	1.47706e-28
6480.550000	1.47776e-28
6480.500000	1.47847e-28
6480.450000	1.47917e-28
6480.400000	1.47987e-28
6480.350000	1.48058e-28
6480.300000	1.48129e-28
6480.250000	1.48199e-28
6480.200000	1.4827e-28
6480.150000	1.4834e-28
6480.100000	1.48411e-28
6480.050000	1.48482e-28
6480.000000	1.48552e-28
6479.950000	1.48623e-28
6479.900000	1.48694e-28
6479.850000	1.48765e-28
6479.800000	1.48836e-28
6479.750000	1.48907e-28
6479.700000	1.48978e-28
6479.650000	1.49049e-28
6479.600000	1.4912e-28
6479.550000	1.49191e-28
6479.500000	1.49262e-28
6479.450000	1.49333e-28
6479.400000	1.49404e-28
6479.350000	1.49475e-28
6479.300000	1.49546e-28
6479.250000	1.49618e-28
6479.200000	1.49689e-28
6479.150000	1.4976e-28
6479.100000	1.49832e-28
6479.050000	1.49903e-28
6479.000000	1.49974e-28
6478.950000	1.50046e-28
6478.900000	1.50117e-28
6478.850000	1.50189e-28
6478.800000	1.5026e-28
6478.750000	1.50332e-28
6478.700000	1.50404e-28
6478.650000	1.50475e-28
6478.600000	1.50547e-28
6478.550000	1.50619e-28
6478.500000	1.50691e-28
6478.450000	1.50762e-28
6478.400000	1.50834e-28
6478.350000	1.50906e-28
6478.300000	1.50978e-28
6478.250000	1.5105e-28
6478.200000	1.51122e-28
6478.150000	1.51194e-28
6478.100000	1.51266e-28
6478.050000	1.51338e-28
6478.000000	1.5141e-28
6477.950000	1.51482e-28
6477.900000	1.51554e-28
6477.850000	1.51627e-28
6477.800000	1.51699e-28
6477.750000	1.51771e-28
6477.700000	1.51843e-28
6477.650000	1.51916e-28
6477.600000	1.51988e-28
6477.550000	1.52061e-28
6477.500000	1.52133e-28
6477.450000	1.52205e-28
6477.400000	1.52278e-28
6477.350000	1.52351e-28
6477.300000	1.52423e-28
6477.250000	1.52496e-28
6477.200000	1.52568e-28
6477.150000	1.52641e-28
6477.100000	1.52714e-28
6477.050000	1.52787e-28
6477.000000	1.52859e-28
6476.950000	1.52932e-28
6476.900000	1.53005e-28
6476.850000	1.53078e-28
6476.800000	1.53151e-28
6476.750000	1.53224e-28
6476.700000	1.53297e-28
6476.650000	1.5337e-28
6476.600000	1.53443e-28
6476.550000	1.53516e-28
6476.500000	1.53589e-28
6476.450000	1.53662e-28
6476.400000	1.53736e-28
6476.350000	1.53809e-28
6476.300000	1.53882e-28
6476.250000	1.53955e-28
6476.200000	1.54029e-28
6476.150000	1.54102e-28
6476.100000	1.54176e-28
6476.050000	1.54249e-28
6476.000000	1.54323e-28
6475.950000	1.54396e-28
6475.900000	1.5447e-28
6475.850000	1.54543e-28
6475.800000	1.54617e-28
6475.750000	1.54691e-28
6475.700000	1.54764e-28
6475.650000	1.54838e-28
6475.600000	1.54912e-28
6475.550000	1.54986e-28
6475.500000	1.55059e-28
6475.450000	1.55133e-28
6475.400000	1.55207e-28
6475.350000	1.55281e-28
6475.300000	1.55355e-28
6475.250000	1.55429e-28
6475.200000	1.55503e-28
6475.150000	1.55577e-28
6475.100000	1.55651e-28
6475.050000	1.55726e-28
6475.000000	1.558e-28
6474.950000	1.55874e-28
6474.900000	1.55948e-28
6474.850000	1.56023e-28
6474.800000	1.56097e-28
6474.750000	1.56171e-28
6474.700000	1.56246e-28
6474.650000	1.5632e-28
6474.600000	1.56395e-28
6474.550000	1.56469e-28
6474.500000	1.56544e-28
6474.450000	1.56618e-28
6474.400000	1.56693e-28
6474.350000	1.56767e-28
6474.300000	1.56842e-28
6474.250000	1.56917e-28
6474.200000	1.56992e-28
6474.150000	1.57066e-28
6474.100000	1.57141e-28
6474.050000	1.57216e-28
6474.000000	1.57291e-28
6473.950000	1.57366e-28
6473.900000	1.57441e-28
6473.850000	1.57516e-28
6473.800000	1.57591e-28
6473.750000	1.57666e-28
6473.700000	1.57741e-28
6473.650000	1.57816e-28
6473.600000	1.57892e-28
6473.550000	1.57967e-28
6473.500000	1.58042e-28
6473.450000	1.58117e-28
6473.400000	1.58193e-28
6473.350000	1.58268e-28
6473.300000	1.58344e-28
6473.250000	1.58419e-28
6473.200000	1.58494e-28
6473.150000	1.5857e-28
6473.100000	1.58645e-28
6473.050000	1.58721e-28
6473.000000	1.58797e-28
6472.950000	1.58872e-28
6472.900000	1.58948e-28
6472.850000	1.59024e-28
6472.800000	1.591e-28
6472.750000	1.59175e-28
6472.700000	1.59251e-28
6472.650000	1.59327e-28
6472.600000	1.59403e-28
6472.550000	1.59479e-28
6472.500000	1.59555e-28
6472.450000	1.59631e-28
6472.400000	1.59707e-28
6472.350000	1.59783e-28
6472.300000	1.59859e-28
6472.250000	1.59935e-28
6472.200000	1.60012e-28
6472.150000	1.60088e-28
6472.100000	1.60164e-28
6472.050000	1.6024e-28
6472.000000	1.60317e-28
6471.950000	1.60393e-28
6471.900000	1.6047e-28
6471.850000	1.60546e-28
6471.800000	1.60622e-28
6471.750000	1.60699e-28
6471.700000	1.60776e-28
6471.650000	1.60852e-28
6471.600000	1.60929e-28
6471.550000	1.61005e-28
6471.500000	1.61082e-28
6471.450000	1.61159e-28
6471.400000	1.61236e-28
6471.350000	1.61313e-28
6471.300000	1.61389e-28
6471.250000	1.61466e-28
6471.200000	1.61543e-28
6471.150000	1.6162e-28
6471.100000	1.61697e-28
6471.050000	1.61774e-28
6471.000000	1.61851e-28
6470.950000	1.61928e-28
6470.900000	1.62006e-28
6470.850000	1.62083e-28
6470.800000	1.6216e-28
6470.750000	1.62237e-28
6470.700000	1.62315e-28
6470.650000	1.62392e-28
6470.600000	1.62469e-28
6470.550000	1.62547e-28
6470.500000	1.62624e-28
6470.450000	1.62702e-28
6470.400000	1.62779e-28
6470.350000	1.62857e-28
6470.300000	1.62934e-28
6470.250000	1.63012e-28
6470.200000	1.6309e-28
6470.150000	1.63167e-28
6470.100000	1.63245e-28
6470.050000	1.63323e-28
6470.000000	1.63401e-28
6469.950000	1.63478e-28
6469.900000	1.63556e-28
6469.850000	1.63634e-28
6469.800000	1.63712e-28
6469.750000	1.6379e-28
6469.700000	1.63868e-28
6469.650000	1.63946e-28
6469.600000	1.64024e-28
6469.550000	1.64103e-28
6469.500000	1.64181e-28
6469.450000	1.64259e-28
6469.400000	1.64337e-28
6469.350000	1.64416e-28
6469.300000	1.64494e-28
6469.250000	1.64572e-28
6469.200000	1.64651e-28
6469.150000	1.64729e-28
6469.100000	1.64808e-28
6469.050000	1.64886e-28
6469.000000	1.64965e-28
6468.950000	1.65043e-28
6468.900000	1.65122e-28
6468.850000	1.65201e-28
6468.800000	1.65279e-28
6468.750000	1.65358e-28
6468.700000	1.65437e-28
6468.650000	1.65516e-28
6468.600000	1.65594e-28
6468.550000	1.65673e-28
6468.500000	1.65752e-28
6468.450000	1.65831e-28
6468.400000	1.6591e-28
6468.350000	1.65989e-28
6468.300000	1.66068e-28
6468.250000	1.66148e-28
6468.200000	1.66227e-28
6468.150000	1.66306e-28
6468.100000	1.66385e-28
6468.050000	1.66464e-28
6468.000000	1.66544e-28
6467.950000	1.66623e-28
6467.900000	1.66702e-28
6467.850000	1.66782e-28
6467.800000	1.66861e-28
6467.750000	1.66941e-28
6467.700000	1.6702e-28
6467.650000	1.671e-28
6467.600000	1.6718e-28
6467.550000	1.67259e-28
6467.500000	1.67339e-28
6467.450000	1.67419e-28
6467.400000	1.67498e-28
6467.350000	1.67578e-28
6467.300000	1.67658e-28
6467.250000	1.67738e-28
6467.200000	1.67818e-28
6467.150000	1.67898e-28
6467.100000	1.67978e-28
6467.050000	1.68058e-28
6467.000000	1.68138e-28
6466.950000	1.68218e-28
6466.900000	1.68298e-28
6466.850000	1.68378e-28
6466.800000	1.68459e-28
6466.750000	1.68539e-28
6466.700000	1.68619e-28
6466.650000	1.68699e-28
6466.600000	1.6878e-28
6466.550000	1.6886e-28
6466.500000	1.68941e-28
6466.450000	1.69021e-28
6466.400000	1.69102e-28
6466.350000	1.69182e-28
6466.300000	1.69263e-28
6466.250000	1.69344e-28
6466.200000	1.69424e-28
6466.150000	1.69505e-28
6466.100000	1.69586e-28
6466.050000	1.69667e-28
6466.000000	1.69747e-28
6465.950000	1.69828e-28
6465.900000	1.69909e-28
6465.850000	1.6999e-28
6465.800000	1.70071e-28
6465.750000	1.70152e-28
6465.700000	1.70233e-28
6465.650000	1.70314e-28
6465.600000	1.70395e-28
6465.550000	1.70477e-28
6465.500000	1.70558e-28
6465.450000	1.70639e-28
6465.400000	1.7072e-28
6465.350000	1.70802e-28
6465.300000	1.70883e-28
6465.250000	1.70965e-28
6465.200000	1.71046e-28
6465.150000	1.71127e-28
6465.100000	1.71209e-28
6465.050000	1.71291e-28
6465.000000	1.71372e-28
6464.950000	1.71454e-28
6464.900000	1.71536e-28
6464.850000	1.71617e-28
6464.800000	1.71699e-28
6464.750000	1.71781e-28
6464.700000	1.71863e-28
6464.650000	1.71945e-28
6464.600000	1.72026e-28
6464.550000	1.72108e-28
6464.500000	1.7219e-28
6464.450000	1.72272e-28
6464.400000	1.72355e-28
6464.350000	1.72437e-28
6464.300000	1.72519e-28
6464.250000	1.72601e-28
6464.200000	1.72683e-28
6464.150000	1.72766e-28
6464.100000	1.72848e-28
6464.050000	1.7293e-28
6464.000000	1.73013e-28
6463.950000	1.73095e-28
6463.900000	1.73177e-28
6463.850000	1.7326e-28
6463.800000	1.73343e-28
6463.750000	1.73425e-28
6463.700000	1.73508e-28
6463.650000	1.7359e-28
6463.600000	1.73673e-28
6463.550000	1.73756e-28
6463.500000	1.73839e-28
6463.450000	1.73921e-28
6463.400000	1.74004e-28
6463.350000	1.74087e-28
6463.300000	1.7417e-28
6463.250000	1.74253e-28
6463.200000	1.74336e-28
6463.150000	1.74419e-28
6463.100000	1.74502e-28
6463.050000	1.74586e-28
6463.000000	1.74669e-28
6462.950000	1.74752e-28
6462.900000	1.74835e-28
6462.850000	1.74918e-28
6462.800000	1.75002e-28
6462.750000	1.75085e-28
6462.700000	1.75169e-28
6462.650000	1.75252e-28
6462.600000	1.75336e-28
6462.550000	1.75419e-28
6462.500000	1.75503e-28
6462.450000	1.75586e-28
6462.400000	1.7567e-28
6462.350000	1.75754e-28
6462.300000	1.75837e-28
6462.250000	1.75921e-28
6462.200000	1.76005e-28
6462.150000	1.76089e-28
6462.100000	1.76173e-28
6462.050000	1.76257e-28
6462.000000	1.76341e-28
6461.950000	1.76425e-28
6461.900000	1.76509e-28
6461.850000	1.76593e-28
6461.800000	1.76677e-28
6461.750000	1.76761e-28
6461.700000	1.76845e-28
6461.650000	1.7693e-28
6461.600000	1.77014e-28
6461.550000	1.77098e-28
6461.500000	1.77183e-28
6461.450000	1.77267e-28
6461.400000	1.77351e-28
6461.350000	1.77436e-28
6461.300000	1.77521e-28
6461.250000	1.77605e-28
6461.200000	1.7769e-28
6461.150000	1.77774e-28
6461.100000	1.77859e-28
6461.050000	1.77944e-28
6461.000000	1.78029e-28
6460.950000	1.78113e-28
6460.900000	1.78198e-28
6460.850000	1.78283e-28
6460.800000	1.78368e-28
6460.750000	1.78453e-28
6460.700000	1.78538e-28
6460.650000	1.78623e-28
6460.600000	1.78708e-28
6460.550000	1.78793e-28
6460.500000	1.78879e-28
6460.450000	1.78964e-28
6460.400000	1.79049e-28
6460.350000	1.79134e-28
6460.300000	1.7922e-28
6460.250000	1.79305e-28
6460.200000	1.79391e-28
6460.150000	1.79476e-28
6460.100000	1.79562e-28
6460.050000	1.79647e-28
6460.000000	1.79733e-28
6459.950000	1.79818e-28
6459.900000	1.79904e-28
6459.850000	1.7999e-28
6459.800000	1.80076e-28
6459.750000	1.80161e-28
6459.700000	1.80247e-28
6459.650000	1.80333e-28
6459.600000	1.80419e-28
6459.550000	1.80505e-28
6459.500000	1.80591e-28
6459.450000	1.80677e-28
6459.400000	1.80763e-28
6459.350000	1.80849e-28
6459.300000	1.80935e-28
6459.250000	1.81022e-28
6459.200000	1.81108e-28
6459.150000	1.81194e-28
6459.100000	1.8128e-28
6459.050000	1.81367e-28
6459.000000	1.81453e-28
6458.950000	1.8154e-28
6458.900000	1.81626e-28
6458.850000	1.81713e-28
6458.800000	1.81799e-28
6458.750000	1.81886e-28
6458.700000	1.81972e-28
6458.650000	1.82059e-28
6458.600000	1.82146e-28
6458.550000	1.82233e-28
6458.500000	1.8232e-28
6458.450000	1.82406e-28
6458.400000	1.82493e-28
6458.350000	1.8258e-28
6458.300000	1.82667e-28
6458.250000	1.82754e-28
6458.200000	1.82841e-28
6458.150000	1.82928e-28
6458.100000	1.83016e-28
6458.050000	1.83103e-28
6458.000000	1.8319e-28
6457.950000	1.83277e-28
6457.900000	1.83365e-28
6457.850000	1.83452e-28
6457.800000	1.83539e-28
6457.750000	1.83627e-28
6457.700000	1.83714e-28
6457.650000	1.83802e-28
6457.600000	1.83889e-28
6457.550000	1.83977e-28
6457.500000	1.84065e-28
6457.450000	1.84152e-28
6457.400000	1.8424e-28
6457.350000	1.84328e-28
6457.300000	1.84416e-28
6457.250000	1.84504e-28
6457.200000	1.84592e-28
6457.150000	1.84679e-28
6457.100000	1.84767e-28
6457.050000	1.84855e-28
6457.000000	1.84944e-28
6456.950000	1.85032e-28
6456.900000	1.8512e-28
6456.850000	1.85208e-28
6456.800000	1.85296e-28
6456.750000	1.85385e-28
6456.700000	1.85473e-28
6456.650000	1.85561e-28
6456.600000	1.8565e-28
6456.550000	1.85738e-28
6456.500000	1.85827e-28
6456.450000	1.85915e-28
6456.400000	1.86004e-28
6456.350000	1.86092e-28
6456.300000	1.86181e-28
6456.250000	1.8627e-28
6456.200000	1.86358e-28
6456.150000	1.86447e-28
6456.100000	1.86536e-28
6456.050000	1.86625e-28
6456.000000	1.86714e-28
6455.950000	1.86803e-28
6455.900000	1.86892e-28
6455.850000	1.86981e-28
6455.800000	1.8707e-28
6455.750000	1.87159e-28
6455.700000	1.87248e-28
6455.650000	1.87337e-28
6455.600000	1.87427e-28
6455.550000	1.87516e-28
6455.500000	1.87605e-28
6455.450000	1.87695e-28
6455.400000	1.87784e-28
6455.350000	1.87874e-28
6455.300000	1.87963e-28
6455.250000	1.88053e-28
6455.200000	1.88142e-28
6455.150000	1.88232e-28
6455.100000	1.88322e-28
6455.050000	1.88411e-28
6455.000000	1.88501e-28
6454.950000	1.88591e-28
6454.900000	1.88681e-28
6454.850000	1.88771e-28
6454.800000	1.88861e-28
6454.750000	1.88951e-28
6454.700000	1.89041e-28
6454.650000	1.89131e-28
6454.600000	1.89221e-28
6454.550000	1.89311e-28
6454.500000	1.89401e-28
6454.450000	1.89491e-28
6454.400000	1.89582e-28
6454.350000	1.89672e-28
6454.300000	1.89762e-28
6454.250000	1.89853e-28
6454.200000	1.89943e-28
6454.150000	1.90034e-28
6454.100000	1.90124e-28
6454.050000	1.90215e-28
6454.000000	1.90305e-28
6453.950000	1.90396e-28
6453.900000	1.90487e-28
6453.850000	1.90578e-28
6453.800000	1.90668e-28
6453.750000	1.90759e-28
6453.700000	1.9085e-28
6453.650000	1.90941e-28
6453.600000	1.91032e-28
6453.550000	1.91123e-28
6453.500000	1.91214e-28
6453.450000	1.91305e-28
6453.400000	1.91396e-28
6453.350000	1.91488e-28
6453.300000	1.91579e-28
6453.250000	1.9167e-28
6453.200000	1.91761e-28
6453.150000	1.91853e-28
6453.100000	1.91944e-28
6453.050000	1.92036e-28
6453.000000	1.92127e-28
6452.950000	1.92219e-28
6452.900000	1.9231e-28
6452.850000	1.92402e-28
6452.800000	1.92494e-28
6452.750000	1.92585e-28
6452.700000	1.92677e-28
6452.650000	1.92769e-28
6452.600000	1.92861e-28
6452.550000	1.92953e-28
6452.500000	1.93044e-28
6452.450000	1.93136e-28
6452.400000	1.93228e-28
6452.350000	1.93321e-28
6452.300000	1.93413e-28
6452.250000	1.93505e-28
6452.200000	1.93597e-28
6452.150000	1.93689e-28
6452.100000	1.93781e-28
6452.050000	1.93874e-28
6452.000000	1.93966e-28
6451.950000	1.94059e-28
6451.900000	1.94151e-28
6451.850000	1.94244e-28
6451.800000	1.94336e-28
6451.750000	1.94429e-28
6451.700000	1.94521e-28
6451.650000	1.94614e-28
6451.600000	1.94707e-28
6451.550000	1.948e-28
6451.500000	1.94892e-28
6451.450000	1.94985e-28
6451.400000	1.95078e-28
6451.350000	1.95171e-28
6451.300000	1.95264e-28
6451.250000	1.95357e-28
6451.200000	1.9545e-28
6451.150000	1.95543e-28
6451.100000	1.95636e-28
6451.050000	1.9573e-28
6451.000000	1.95823e-28
6450.950000	1.95916e-28
6450.900000	1.9601e-28
6450.850000	1.96103e-28
6450.800000	1.96196e-28
6450.750000	1.9629e-28
6450.700000	1.96383e-28
6450.650000	1.96477e-28
6450.600000	1.9657e-28
6450.550000	1.96664e-28
6450.500000	1.96758e-28
6450.450000	1.96852e-28
6450.400000	1.96945e-28
6450.350000	1.97039e-28
6450.300000	1.97133e-28
6450.250000	1.97227e-28
6450.200000	1.97321e-28
6450.150000	1.97415e-28
6450.100000	1.97509e-28
6450.050000	1.97603e-28
6450.000000	1.97697e-28
6449.950000	1.97791e-28
6449.900000	1.97886e-28
6449.850000	1.9798e-28
6449.800000	1.98074e-28
6449.750000	1.98169e-28
6449.700000	1.98263e-28
6449.650000	1.98358e-28
6449.600000	1.98452e-28
6449.550000	1.98547e-28
6449.500000	1.98641e-28
6449.450000	1.98736e-28
6449.400000	1.98831e-28
6449.350000	1.98925e-28
6449.300000	1.9902e-28
6449.250000	1.99115e-28
6449.200000	1.9921e-28
6449.150000	1.99305e-28
6449.100000	1.994e-28
6449.050000	1.99495e-28
6449.000000	1.9959e-28
6448.950000	1.99685e-28
6448.900000	1.9978e-28
6448.850000	1.99875e-28
6448.800000	1.9997e-28
6448.750000	2.00066e-28
6448.700000	2.00161e-28
6448.650000	2.00256e-28
6448.600000	2.00352e-28
6448.550000	2.00447e-28
6448.500000	2.00543e-28
6448.450000	2.00638e-28
6448.400000	2.00734e-28
6448.350000	2.00829e-28
6448.300000	2.00925e-28
6448.250000	2.01021e-28
6448.200000	2.01117e-28
6448.150000	2.01212e-28
6448.100000	2.01308e-28
6448.050000	2.01404e-28
6448.000000	2.015e-28
6447.950000	2.01596e-28
6447.900000	2.01692e-28
6447.850000	2.01788e-28
6447.800000	2.01884e-28
6447.750000	2.01981e-28
6447.700000	2.02077e-28
6447.650000	2.02173e-28
6447.600000	2.0227e-28
6447.550000	2.02366e-28
6447.500000	2.02462e-28
6447.450000	2.02559e-28
6447.400000	2.02655e-28
6447.350000	2.02752e-28
6447.300000	2.02848e-28
6447.250000	2.02945e-28
6447.200000	2.03042e-28
6447.150000	2.03138e-28
6447.100000	2.03235e-28
6447.050000	2.03332e-28
6447.000000	2.03429e-28
6446.950000	2.03526e-28
6446.900000	2.03623e-28
6446.850000	2.0372e-28
6446.800000	2.03817e-28
6446.750000	2.03914e-28
6446.700000	2.04011e-28
6446.650000	2.04108e-28
6446.600000	2.04206e-28
6446.550000	2.04303e-28
6446.500000	2.044e-28
6446.450000	2.04498e-28
6446.400000	2.04595e-28
6446.350000	2.04693e-28
6446.300000	2.0479e-28
6446.250000	2.04888e-28
6446.200000	2.04985e-28
6446.150000	2.05083e-28
6446.100000	2.05181e-28
6446.050000	2.05278e-28
6446.000000	2.05376e-28
6445.950000	2.05474e-28
6445.900000	2.05572e-28
6445.850000	2.0567e-28
6445.800000	2.05768e-28
6445.750000	2.05866e-28
6445.700000	2.05964e-28
6445.650000	2.06062e-28
6445.600000	2.0616e-28
6445.550000	2.06259e-28
6445.500000	2.06357e-28
6445.450000	2.06455e-28
6445.400000	2.06554e-28
6445.350000	2.06652e-28
6445.300000	2.0675e-28
6445.250000	2.06849e-28
6445.200000	2.06947e-28
6445.150000	2.07046e-28
6445.100000	2.07145e-28
6445.050000	2.07243e-28
6445.000000	2.07342e-28
6444.950000	2.07441e-28
6444.900000	2.0754e-28
6444.850000	2.07639e-28
6444.800000	2.07738e-28
6444.750000	2.07837e-28
6444.700000	2.07936e-28
6444.650000	2.08035e-28
6444.600000	2.08134e-28
6444.550000	2.08233e-28
6444.500000	2.08332e-28
6444.450000	2.08431e-28
6444.400000	2.08531e-28
6444.350000	2.0863e-28
6444.300000	2.08729e-28
6444.250000	2.08829e-28
6444.200000	2.08928e-28
6444.150000	2.09028e-28
6444.100000	2.09128e-28
6444.050000	2.09227e-28
6444.000000	2.09327e-28
6443.950000	2.09427e-28
6443.900000	2.09526e-28
6443.850000	2.09626e-28
6443.800000	2.09726e-28
6443.750000	2.09826e-28
6443.700000	2.09926e-28
6443.650000	2.10026e-28
6443.600000	2.10126e-28
6443.550000	2.10226e-28
6443.500000	2.10326e-28
6443.450000	2.10427e-28
6443.400000	2.10527e-28
6443.350000	2.10627e-28
6443.300000	2.10727e-28
6443.250000	2.10828e-28
6443.200000	2.10928e-28
6443.150000	2.11029e-28
6443.100000	2.11129e-28
6443.050000	2.1123e-28
6443.000000	2.11331e-28
6442.950000	2.11431e-28
6442.900000	2.11532e-28
6442.850000	2.11633e-28
6442.800000	2.11734e-28
6442.750000	2.11834e-28
6442.700000	2.11935e-28
6442.650000	2.12036e-28
6442.600000	2.12137e-28
6442.550000	2.12238e-28
6442.500000	2.1234e-28
6442.450000	2.12441e-28
6442.400000	2.12542e-28
6442.350000	2.12643e-28
6442.300000	2.12745e-28
6442.250000	2.12846e-28
6442.200000	2.12947e-28
6442.150000	2.13049e-28
6442.100000	2.1315e-28
6442.050000	2.13252e-28
6442.000000	2.13353e-28
6441.950000	2.13455e-28
6441.900000	2.13557e-28
6441.850000	2.13659e-28
6441.800000	2.1376e-28
6441.750000	2.13862e-28
6441.700000	2.13964e-28
6441.650000	2.14066e-28
6441.600000	2.14168e-28
6441.550000	2.1427e-28
6441.500000	2.14372e-28
6441.450000	2.14474e-28
6441.400000	2.14576e-28
6441.350000	2.14679e-28
6441.300000	2.14781e-28
6441.250000	2.14883e-28
6441.200000	2.14986e-28
6441.150000	2.15088e-28
6441.100000	2.15191e-28
6441.050000	2.15293e-28
6441.000000	2.15396e-28
6440.950000	2.15498e-28
6440.900000	2.15601e-28
6440.850000	2.15704e-28
6440.800000	2.15806e-28
6440.750000	2.15909e-28
6440.700000	2.16012e-28
6440.650000	2.16115e-28
6440.600000	2.16218e-28
6440.550000	2.16321e-28
6440.500000	2.16424e-28
6440.450000	2.16527e-28
6440.400000	2.1663e-28
6440.350000	2.16734e-28
6440.300000	2.16837e-28
6440.250000	2.1694e-28
6440.200000	2.17044e-28
6440.150000	2.17147e-28
6440.100000	2.1725e-28
6440.050000	2.17354e-28
6440.000000	2.17457e-28
6439.950000	2.17561e-28
6439.900000	2.17665e-28
6439.850000	2.17768e-28
6439.800000	2.17872e-28
6439.750000	2.17976e-28
6439.700000	2.1808e-28
6439.650000	2.18184e-28
6439.600000	2.18288e-28
6439.550000	2.18392e-28
6439.500000	2.18496e-28
6439.450000	2.186e-28
6439.400000	2.18704e-28
6439.350000	2.18808e-28
6439.300000	2.18912e-28
6439.250000	2.19017e-28
6439.200000	2.19121e-28
6439.150000	2.19226e-28
6439.100000	2.1933e-28
6439.050000	2.19434e-28
6439.000000	2.19539e-28
6438.950000	2.19644e-28
6438.900000	2.19748e-28
6438.850000	2.19853e-28
6438.800000	2.19958e-28
6438.750000	2.20062e-28
6438.700000	2.20167e-28
6438.650000	2.20272e-28
6438.600000	2.20377e-28
6438.550000	2.20482e-28
6438.500000	2.20587e-28
6438.450000	2.20692e-28
6438.400000	2.20797e-28
6438.350000	2.20903e-28
6438.300000	2.21008e-28
6438.250000	2.21113e-28
6438.200000	2.21219e-28
6438.150000	2.21324e-28
6438.100000	2.21429e-28
6438.050000	2.21535e-28
6438.000000	2.2164e-28
6437.950000	2.21746e-28
6437.900000	2.21852e-28
6437.850000	2.21957e-28
6437.800000	2.22063e-28
6437.750000	2.22169e-28
6437.700000	2.22275e-28
6437.650000	2.22381e-28
6437.600000	2.22487e-28
6437.550000	2.22593e-28
6437.500000	2.22699e-28
6437.450000	2.22805e-28
6437.400000	2.22911e-28
6437.350000	2.23017e-28
6437.300000	2.23123e-28
6437.250000	2.2323e-28
6437.200000	2.23336e-28
6437.150000	2.23443e-28
6437.100000	2.23549e-28
6437.050000	2.23655e-28
6437.000000	2.23762e-28
6436.950000	2.23869e-28
6436.900000	2.23975e-28
6436.850000	2.24082e-28
6436.800000	2.24189e-28
6436.750000	2.24296e-28
6436.700000	2.24402e-28
6436.650000	2.24509e-28
6436.600000	2.24616e-28
6436.550000	2.24723e-28
6436.500000	2.2483e-28
6436.450000	2.24938e-28
6436.400000	2.25045e-28
6436.350000	2.25152e-28
6436.300000	2.25259e-28
6436.250000	2.25367e-28
6436.200000	2.25474e-28
6436.150000	2.25581e-28
6436.100000	2.25689e-28
6436.050000	2.25796e-28
6436.000000	2.25904e-28
6435.950000	2.26012e-28
6435.900000	2.26119e-28
6435.850000	2.26227e-28
6435.800000	2.26335e-28
6435.750000	2.26443e-28
6435.700000	2.2655e-28
6435.650000	2.26658e-28
6435.600000	2.26766e-28
6435.550000	2.26874e-28
6435.500000	2.26983e-28
6435.450000	2.27091e-28
6435.400000	2.27199e-28
6435.350000	2.27307e-28
6435.300000	2.27415e-28
6435.250000	2.27524e-28
6435.200000	2.27632e-28
6435.150000	2.27741e-28
6435.100000	2.27849e-28
6435.050000	2.27958e-28
6435.000000	2.28066e-28
6434.950000	2.28175e-28
6434.900000	2.28284e-28
6434.850000	2.28392e-28
6434.800000	2.28501e-28
6434.750000	2.2861e-28
6434.700000	2.28719e-28
6434.650000	2.28828e-28
6434.600000	2.28937e-28
6434.550000	2.29046e-28
6434.500000	2.29155e-28
6434.450000	2.29264e-28
6434.400000	2.29374e-28
6434.350000	2.29483e-28
6434.300000	2.29592e-28
6434.250000	2.29702e-28
6434.200000	2.29811e-28
6434.150000	2.29921e-28
6434.100000	2.3003e-28
6434.050000	2.3014e-28
6434.000000	2.30249e-28
6433.950000	2.30359e-28
6433.900000	2.30469e-28
6433.850000	2.30579e-28
6433.800000	2.30688e-28
6433.750000	2.30798e-28
6433.700000	2.30908e-28
6433.650000	2.31018e-28
6433.600000	2.31128e-28
6433.550000	2.31239e-28
6433.500000	2.31349e-28
6433.450000	2.31459e-28
6433.400000	2.31569e-28
6433.350000	2.3168e-28
6433.300000	2.3179e-28
6433.250000	2.319e-28
6433.200000	2.32011e-28
6433.150000	2.32121e-28
6433.100000	2.32232e-28
6433.050000	2.32343e-28
6433.000000	2.32453e-28
6432.950000	2.32564e-28
6432.900000	2.32675e-28
6432.850000	2.32786e-28
6432.800000	2.32897e-28
6432.750000	2.33008e-28
6432.700000	2.33119e-28
6432.650000	2.3323e-28
6432.600000	2.33341e-28
6432.550000	2.33452e-28
6432.500000	2.33563e-28
6432.450000	2.33675e-28
6432.400000	2.33786e-28
6432.350000	2.33897e-28
6432.300000	2.34009e-28
6432.250000	2.3412e-28
6432.200000	2.34232e-28
6432.150000	2.34343e-28
6432.100000	2.34455e-28
6432.050000	2.34567e-28
6432.000000	2.34678e-28
6431.950000	2.3479e-28
6431.900000	2.34902e-28
6431.850000	2.35014e-28
6431.800000	2.35126e-28
6431.750000	2.35238e-28
6431.700000	2.3535e-28
6431.650000	2.35462e-28
6431.600000	2.35574e-28
6431.550000	2.35687e-28
6431.500000	2.35799e-28
6431.450000	2.35911e-28
6431.400000	2.36024e-28
6431.350000	2.36136e-28
6431.300000	2.36249e-28
6431.250000	2.36361e-28
6431.200000	2.36474e-28
6431.150000	2.36586e-28
6431.100000	2.36699e-28
6431.050000	2.36812e-28
6431.000000	2.36925e-28
6430.950000	2.37038e-28
6430.900000	2.37151e-28
6430.850000	2.37264e-28
6430.800000	2.37377e-28
6430.750000	2.3749e-28
6430.700000	2.37603e-28
6430.650000	2.37716e-28
6430.600000	2.37829e-28
6430.550000	2.37943e-28
6430.500000	2.38056e-28
6430.450000	2.38169e-28
6430.400000	2.38283e-28
6430.350000	2.38396e-28
6430.300000	2.3851e-28
6430.250000	2.38624e-28
6430.200000	2.38737e-28
6430.150000	2.38851e-28
6430.100000	2.38965e-28
6430.050000	2.39079e-28
6430.000000	2.39193e-28
6429.950000	2.39307e-28
6429.900000	2.39421e-28
6429.850000	2.39535e-28
6429.800000	2.39649e-28
6429.750000	2.39763e-28
6429.700000	2.39877e-28
6429.650000	2.39992e-28
6429.600000	2.40106e-28
6429.550000	2.4022e-28
6429.500000	2.40335e-28
6429.450000	2.40449e-28
6429.400000	2.40564e-28
6429.350000	2.40678e-28
6429.300000	2.40793e-28
6429.250000	2.40908e-28
6429.200000	2.41023e-28
6429.150000	2.41137e-28
6429.100000	2.41252e-28
6429.050000	2.41367e-28
6429.000000	2.41482e-28
6428.950000	2.41597e-28
6428.900000	2.41712e-28
6428.850000	2.41828e-28
6428.800000	2.41943e-28
6428.750000	2.42058e-28
6428.700000	2.42173e-28
6428.650000	2.42289e-28
6428.600000	2.42404e-28
6428.550000	2.4252e-28
6428.500000	2.42635e-28
6428.450000	2.42751e-28
6428.400000	2.42867e-28
6428.350000	2.42982e-28
6428.300000	2.43098e-28
6428.250000	2.43214e-28
6428.200000	2.4333e-28
6428.150000	2.43446e-28
6428.100000	2.43562e-28
6428.050000	2.43678e-28
6428.000000	2.43794e-28
6427.950000	2.4391e-28
6427.900000	2.44026e-28
6427.850000	2.44142e-28
6427.800000	2.44259e-28
6427.750000	2.44375e-28
6427.700000	2.44492e-28
6427.650000	2.44608e-28
6427.600000	2.44725e-28
6427.550000	2.44841e-28
6427.500000	2.44958e-28
6427.450000	2.45075e-28
6427.400000	2.45191e-28
6427.350000	2.45308e-28
6427.300000	2.45425e-28
6427.250000	2.45542e-28
6427.200000	2.45659e-28
6427.150000	2.45776e-28
6427.100000	2.45893e-28
6427.050000	2.4601e-28
6427.000000	2.46127e-28
6426.950000	2.46245e-28
6426.900000	2.46362e-28
6426.850000	2.46479e-28
6426.800000	2.46597e-28
6426.750000	2.46714e-28
6426.700000	2.46832e-28
6426.650000	2.46949e-28
6426.600000	2.47067e-28
6426.550000	2.47185e-28
6426.500000	2.47303e-28
6426.450000	2.4742e-28
6426.400000	2.47538e-28
6426.350000	2.47656e-28
6426.300000	2.47774e-28
6426.250000	2.47892e-28
6426.200000	2.4801e-28
6426.150000	2.48129e-28
6426.100000	2.48247e-28
6426.050000	2.48365e-28
6426.000000	2.48483e-28
6425.950000	2.48602e-28
6425.900000	2.4872e-28
6425.850000	2.48839e-28
6425.800000	2.48957e-28
6425.750000	2.49076e-28
6425.700000	2.49195e-28
6425.650000	2.49313e-28
6425.600000	2.49432e-28
6425.550000	2.49551e-28
6425.500000	2.4967e-28
6425.450000	2.49789e-28
6425.400000	2.49908e-28
6425.350000	2.50027e-28
6425.300000	2.50146e-28
6425.250000	2.50265e-28
6425.200000	2.50384e-28
6425.150000	2.50504e-28
6425.100000	2.50623e-28
6425.050000	2.50742e-28
6425.000000	2.50862e-28
6424.950000	2.50981e-28
6424.900000	2.51101e-28
6424.850000	2.51221e-28
6424.800000	2.5134e-28
6424.750000	2.5146e-28
6424.700000	2.5158e-28
6424.650000	2.517e-28
6424.600000	2.5182e-28
6424.550000	2.5194e-28
6424.500000	2.5206e-28
6424.450000	2.5218e-28
6424.400000	2.523e-28
6424.350000	2.5242e-28
6424.300000	2.5254e-28
6424.250000	2.52661e-28
6424.200000	2.52781e-28
6424.150000	2.52902e-28
6424.100000	2.53022e-28
6424.050000	2.53143e-28
6424.000000	2.53263e-28
6423.950000	2.53384e-28
6423.900000	2.53505e-28
6423.850000	2.53625e-28
6423.800000	2.53746e-28
6423.750000	2.53867e-28
6423.700000	2.53988e-28
6423.650000	2.54109e-28
6423.600000	2.5423e-28
6423.550000	2.54351e-28
6423.500000	2.54472e-28
6423.450000	2.54594e-28
6423.400000	2.54715e-28
6423.350000	2.54836e-28
6423.300000	2.54958e-28
6423.250000	2.55079e-28
6423.200000	2.55201e-28
6423.150000	2.55322e-28
6423.100000	2.55444e-28
6423.050000	2.55566e-28
6423.000000	2.55687e-28
6422.950000	2.55809e-28
6422.900000	2.55931e-28
6422.850000	2.56053e-28
6422.800000	2.56175e-28
6422.750000	2.56297e-28
6422.700000	2.56419e-28
6422.650000	2.56541e-28
6422.600000	2.56664e-28
6422.550000	2.56786e-28
6422.500000	2.56908e-28
6422.450000	2.57031e-28
6422.400000	2.57153e-28
6422.350000	2.57276e-28
6422.300000	2.57398e-28
6422.250000	2.57521e-28
6422.200000	2.57644e-28
6422.150000	2.57766e-28
6422.100000	2.57889e-28
6422.050000	2.58012e-28
6422.000000	2.58135e-28
6421.950000	2.58258e-28
6421.900000	2.58381e-28
6421.850000	2.58504e-28
6421.800000	2.58627e-28
6421.750000	2.5875e-28
6421.700000	2.58874e-28
6421.650000	2.58997e-28
6421.600000	2.5912e-28
6421.550000	2.59244e-28
6421.500000	2.59367e-28
6421.450000	2.59491e-28
6421.400000	2.59615e-28
6421.350000	2.59738e-28
6421.300000	2.59862e-28
6421.250000	2.59986e-28
6421.200000	2.6011e-28
6421.150000	2.60234e-28
6421.100000	2.60358e-28
6421.050000	2.60482e-28
6421.000000	2.60606e-28
6420.950000	2.6073e-28
6420.900000	2.60854e-28
6420.850000	2.60978e-28
6420.800000	2.61103e-28
6420.750000	2.61227e-28
6420.700000	2.61352e-28
6420.650000	2.61476e-28
6420.600000	2.61601e-28
6420.550000	2.61725e-28
6420.500000	2.6185e-28
6420.450000	2.61975e-28
6420.400000	2.621e-28
6420.350000	2.62225e-28
6420.300000	2.62349e-28
6420.250000	2.62474e-28
6420.200000	2.626e-28
6420.150000	2.62725e-28
6420.100000	2.6285e-28
6420.050000	2.62975e-28
6420.000000	2.631e-28
6419.950000	2.63226e-28
6419.900000	2.63351e-28
6419.850000	2.63477e-28
6419.800000	2.63602e-28
6419.750000	2.63728e-28
6419.700000	2.63853e-28
6419.650000	2.63979e-28
6419.600000	2.64105e-28
6419.550000	2.64231e-28
6419.500000	2.64357e-28
6419.450000	2.64483e-28
6419.400000	2.64609e-28
6419.350000	2.64735e-28
6419.300000	2.64861e-28
6419.250000	2.64987e-28
6419.200000	2.65113e-28
6419.150000	2.65239e-28
6419.100000	2.65366e-28
6419.050000	2.65492e-28
6419.000000	2.65619e-28
6418.950000	2.65745e-28
6418.900000	2.65872e-28
6418.850000	2.65999e-28
6418.800000	2.66125e-28
6418.750000	2.66252e-28
6418.700000	2.66379e-28
6418.650000	2.66506e-28
6418.600000	2.66633e-28
6418.550000	2.6676e-28
6418.500000	2.66887e-28
6418.450000	2.67014e-28
6418.400000	2.67141e-28
6418.350000	2.67269e-28
6418.300000	2.67396e-28
6418.250000	2.67523e-28
6418.200000	2.67651e-28
6418.150000	2.67778e-28
6418.100000	2.67906e-28
6418.050000	2.68034e-28
6418.000000	2.68161e-28
6417.950000	2.68289e-28
6417.900000	2.68417e-28
6417.850000	2.68545e-28
6417.800000	2.68673e-28
6417.750000	2.68801e-28
6417.700000	2.68929e-28
6417.650000	2.69057e-28
6417.600000	2.69185e-28
6417.550000	2.69313e-28
6417.500000	2.69442e-28
6417.450000	2.6957e-28
6417.400000	2.69699e-28
6417.350000	2.69827e-28
6417.300000	2.69956e-28
6417.250000	2.70084e-28
6417.200000	2.70213e-28
6417.150000	2.70342e-28
6417.100000	2.7047e-28
6417.050000	2.70599e-28
6417.000000	2.70728e-28
6416.950000	2.70857e-28
6416.900000	2.70986e-28
6416.850000	2.71115e-28
6416.800000	2.71245e-28
6416.750000	2.71374e-28
6416.700000	2.71503e-28
6416.650000	2.71632e-28
6416.600000	2.71762e-28
6416.550000	2.71891e-28
6416.500000	2.72021e-28
6416.450000	2.7215e-28
6416.400000	2.7228e-28
6416.350000	2.7241e-28
6416.300000	2.7254e-28
6416.250000	2.72669e-28
6416.200000	2.72799e-28
6416.150000	2.72929e-28
6416.100000	2.73059e-28
6416.050000	2.73189e-28
6416.000000	2.7332e-28
6415.950000	2.7345e-28
6415.900000	2.7358e-28
6415.850000	2.7371e-28
6415.800000	2.73841e-28
6415.750000	2.73971e-28
6415.700000	2.74102e-28
6415.650000	2.74232e-28
6415.600000	2.74363e-28
6415.550000	2.74494e-28
6415.500000	2.74625e-28
6415.450000	2.74755e-28
6415.400000	2.74886e-28
6415.350000	2.75017e-28
6415.300000	2.75148e-28
6415.250000	2.75279e-28
6415.200000	2.75411e-28
6415.150000	2.75542e-28
6415.100000	2.75673e-28
6415.050000	2.75804e-28
6415.000000	2.75936e-28
6414.950000	2.76067e-28
6414.900000	2.76199e-28
6414.850000	2.7633e-28
6414.800000	2.76462e-28
6414.750000	2.76594e-28
6414.700000	2.76726e-28
6414.650000	2.76857e-28
6414.600000	2.76989e-28
6414.550000	2.77121e-28
6414.500000	2.77253e-28
6414.450000	2.77385e-28
6414.400000	2.77518e-28
6414.350000	2.7765e-28
6414.300000	2.77782e-28
6414.250000	2.77914e-28
6414.200000	2.78047e-28
6414.150000	2.78179e-28
6414.100000	2.78312e-28
6414.050000	2.78445e-28
6414.000000	2.78577e-28
6413.950000	2.7871e-28
6413.900000	2.78843e-28
6413.850000	2.78976e-28
6413.800000	2.79108e-28
6413.750000	2.79241e-28
6413.700000	2.79374e-28
6413.650000	2.79508e-28
6413.600000	2.79641e-28
6413.550000	2.79774e-28
6413.500000	2.79907e-28
6413.450000	2.80041e-28
6413.400000	2.80174e-28
6413.350000	2.80308e-28
6413.300000	2.80441e-28
6413.250000	2.80575e-28
6413.200000	2.80708e-28
6413.150000	2.80842e-28
6413.100000	2.80976e-28
6413.050000	2.8111e-28
6413.000000	2.81244e-28
6412.950000	2.81378e-28
6412.900000	2.81512e-28
6412.850000	2.81646e-28
6412.800000	2.8178e-28
6412.750000	2.81914e-28
6412.700000	2.82049e-28
6412.650000	2.82183e-28
6412.600000	2.82318e-28
6412.550000	2.82452e-28
6412.500000	2.82587e-28
6412.450000	2.82721e-28
6412.400000	2.82856e-28
6412.350000	2.82991e-28
6412.300000	2.83126e-28
6412.250000	2.8326e-28
6412.200000	2.83395e-28
6412.150000	2.8353e-28
6412.100000	2.83665e-28
6412.050000	2.83801e-28
6412.000000	2.83936e-28
6411.950000	2.84071e-28
6411.900000	2.84206e-28
6411.850000	2.84342e-28
6411.800000	2.84477e-28
6411.750000	2.84613e-28
6411.700000	2.84749e-28
6411.650000	2.84884e-28
6411.600000	2.8502e-28
6411.550000	2.85156e-28
6411.500000	2.85292e-28
6411.450000	2.85427e-28
6411.400000	2.85563e-28
6411.350000	2.857e-28
6411.300000	2.85836e-28
6411.250000	2.85972e-28
6411.200000	2.86108e-28
6411.150000	2.86244e-28
6411.100000	2.86381e-28
6411.050000	2.86517e-28
6411.000000	2.86654e-28
6410.950000	2.8679e-28
6410.900000	2.86927e-28
6410.850000	2.87064e-28
6410.800000	2.872e-28
6410.750000	2.87337e-28
6410.700000	2.87474e-28
6410.650000	2.87611e-28
6410.600000	2.87748e-28
6410.550000	2.87885e-28
6410.500000	2.88022e-28
6410.450000	2.8816e-28
6410.400000	2.88297e-28
6410.350000	2.88434e-28
6410.300000	2.88572e-28
6410.250000	2.88709e-28
6410.200000	2.88847e-28
6410.150000	2.88984e-28
6410.100000	2.89122e-28
6410.050000	2.8926e-28
6410.000000	2.89398e-28
6409.950000	2.89535e-28
6409.900000	2.89673e-28
6409.850000	2.89811e-28
6409.800000	2.8995e-28
6409.750000	2.90088e-28
6409.700000	2.90226e-28
6409.650000	2.90364e-28
6409.600000	2.90503e-28
6409.550000	2.90641e-28
6409.500000	2.90779e-28
6409.450000	2.90918e-28
6409.400000	2.91057e-28
6409.350000	2.91195e-28
6409.300000	2.91334e-28
6409.250000	2.91473e-28
6409.200000	2.91612e-28
6409.150000	2.91751e-28
6409.100000	2.9189e-28
6409.050000	2.92029e-28
6409.000000	2.92168e-28
6408.950000	2.92307e-28
6408.900000	2.92446e-28
6408.850000	2.92586e-28
6408.800000	2.92725e-28
6408.750000	2.92864e-28
6408.700000	2.93004e-28
6408.650000	2.93144e-28
6408.600000	2.93283e-28
6408.550000	2.93423e-28
6408.500000	2.93563e-28
6408.450000	2.93703e-28
6408.400000	2.93843e-28
6408.350000	2.93983e-28
6408.300000	2.94123e-28
6408.250000	2.94263e-28
6408.200000	2.94403e-28
6408.150000	2.94543e-28
6408.100000	2.94684e-28
6408.050000	2.94824e-28
6408.000000	2.94964e-28
6407.950000	2.95105e-28
6407.900000	2.95246e-28
6407.850000	2.95386e-28
6407.800000	2.95527e-28
6407.750000	2.95668e-28
6407.700000	2.95809e-28
6407.650000	2.9595e-28
6407.600000	2.96091e-28
6407.550000	2.96232e-28
6407.500000	2.96373e-28
6407.450000	2.96514e-28
6407.400000	2.96655e-28
6407.350000	2.96797e-28
6407.300000	2.96938e-28
6407.250000	2.97079e-28
6407.200000	2.97221e-28
6407.150000	2.97363e-28
6407.100000	2.97504e-28
6407.050000	2.97646e-28
6407.000000	2.97788e-28
6406.950000	2.9793e-28
6406.900000	2.98072e-28
6406.850000	2.98214e-28
6406.800000	2.98356e-28
6406.750000	2.98498e-28
6406.700000	2.9864e-28
6406.650000	2.98782e-28
6406.600000	2.98925e-28
6406.550000	2.99067e-28
6406.500000	2.9921e-28
6406.450000	2.99352e-28
6406.400000	2.99495e-28
6406.350000	2.99638e-28
6406.300000	2.9978e-28
6406.250000	2.99923e-28
6406.200000	3.00066e-28
6406.150000	3.00209e-28
6406.100000	3.00352e-28
6406.050000	3.00495e-28
6406.000000	3.00638e-28
6405.950000	3.00782e-28
6405.900000	3.00925e-28
6405.850000	3.01068e-28
6405.800000	3.01212e-28
6405.750000	3.01355e-28
6405.700000	3.01499e-28
6405.650000	3.01642e-28
6405.600000	3.01786e-28
6405.550000	3.0193e-28
6405.500000	3.02074e-28
6405.450000	3.02218e-28
6405.400000	3.02362e-28
6405.350000	3.02506e-28
6405.300000	3.0265e-28
6405.250000	3.02794e-28
6405.200000	3.02938e-28
6405.150000	3.03083e-28
6405.100000	3.03227e-28
6405.050000	3.03372e-28
6405.000000	3.03516e-28
6404.950000	3.03661e-28
6404.900000	3.03805e-28
6404.850000	3.0395e-28
6404.800000	3.04095e-28
6404.750000	3.0424e-28
6404.700000	3.04385e-28
6404.650000	3.0453e-28
6404.600000	3.04675e-28
6404.550000	3.0482e-28
6404.500000	3.04965e-28
6404.450000	3.05111e-28
6404.400000	3.05256e-28
6404.350000	3.05401e-28
6404.300000	3.05547e-28
6404.250000	3.05692e-28
6404.200000	3.05838e-28
6404.150000	3.05984e-28
6404.100000	3.0613e-28
6404.050000	3.06275e-28
6404.000000	3.06421e-28
6403.950000	3.06567e-28
6403.900000	3.06713e-28
6403.850000	3.0686e-28
6403.800000	3.07006e-28
6403.750000	3.07152e-28
6403.700000	3.07298e-28
6403.650000	3.07445e-28
6403.600000	3.07591e-28
6403.550000	3.07738e-28
6403.500000	3.07884e-28
6403.450000	3.08031e-28
6403.400000	3.08178e-28
6403.350000	3.08325e-28
6403.300000	3.08472e-28
6403.250000	3.08619e-28
6403.200000	3.08766e-28
6403.150000	3.08913e-28
6403.100000	3.0906e-28
6403.050000	3.09207e-28
6403.000000	3.09354e-28
6402.950000	3.09502e-28
6402.900000	3.09649e-28
6402.850000	3.09797e-28
6402.800000	3.09944e-28
6402.750000	3.10092e-28
6402.700000	3.1024e-28
6402.650000	3.10388e-28
6402.600000	3.10536e-28
6402.550000	3.10684e-28
6402.500000	3.10832e-28
6402.450000	3.1098e-28
6402.400000	3.11128e-28
6402.350000	3.11276e-28
6402.300000	3.11424e-28
6402.250000	3.11573e-28
6402.200000	3.11721e-28
6402.150000	3.1187e-28
6402.100000	3.12018e-28
6402.050000	3.12167e-28
6402.000000	3.12316e-28
6401.950000	3.12464e-28
6401.900000	3.12613e-28
6401.850000	3.12762e-28
6401.800000	3.12911e-28
6401.750000	3.1306e-28
6401.700000	3.1321e-28
6401.650000	3.13359e-28
6401.600000	3.13508e-28
6401.550000	3.13657e-28
6401.500000	3.13807e-28
6401.450000	3.13956e-28
6401.400000	3.14106e-28
6401.350000	3.14256e-28
6401.300000	3.14405e-28
6401.250000	3.14555e-28
6401.200000	3.14705e-28
6401.150000	3.14855e-28
6401.100000	3.15005e-28
6401.050000	3.15155e-28
6401.000000	3.15305e-28
6400.950000	3.15455e-28
6400.900000	3.15606e-28
6400.850000	3.15756e-28
6400.800000	3.15907e-28
6400.750000	3.16057e-28
6400.700000	3.16208e-28
6400.650000	3.16358e-28
6400.600000	3.16509e-28
6400.550000	3.1666e-28
6400.500000	3.16811e-28
6400.450000	3.16962e-28
6400.400000	3.17113e-28
6400.350000	3.17264e-28
6400.300000	3.17415e-28
6400.250000	3.17566e-28
6400.200000	3.17717e-28
6400.150000	3.17869e-28
6400.100000	3.1802e-28
6400.050000	3.18172e-28
6400.000000	3.18323e-28
6399.950000	3.18475e-28
6399.900000	3.18627e-28
6399.850000	3.18779e-28
6399.800000	3.1893e-28
6399.750000	3.19082e-28
6399.700000	3.19234e-28
6399.650000	3.19386e-28
6399.600000	3.19539e-28
6399.550000	3.19691e-28
6399.500000	3.19843e-28
6399.450000	3.19996e-28
6399.400000	3.20148e-28
6399.350000	3.20301e-28
6399.300000	3.20453e-28
6399.250000	3.20606e-28
6399.200000	3.20759e-28
6399.150000	3.20911e-28
6399.100000	3.21064e-28
6399.050000	3.21217e-28
6399.000000	3.2137e-28
6398.950000	3.21523e-28
6398.900000	3.21677e-28
6398.850000	3.2183e-28
6398.800000	3.21983e-28
6398.750000	3.22137e-28
6398.700000	3.2229e-28
6398.650000	3.22444e-28
6398.600000	3.22597e-28
6398.550000	3.22751e-28
6398.500000	3.22905e-28
6398.450000	3.23059e-28
6398.400000	3.23213e-28
6398.350000	3.23367e-28
6398.300000	3.23521e-28
6398.250000	3.23675e-28
6398.200000	3.23829e-28
6398.150000	3.23983e-28
6398.100000	3.24138e-28
6398.050000	3.24292e-28
6398.000000	3.24447e-28
6397.950000	3.24601e-28
6397.900000	3.24756e-28
6397.850000	3.24911e-28
6397.800000	3.25065e-28
6397.750000	3.2522e-28
6397.700000	3.25375e-28
6397.650000	3.2553e-28
6397.600000	3.25685e-28
6397.550000	3.2584e-28
6397.500000	3.25996e-28
6397.450000	3.26151e-28
6397.400000	3.26306e-28
6397.350000	3.26462e-28
6397.300000	3.26617e-28
6397.250000	3.26773e-28
6397.200000	3.26929e-28
6397.150000	3.27084e-28
6397.100000	3.2724e-28
6397.050000	3.27396e-28
6397.000000	3.27552e-28
6396.950000	3.27708e-28
6396.900000	3.27864e-28
6396.850000	3.28021e-28
6396.800000	3.28177e-28
6396.750000	3.28333e-28
6396.700000	3.2849e-28
6396.650000	3.28646e-28
6396.600000	3.28803e-28
6396.550000	3.28959e-28
6396.500000	3.29116e-28
6396.450000	3.29273e-28
6396.400000	3.2943e-28
6396.350000	3.29587e-28
6396.300000	3.29744e-28
6396.250000	3.29901e-28
6396.200000	3.30058e-28
6396.150000	3.30215e-28
6396.100000	3.30373e-28
6396.050000	3.3053e-28
6396.000000	3.30688e-28
6395.950000	3.30845e-28
6395.900000	3.31003e-28
6395.850000	3.3116e-28
6395.800000	3.31318e-28
6395.750000	3.31476e-28
6395.700000	3.31634e-28
6395.650000	3.31792e-28
6395.600000	3.3195e-28
6395.550000	3.32108e-28
6395.500000	3.32266e-28
6395.450000	3.32425e-28
6395.400000	3.32583e-28
6395.350000	3.32742e-28
6395.300000	3.329e-28
6395.250000	3.33059e-28
6395.200000	3.33217e-28
6395.150000	3.33376e-28
6395.100000	3.33535e-28
6395.050000	3.33694e-28
6395.000000	3.33853e-28
6394.950000	3.34012e-28
6394.900000	3.34171e-28
6394.850000	3.3433e-28
6394.800000	3.3449e-28
6394.750000	3.34649e-28
6394.700000	3.34808e-28
6394.650000	3.34968e-28
6394.600000	3.35128e-28
6394.550000	3.35287e-28
6394.500000	3.35447e-28
6394.450000	3.35607e-28
6394.400000	3.35767e-28
6394.350000	3.35927e-28
6394.300000	3.36087e-28
6394.250000	3.36247e-28
6394.200000	3.36407e-28
6394.150000	3.36567e-28
6394.100000	3.36728e-28
6394.050000	3.36888e-28
6394.000000	3.37049e-28
6393.950000	3.37209e-28
6393.900000	3.3737e-28
6393.850000	3.37531e-28
6393.800000	3.37691e-28
6393.750000	3.37852e-28
6393.700000	3.38013e-28
6393.650000	3.38174e-28
6393.600000	3.38335e-28
6393.550000	3.38497e-28
6393.500000	3.38658e-28
6393.450000	3.38819e-28
6393.400000	3.38981e-28
6393.350000	3.39142e-28
6393.300000	3.39304e-28
6393.250000	3.39465e-28
6393.200000	3.39627e-28
6393.150000	3.39789e-28
6393.100000	3.39951e-28
6393.050000	3.40113e-28
6393.000000	3.40275e-28
6392.950000	3.40437e-28
6392.900000	3.40599e-28
6392.850000	3.40761e-28
6392.800000	3.40924e-28
6392.750000	3.41086e-28
6392.700000	3.41249e-28
6392.650000	3.41411e-28
6392.600000	3.41574e-28
6392.550000	3.41737e-28
6392.500000	3.419e-28
6392.450000	3.42062e-28
6392.400000	3.42225e-28
6392.350000	3.42388e-28
6392.300000	3.42552e-28
6392.250000	3.42715e-28
6392.200000	3.42878e-28
6392.150000	3.43041e-28
6392.100000	3.43205e-28
6392.050000	3.43368e-28
6392.000000	3.43532e-28
6391.950000	3.43696e-28
6391.900000	3.43859e-28
6391.850000	3.44023e-28
6391.800000	3.44187e-28
6391.750000	3.44351e-28
6391.700000	3.44515e-28
6391.650000	3.44679e-28
6391.600000	3.44844e-28
6391.550000	3.45008e-28
6391.500000	3.45172e-28
6391.450000	3.45337e-28
6391.400000	3.45501e-28
6391.350000	3.45666e-28
6391.300000	3.45831e-28
6391.250000	3.45995e-28
6391.200000	3.4616e-28
6391.150000	3.46325e-28
6391.100000	3.4649e-28
6391.050000	3.46655e-28
6391.000000	3.4682e-28
6390.950000	3.46986e-28
6390.900000	3.47151e-28
6390.850000	3.47316e-28
6390.800000	3.47482e-28
6390.750000	3.47647e-28
6390.700000	3.47813e-28
6390.650000	3.47979e-28
6390.600000	3.48144e-28
6390.550000	3.4831e-28
6390.500000	3.48476e-28
6390.450000	3.48642e-28
6390.400000	3.48808e-28
6390.350000	3.48975e-28
6390.300000	3.49141e-28
6390.250000	3.49307e-28
6390.200000	3.49474e-28
6390.150000	3.4964e-28
6390.100000	3.49807e-28
6390.050000	3.49973e-28
6390.000000	3.5014e-28
6389.950000	3.50307e-28
6389.900000	3.50474e-28
6389.850000	3.50641e-28
6389.800000	3.50808e-28
6389.750000	3.50975e-28
6389.700000	3.51142e-28
6389.650000	3.5131e-28
6389.600000	3.51477e-28
6389.550000	3.51644e-28
6389.500000	3.51812e-28
6389.450000	3.5198e-28
6389.400000	3.52147e-28
6389.350000	3.52315e-28
6389.300000	3.52483e-28
6389.250000	3.52651e-28
6389.200000	3.52819e-28
6389.150000	3.52987e-28
6389.100000	3.53155e-28
6389.050000	3.53323e-28
6389.000000	3.53492e-28
6388.950000	3.5366e-28
6388.900000	3.53829e-28
6388.850000	3.53997e-28
6388.800000	3.54166e-28
6388.750000	3.54335e-28
6388.700000	3.54503e-28
6388.650000	3.54672e-28
6388.600000	3.54841e-28
6388.550000	3.5501e-28
6388.500000	3.5518e-28
6388.450000	3.55349e-28
6388.400000	3.55518e-28
6388.350000	3.55687e-28
6388.300000	3.55857e-28
6388.250000	3.56026e-28
6388.200000	3.56196e-28
6388.150000	3.56366e-28
6388.100000	3.56536e-28
6388.050000	3.56705e-28
6388.000000	3.56875e-28
6387.950000	3.57045e-28
6387.900000	3.57216e-28
6387.850000	3.57386e-28
6387.800000	3.57556e-28
6387.750000	3.57726e-28
6387.700000	3.57897e-28
6387.650000	3.58067e-28
6387.600000	3.58238e-28
6387.550000	3.58409e-28
6387.500000	3.58579e-28
6387.450000	3.5875e-28
6387.400000	3.58921e-28
6387.350000	3.59092e-28
6387.300000	3.59263e-28
6387.250000	3.59434e-28
6387.200000	3.59606e-28
6387.150000	3.59777e-28
6387.100000	3.59948e-28
6387.050000	3.6012e-28
6387.000000	3.60291e-28
6386.950000	3.60463e-28
6386.900000	3.60635e-28
6386.850000	3.60807e-28
6386.800000	3.60979e-28
6386.750000	3.61151e-28
6386.700000	3.61323e-28
6386.650000	3.61495e-28
6386.600000	3.61667e-28
6386.550000	3.61839e-28
6386.500000	3.62012e-28
6386.450000	3.62184e-28
6386.400000	3.62357e-28
6386.350000	3.62529e-28
6386.300000	3.62702e-28
6386.250000	3.62875e-28
6386.200000	3.63048e-28
6386.150000	3.63221e-28
6386.100000	3.63394e-28
6386.050000	3.63567e-28
6386.000000	3.6374e-28
6385.950000	3.63914e-28
6385.900000	3.64087e-28
6385.850000	3.6426e-28
6385.800000	3.64434e-28
6385.750000	3.64608e-28
6385.700000	3.64781e-28
6385.650000	3.64955e-28
6385.600000	3.65129e-28
6385.550000	3.65303e-28
6385.500000	3.65477e-28
6385.450000	3.65651e-28
6385.400000	3.65825e-28
6385.350000	3.66e-28
6385.300000	3.66174e-28
6385.250000	3.66348e-28
6385.200000	3.66523e-28
6385.150000	3.66698e-28
6385.100000	3.66872e-28
6385.050000	3.67047e-28
6385.000000	3.67222e-28
6384.950000	3.67397e-28
6384.900000	3.67572e-28
6384.850000	3.67747e-28
6384.800000	3.67922e-28
6384.750000	3.68098e-28
6384.700000	3.68273e-28
6384.650000	3.68448e-28
6384.600000	3.68624e-28
6384.550000	3.688e-28
6384.500000	3.68975e-28
6384.450000	3.69151e-28
6384.400000	3.69327e-28
6384.350000	3.69503e-28
6384.300000	3.69679e-28
6384.250000	3.69855e-28
6384.200000	3.70031e-28
6384.150000	3.70208e-28
6384.100000	3.70384e-28
6384.050000	3.70561e-28
6384.000000	3.70737e-28
6383.950000	3.70914e-28
6383.900000	3.7109e-28
6383.850000	3.71267e-28
6383.800000	3.71444e-28
6383.750000	3.71621e-28
6383.700000	3.71798e-28
6383.650000	3.71975e-28
6383.600000	3.72153e-28
6383.550000	3.7233e-28
6383.500000	3.72507e-28
6383.450000	3.72685e-28
6383.400000	3.72862e-28
6383.350000	3.7304e-28
6383.300000	3.73218e-28
6383.250000	3.73395e-28
6383.200000	3.73573e-28
6383.150000	3.73751e-28
6383.100000	3.73929e-28
6383.050000	3.74108e-28
6383.000000	3.74286e-28
6382.950000	3.74464e-28
6382.900000	3.74643e-28
6382.850000	3.74821e-28
6382.800000	3.75e-28
6382.750000	3.75178e-28
6382.700000	3.75357e-28
6382.650000	3.75536e-28
6382.600000	3.75715e-28
6382.550000	3.75894e-28
6382.500000	3.76073e-28
6382.450000	3.76252e-28
6382.400000	3.76431e-28
6382.350000	3.76611e-28
6382.300000	3.7679e-28
6382.250000	3.7697e-28
6382.200000	3.77149e-28
6382.150000	3.77329e-28
6382.100000	3.77509e-28
6382.050000	3.77689e-28
6382.000000	3.77869e-28
6381.950000	3.78049e-28
6381.900000	3.78229e-28
6381.850000	3.78409e-28
6381.800000	3.78589e-28
6381.750000	3.7877e-28
6381.700000	3.7895e-28
6381.650000	3.79131e-28
6381.600000	3.79311e-28
6381.550000	3.79492e-28
6381.500000	3.79673e-28
6381.450000	3.79854e-28
6381.400000	3.80035e-28
6381.350000	3.80216e-28
6381.300000	3.80397e-28
6381.250000	3.80578e-28
6381.200000	3.80759e-28
6381.150000	3.80941e-28
6381.100000	3.81122e-28
6381.050000	3.81304e-28
6381.000000	3.81486e-28
6380.950000	3.81667e-28
6380.900000	3.81849e-28
6380.850000	3.82031e-28
6380.800000	3.82213e-28
6380.750000	3.82395e-28
6380.700000	3.82577e-28
6380.650000	3.8276e-28
6380.600000	3.82942e-28
6380.550000	3.83124e-28
6380.500000	3.83307e-28
6380.450000	3.8349e-28
6380.400000	3.83672e-28
6380.350000	3.83855e-28
6380.300000	3.84038e-28
6380.250000	3.84221e-28
6380.200000	3.84404e-28
6380.150000	3.84587e-28
6380.100000	3.8477e-28
6380.050000	3.84954e-28
6380.000000	3.85137e-28
6379.950000	3.85321e-28
6379.900000	3.85504e-28
6379.850000	3.85688e-28
6379.800000	3.85872e-28
6379.750000	3.86055e-28
6379.700000	3.86239e-28
6379.650000	3.86423e-28
6379.600000	3.86608e-28
6379.550000	3.86792e-28
6379.500000	3.86976e-28
6379.450000	3.8716e-28
6379.400000	3.87345e-28
6379.350000	3.87529e-28
6379.300000	3.87714e-28
6379.250000	3.87899e-28
6379.200000	3.88084e-28
6379.150000	3.88268e-28
6379.100000	3.88453e-28
6379.050000	3.88639e-28
6379.000000	3.88824e-28
6378.950000	3.89009e-28
6378.900000	3.89194e-28
6378.850000	3.8938e-28
6378.800000	3.89565e-28
6378.750000	3.89751e-28
6378.700000	3.89937e-28
6378.650000	3.90122e-28
6378.600000	3.90308e-28
6378.550000	3.90494e-28
6378.500000	3.9068e-28
6378.450000	3.90866e-28
6378.400000	3.91053e-28
6378.350000	3.91239e-28
6378.300000	3.91425e-28
6378.250000	3.91612e-28
6378.200000	3.91798e-28
6378.150000	3.91985e-28
6378.100000	3.92172e-28
6378.050000	3.92359e-28
6378.000000	3.92546e-28
6377.950000	3.92733e-28
6377.900000	3.9292e-28
6377.850000	3.93107e-28
6377.800000	3.93294e-28
6377.750000	3.93482e-28
6377.700000	3.93669e-28
6377.650000	3.93857e-28
6377.600000	3.94044e-28
6377.550000	3.94232e-28
6377.500000	3.9442e-28
6377.450000	3.94608e-28
6377.400000	3.94796e-28
6377.350000	3.94984e-28
6377.300000	3.95172e-28
6377.250000	3.9536e-28
6377.200000	3.95549e-28
6377.150000	3.95737e-28
6377.100000	3.95926e-28
6377.050000	3.96114e-28
6377.000000	3.96303e-28
6376.950000	3.96492e-28
6376.900000	3.96681e-28
6376.850000	3.9687e-28
6376.800000	3.97059e-28
6376.750000	3.97248e-28
6376.700000	3.97437e-28
6376.650000	3.97627e-28
6376.600000	3.97816e-28
6376.550000	3.98006e-28
6376.500000	3.98195e-28
6376.450000	3.98385e-28
6376.400000	3.98575e-28
6376.350000	3.98765e-28
6376.300000	3.98955e-28
6376.250000	3.99145e-28
6376.200000	3.99335e-28
6376.150000	3.99525e-28
6376.100000	3.99716e-28
6376.050000	3.99906e-28
6376.000000	4.00097e-28
6375.950000	4.00287e-28
6375.900000	4.00478e-28
6375.850000	4.00669e-28
6375.800000	4.0086e-28
6375.750000	4.01051e-28
6375.700000	4.01242e-28
6375.650000	4.01433e-28
6375.600000	4.01624e-28
6375.550000	4.01815e-28
6375.500000	4.02007e-28
6375.450000	4.02198e-28
6375.400000	4.0239e-28
6375.350000	4.02582e-28
6375.300000	4.02774e-28
6375.250000	4.02965e-28
6375.200000	4.03157e-28
6375.150000	4.03349e-28
6375.100000	4.03542e-28
6375.050000	4.03734e-28
6375.000000	4.03926e-28
6374.950000	4.04119e-28
6374.900000	4.04311e-28
6374.850000	4.04504e-28
6374.800000	4.04697e-28
6374.750000	4.04889e-28
6374.700000	4.05082e-28
6374.650000	4.05275e-28
6374.600000	4.05468e-28
6374.550000	4.05662e-28
6374.500000	4.05855e-28
6374.450000	4.06048e-28
6374.400000	4.06242e-28
6374.350000	4.06435e-28
6374.300000	4.06629e-28
6374.250000	4.06823e-28
6374.200000	4.07016e-28
6374.150000	4.0721e-28
6374.100000	4.07404e-28
6374.050000	4.07599e-28
6374.000000	4.07793e-28
6373.950000	4.07987e-28
6373.900000	4.08181e-28
6373.850000	4.08376e-28
6373.800000	4.0857e-28
6373.750000	4.08765e-28
6373.700000	4.0896e-28
6373.650000	4.09155e-28
6373.600000	4.0935e-28
6373.550000	4.09545e-28
6373.500000	4.0974e-28
6373.450000	4.09935e-28
6373.400000	4.1013e-28
6373.350000	4.10326e-28
6373.300000	4.10521e-28
6373.250000	4.10717e-28
6373.200000	4.10912e-28
6373.150000	4.11108e-28
6373.100000	4.11304e-28
6373.050000	4.115e-28
6373.000000	4.11696e-28
6372.950000	4.11892e-28
6372.900000	4.12089e-28
6372.850000	4.12285e-28
6372.800000	4.12481e-28
6372.750000	4.12678e-28
6372.700000	4.12874e-28
6372.650000	4.13071e-28
6372.600000	4.13268e-28
6372.550000	4.13465e-28
6372.500000	4.13662e-28
6372.450000	4.13859e-28
6372.400000	4.14056e-28
6372.350000	4.14253e-28
6372.300000	4.14451e-28
6372.250000	4.14648e-28
6372.200000	4.14846e-28
6372.150000	4.15043e-28
6372.100000	4.15241e-28
6372.050000	4.15439e-28
6372.000000	4.15637e-28
6371.950000	4.15835e-28
6371.900000	4.16033e-28
6371.850000	4.16231e-28
6371.800000	4.1643e-28
6371.750000	4.16628e-28
6371.700000	4.16827e-28
6371.650000	4.17025e-28
6371.600000	4.17224e-28
6371.550000	4.17423e-28
6371.500000	4.17621e-28
6371.450000	4.1782e-28
6371.400000	4.1802e-28
6371.350000	4.18219e-28
6371.300000	4.18418e-28
6371.250000	4.18617e-28
6371.200000	4.18817e-28
6371.150000	4.19016e-28
6371.100000	4.19216e-28
6371.050000	4.19416e-28
6371.000000	4.19615e-28
6370.950000	4.19815e-28
6370.900000	4.20015e-28
6370.850000	4.20216e-28
6370.800000	4.20416e-28
6370.750000	4.20616e-28
6370.700000	4.20816e-28
6370.650000	4.21017e-28
6370.600000	4.21218e-28
6370.550000	4.21418e-28
6370.500000	4.21619e-28
6370.450000	4.2182e-28
6370.400000	4.22021e-28
6370.350000	4.22222e-28
6370.300000	4.22423e-28
6370.250000	4.22624e-28
6370.200000	4.22826e-28
6370.150000	4.23027e-28
6370.100000	4.23229e-28
6370.050000	4.2343e-28
6370.000000	4.23632e-28
6369.950000	4.23834e-28
6369.900000	4.24036e-28
6369.850000	4.24238e-28
6369.800000	4.2444e-28
6369.750000	4.24642e-28
6369.700000	4.24845e-28
6369.650000	4.25047e-28
6369.600000	4.25249e-28
6369.550000	4.25452e-28
6369.500000	4.25655e-28
6369.450000	4.25858e-28
6369.400000	4.2606e-28
6369.350000	4.26263e-28
6369.300000	4.26467e-28
6369.250000	4.2667e-28
6369.200000	4.26873e-28
6369.150000	4.27076e-28
6369.100000	4.2728e-28
6369.050000	4.27483e-28
6369.000000	4.27687e-28
6368.950000	4.27891e-28
6368.900000	4.28095e-28
6368.850000	4.28299e-28
6368.800000	4.28503e-28
6368.750000	4.28707e-28
6368.700000	4.28911e-28
6368.650000	4.29116e-28
6368.600000	4.2932e-28
6368.550000	4.29525e-28
6368.500000	4.29729e-28
6368.450000	4.29934e-28
6368.400000	4.30139e-28
6368.350000	4.30344e-28
6368.300000	4.30549e-28
6368.250000	4.30754e-28
6368.200000	4.30959e-28
6368.150000	4.31164e-28
6368.100000	4.3137e-28
6368.050000	4.31575e-28
6368.000000	4.31781e-28
6367.950000	4.31987e-28
6367.900000	4.32193e-28
6367.850000	4.32398e-28
6367.800000	4.32604e-28
6367.750000	4.32811e-28
6367.700000	4.33017e-28
6367.650000	4.33223e-28
6367.600000	4.33429e-28
6367.550000	4.33636e-28
6367.500000	4.33843e-28
6367.450000	4.34049e-28
6367.400000	4.34256e-28
6367.350000	4.34463e-28
6367.300000	4.3467e-28
6367.250000	4.34877e-28
6367.200000	4.35084e-28
6367.150000	4.35292e-28
6367.100000	4.35499e-28
6367.050000	4.35706e-28
6367.000000	4.35914e-28
6366.950000	4.36122e-28
6366.900000	4.3633e-28
6366.850000	4.36537e-28
6366.800000	4.36745e-28
6366.750000	4.36953e-28
6366.700000	4.37162e-28
6366.650000	4.3737e-28
6366.600000	4.37578e-28
6366.550000	4.37787e-28
6366.500000	4.37995e-28
6366.450000	4.38204e-28
6366.400000	4.38413e-28
6366.350000	4.38622e-28
6366.300000	4.38831e-28
6366.250000	4.3904e-28
6366.200000	4.39249e-28
6366.150000	4.39458e-28
6366.100000	4.39668e-28
6366.050000	4.39877e-28
6366.000000	4.40087e-28
6365.950000	4.40296e-28
6365.900000	4.40506e-28
6365.850000	4.40716e-28
6365.800000	4.40926e-28
6365.750000	4.41136e-28
6365.700000	4.41346e-28
6365.650000	4.41556e-28
6365.600000	4.41767e-28
6365.550000	4.41977e-28
6365.500000	4.42188e-28
6365.450000	4.42399e-28
6365.400000	4.42609e-28
6365.350000	4.4282e-28
6365.300000	4.43031e-28
6365.250000	4.43242e-28
6365.200000	4.43453e-28
6365.150000	4.43665e-28
6365.100000	4.43876e-28
6365.050000	4.44088e-28
6365.000000	4.44299e-28
6364.950000	4.44511e-28
6364.900000	4.44723e-28
6364.850000	4.44935e-28
6364.800000	4.45147e-28
6364.750000	4.45359e-28
6364.700000	4.45571e-28
6364.650000	4.45783e-28
6364.600000	4.45996e-28
6364.550000	4.46208e-28
6364.500000	4.46421e-28
6364.450000	4.46633e-28
6364.400000	4.46846e-28
6364.350000	4.47059e-28
6364.300000	4.47272e-28
6364.250000	4.47485e-28
6364.200000	4.47698e-28
6364.150000	4.47912e-28
6364.100000	4.48125e-28
6364.050000	4.48338e-28
6364.000000	4.48552e-28
6363.950000	4.48766e-28
6363.900000	4.4898e-28
6363.850000	4.49194e-28
6363.800000	4.49408e-28
6363.750000	4.49622e-28
6363.700000	4.49836e-28
6363.650000	4.5005e-28
6363.600000	4.50265e-28
6363.550000	4.50479e-28
6363.500000	4.50694e-28
6363.450000	4.50909e-28
6363.400000	4.51123e-28
6363.350000	4.51338e-28
6363.300000	4.51553e-28
6363.250000	4.51768e-28
6363.200000	4.51984e-28
6363.150000	4.52199e-28
6363.100000	4.52414e-28
6363.050000	4.5263e-28
6363.000000	4.52846e-28
6362.950000	4.53061e-28
6362.900000	4.53277e-28
6362.850000	4.53493e-28
6362.800000	4.53709e-28
6362.750000	4.53925e-28
6362.700000	4.54142e-28
6362.650000	4.54358e-28
6362.600000	4.54575e-28
6362.550000	4.54791e-28
6362.500000	4.55008e-28
6362.450000	4.55225e-28
6362.400000	4.55442e-28
6362.350000	4.55659e-28
6362.300000	4.55876e-28
6362.250000	4.56093e-28
6362.200000	4.5631e-28
6362.150000	4.56528e-28
6362.100000	4.56745e-28
6362.050000	4.56963e-28
6362.000000	4.5718e-28
6361.950000	4.57398e-28
6361.900000	4.57616e-28
6361.850000	4.57834e-28
6361.800000	4.58052e-28
6361.750000	4.58271e-28
6361.700000	4.58489e-28
6361.650000	4.58707e-28
6361.600000	4.58926e-28
6361.550000	4.59144e-28
6361.500000	4.59363e-28
6361.450000	4.59582e-28
6361.400000	4.59801e-28
6361.350000	4.6002e-28
6361.300000	4.60239e-28
6361.250000	4.60459e-28
6361.200000	4.60678e-28
6361.150000	4.60897e-28
6361.100000	4.61117e-28
6361.050000	4.61337e-28
6361.000000	4.61557e-28
6360.950000	4.61776e-28
6360.900000	4.61996e-28
6360.850000	4.62217e-28
6360.800000	4.62437e-28
6360.750000	4.62657e-28
6360.700000	4.62878e-28
6360.650000	4.63098e-28
6360.600000	4.63319e-28
6360.550000	4.63539e-28
6360.500000	4.6376e-28
6360.450000	4.63981e-28
6360.400000	4.64202e-28
6360.350000	4.64423e-28
6360.300000	4.64645e-28
6360.250000	4.64866e-28
6360.200000	4.65088e-28
6360.150000	4.65309e-28
6360.100000	4.65531e-28
6360.050000	4.65753e-28
6360.000000	4.65975e-28
6359.950000	4.66197e-28
6359.900000	4.66419e-28
6359.850000	4.66641e-28
6359.800000	4.66863e-28
6359.750000	4.67086e-28
6359.700000	4.67308e-28
6359.650000	4.67531e-28
6359.600000	4.67754e-28
6359.550000	4.67977e-28
6359.500000	4.68199e-28
6359.450000	4.68423e-28
6359.400000	4.68646e-28
6359.350000	4.68869e-28
6359.300000	4.69092e-28
6359.250000	4.69316e-28
6359.200000	4.69539e-28
6359.150000	4.69763e-28
6359.100000	4.69987e-28
6359.050000	4.70211e-28
6359.000000	4.70435e-28
6358.950000	4.70659e-28
6358.900000	4.70883e-28
6358.850000	4.71108e-28
6358.800000	4.71332e-28
6358.750000	4.71557e-28
6358.700000	4.71781e-28
6358.650000	4.72006e-28
6358.600000	4.72231e-28
6358.550000	4.72456e-28
6358.500000	4.72681e-28
6358.450000	4.72906e-28
6358.400000	4.73132e-28
6358.350000	4.73357e-28
6358.300000	4.73583e-28
6358.250000	4.73808e-28
6358.200000	4.74034e-28
6358.150000	4.7426e-28
6358.100000	4.74486e-28
6358.050000	4.74712e-28
6358.000000	4.74938e-28
6357.950000	4.75164e-28
6357.900000	4.75391e-28
6357.850000	4.75617e-28
6357.800000	4.75844e-28
6357.750000	4.7607e-28
6357.700000	4.76297e-28
6357.650000	4.76524e-28
6357.600000	4.76751e-28
6357.550000	4.76978e-28
6357.500000	4.77206e-28
6357.450000	4.77433e-28
6357.400000	4.77661e-28
6357.350000	4.77888e-28
6357.300000	4.78116e-28
6357.250000	4.78344e-28
6357.200000	4.78571e-28
6357.150000	4.78799e-28
6357.100000	4.79028e-28
6357.050000	4.79256e-28
6357.000000	4.79484e-28
6356.950000	4.79713e-28
6356.900000	4.79941e-28
6356.850000	4.8017e-28
6356.800000	4.80399e-28
6356.750000	4.80627e-28
6356.700000	4.80856e-28
6356.650000	4.81086e-28
6356.600000	4.81315e-28
6356.550000	4.81544e-28
6356.500000	4.81774e-28
6356.450000	4.82003e-28
6356.400000	4.82233e-28
6356.350000	4.82462e-28
6356.300000	4.82692e-28
6356.250000	4.82922e-28
6356.200000	4.83152e-28
6356.150000	4.83383e-28
6356.100000	4.83613e-28
6356.050000	4.83843e-28
6356.000000	4.84074e-28
6355.950000	4.84304e-28
6355.900000	4.84535e-28
6355.850000	4.84766e-28
6355.800000	4.84997e-28
6355.750000	4.85228e-28
6355.700000	4.85459e-28
6355.650000	4.85691e-28
6355.600000	4.85922e-28
6355.550000	4.86153e-28
6355.500000	4.86385e-28
6355.450000	4.86617e-28
6355.400000	4.86849e-28
6355.350000	4.87081e-28
6355.300000	4.87313e-28
6355.250000	4.87545e-28
6355.200000	4.87777e-28
6355.150000	4.8801e-28
6355.100000	4.88242e-28
6355.050000	4.88475e-28
6355.000000	4.88707e-28
6354.950000	4.8894e-28
6354.900000	4.89173e-28
6354.850000	4.89406e-28
6354.800000	4.89639e-28
6354.750000	4.89873e-28
6354.700000	4.90106e-28
6354.650000	4.9034e-28
6354.600000	4.90573e-28
6354.550000	4.90807e-28
6354.500000	4.91041e-28
6354.450000	4.91275e-28
6354.400000	4.91509e-28
6354.350000	4.91743e-28
6354.300000	4.91977e-28
6354.250000	4.92212e-28
6354.200000	4.92446e-28
6354.150000	4.92681e-28
6354.100000	4.92916e-28
6354.050000	4.9315e-28
6354.000000	4.93385e-28
6353.950000	4.9362e-28
6353.900000	4.93856e-28
6353.850000	4.94091e-28
6353.800000	4.94326e-28
6353.750000	4.94562e-28
6353.700000	4.94797e-28
6353.650000	4.95033e-28
6353.600000	4.95269e-28
6353.550000	4.95505e-28
6353.500000	4.95741e-28
6353.450000	4.95977e-28
6353.400000	4.96214e-28
6353.350000	4.9645e-28
6353.300000	4.96687e-28
6353.250000	4.96923e-28
6353.200000	4.9716e-28
6353.150000	4.97397e-28
6353.100000	4.97634e-28
6353.050000	4.97871e-28
6353.000000	4.98108e-28
6352.950000	4.98345e-28
6352.900000	4.98583e-28
6352.850000	4.9882e-28
6352.800000	4.99058e-28
6352.750000	4.99296e-28
6352.700000	4.99534e-28
6352.650000	4.99772e-28
6352.600000	5.0001e-28
6352.550000	5.00248e-28
6352.500000	5.00486e-28
6352.450000	5.00725e-28
6352.400000	5.00963e-28
6352.350000	5.01202e-28
6352.300000	5.01441e-28
6352.250000	5.0168e-28
6352.200000	5.01919e-28
6352.150000	5.02158e-28
6352.100000	5.02397e-28
6352.050000	5.02637e-28
6352.000000	5.02876e-28
6351.950000	5.03116e-28
6351.900000	5.03355e-28
6351.850000	5.03595e-28
6351.800000	5.03835e-28
6351.750000	5.04075e-28
6351.700000	5.04315e-28
6351.650000	5.04556e-28
6351.600000	5.04796e-28
6351.550000	5.05037e-28
6351.500000	5.05277e-28
6351.450000	5.05518e-28
6351.400000	5.05759e-28
6351.350000	5.06e-28
6351.300000	5.06241e-28
6351.250000	5.06482e-28
6351.200000	5.06723e-28
6351.150000	5.06965e-28
6351.100000	5.07206e-28
6351.050000	5.07448e-28
6351.000000	5.0769e-28
6350.950000	5.07932e-28
6350.900000	5.08174e-28
6350.850000	5.08416e-28
6350.800000	5.08658e-28
6350.750000	5.089e-28
6350.700000	5.09143e-28
6350.650000	5.09385e-28
6350.600000	5.09628e-28
6350.550000	5.09871e-28
6350.500000	5.10114e-28
6350.450000	5.10357e-28
6350.400000	5.106e-28
6350.350000	5.10843e-28
6350.300000	5.11087e-28
6350.250000	5.1133e-28
6350.200000	5.11574e-28
6350.150000	5.11817e-28
6350.100000	5.12061e-28
6350.050000	5.12305e-28
6350.000000	5.12549e-28
6349.950000	5.12794e-28
6349.900000	5.13038e-28
6349.850000	5.13282e-28
6349.800000	5.13527e-28
6349.750000	5.13771e-28
6349.700000	5.14016e-28
6349.650000	5.14261e-28
6349.600000	5.14506e-28
6349.550000	5.14751e-28
6349.500000	5.14997e-28
6349.450000	5.15242e-28
6349.400000	5.15487e-28
6349.350000	5.15733e-28
6349.300000	5.15979e-28
6349.250000	5.16225e-28
6349.200000	5.16471e-28
6349.150000	5.16717e-28
6349.100000	5.16963e-28
6349.050000	5.17209e-28
6349.000000	5.17455e-28
6348.950000	5.17702e-28
6348.900000	5.17949e-28
6348.850000	5.18195e-28
6348.800000	5.18442e-28
6348.750000	5.18689e-28
6348.700000	5.18936e-28
6348.650000	5.19184e-28
6348.600000	5.19431e-28
6348.550000	5.19679e-28
6348.500000	5.19926e-28
6348.450000	5.20174e-28
6348.400000	5.20422e-28
6348.350000	5.2067e-28
6348.300000	5.20918e-28
6348.250000	5.21166e-28
6348.200000	5.21414e-28
6348.150000	5.21663e-28
6348.100000	5.21911e-28
6348.050000	5.2216e-28
6348.000000	5.22409e-28
6347.950000	5.22658e-28
6347.900000	5.22907e-28
6347.850000	5.23156e-28
6347.800000	5.23405e-28
6347.750000	5.23654e-28
6347.700000	5.23904e-28
6347.650000	5.24153e-28
6347.600000	5.24403e-28
6347.550000	5.24653e-28
6347.500000	5.24903e-28
6347.450000	5.25153e-28
6347.400000	5.25403e-28
6347.350000	5.25654e-28
6347.300000	5.25904e-28
6347.250000	5.26155e-28
6347.200000	5.26405e-28
6347.150000	5.26656e-28
6347.100000	5.26907e-28
6347.050000	5.27158e-28
6347.000000	5.27409e-28
6346.950000	5.2766e-28
6346.900000	5.27912e-28
6346.850000	5.28163e-28
6346.800000	5.28415e-28
6346.750000	5.28667e-28
6346.700000	5.28919e-28
6346.650000	5.29171e-28
6346.600000	5.29423e-28
6346.550000	5.29675e-28
6346.500000	5.29927e-28
6346.450000	5.3018e-28
6346.400000	5.30432e-28
6346.350000	5.30685e-28
6346.300000	5.30938e-28
6346.250000	5.31191e-28
6346.200000	5.31444e-28
6346.150000	5.31697e-28
6346.100000	5.31951e-28
6346.050000	5.32204e-28
6346.000000	5.32458e-28
6345.950000	5.32711e-28
6345.900000	5.32965e-28
6345.850000	5.33219e-28
6345.800000	5.33473e-28
6345.750000	5.33727e-28
6345.700000	5.33981e-28
6345.650000	5.34236e-28
6345.600000	5.3449e-28
6345.550000	5.34745e-28
6345.500000	5.35e-28
6345.450000	5.35255e-28
6345.400000	5.3551e-28
6345.350000	5.35765e-28
6345.300000	5.3602e-28
6345.250000	5.36276e-28
6345.200000	5.36531e-28
6345.150000	5.36787e-28
6345.100000	5.37042e-28
6345.050000	5.37298e-28
6345.000000	5.37554e-28
6344.950000	5.3781e-28
6344.900000	5.38067e-28
6344.850000	5.38323e-28
6344.800000	5.38579e-28
6344.750000	5.38836e-28
6344.700000	5.39093e-28
6344.650000	5.3935e-28
6344.600000	5.39607e-28
6344.550000	5.39864e-28
6344.500000	5.40121e-28
6344.450000	5.40378e-28
6344.400000	5.40636e-28
6344.350000	5.40893e-28
6344.300000	5.41151e-28
6344.250000	5.41409e-28
6344.200000	5.41667e-28
6344.150000	5.41925e-28
6344.100000	5.42183e-28
6344.050000	5.42441e-28
6344.000000	5.427e-28
6343.950000	5.42958e-28
6343.900000	5.43217e-28
6343.850000	5.43476e-28
6343.800000	5.43735e-28
6343.750000	5.43994e-28
6343.700000	5.44253e-28
6343.650000	5.44512e-28
6343.600000	5.44772e-28
6343.550000	5.45031e-28
6343.500000	5.45291e-28
6343.450000	5.45551e-28
6343.400000	5.45811e-28
6343.350000	5.46071e-28
6343.300000	5.46331e-28
6343.250000	5.46591e-28
6343.200000	5.46852e-28
6343.150000	5.47112e-28
6343.100000	5.47373e-28
6343.050000	5.47634e-28
6343.000000	5.47895e-28
6342.950000	5.48156e-28
6342.900000	5.48417e-28
6342.850000	5.48678e-28
6342.800000	5.4894e-28
6342.750000	5.49201e-28
6342.700000	5.49463e-28
6342.650000	5.49724e-28
6342.600000	5.49986e-28
6342.550000	5.50248e-28
6342.500000	5.50511e-28
6342.450000	5.50773e-28
6342.400000	5.51035e-28
6342.350000	5.51298e-28
6342.300000	5.5156e-28
6342.250000	5.51823e-28
6342.200000	5.52086e-28
6342.150000	5.52349e-28
6342.100000	5.52612e-28
6342.050000	5.52876e-28
6342.000000	5.53139e-28
6341.950000	5.53403e-28
6341.900000	5.53666e-28
6341.850000	5.5393e-28
6341.800000	5.54194e-28
6341.750000	5.54458e-28
6341.700000	5.54722e-28
6341.650000	5.54987e-28
6341.600000	5.55251e-28
6341.550000	5.55515e-28
6341.500000	5.5578e-28
6341.450000	5.56045e-28
6341.400000	5.5631e-28
6341.350000	5.56575e-28
6341.300000	5.5684e-28
6341.250000	5.57105e-28
6341.200000	5.57371e-28
6341.150000	5.57636e-28
6341.100000	5.57902e-28
6341.050000	5.58168e-28
6341.000000	5.58434e-28
6340.950000	5.587e-28
6340.900000	5.58966e-28
6340.850000	5.59232e-28
6340.800000	5.59499e-28
6340.750000	5.59765e-28
6340.700000	5.60032e-28
6340.650000	5.60299e-28
6340.600000	5.60566e-28
6340.550000	5.60833e-28
6340.500000	5.611e-28
6340.450000	5.61367e-28
6340.400000	5.61635e-28
6340.350000	5.61903e-28
6340.300000	5.6217e-28
6340.250000	5.62438e-28
6340.200000	5.62706e-28
6340.150000	5.62974e-28
6340.100000	5.63242e-28
6340.050000	5.63511e-28
6340.000000	5.63779e-28
6339.950000	5.64048e-28
6339.900000	5.64317e-28
6339.850000	5.64585e-28
6339.800000	5.64854e-28
6339.750000	5.65123e-28
6339.700000	5.65393e-28
6339.650000	5.65662e-28
6339.600000	5.65932e-28
6339.550000	5.66201e-28
6339.500000	5.66471e-28
6339.450000	5.66741e-28
6339.400000	5.67011e-28
6339.350000	5.67281e-28
6339.300000	5.67551e-28
6339.250000	5.67822e-28
6339.200000	5.68092e-28
6339.150000	5.68363e-28
6339.100000	5.68634e-28
6339.050000	5.68905e-28
6339.000000	5.69176e-28
6338.950000	5.69447e-28
6338.900000	5.69718e-28
6338.850000	5.6999e-28
6338.800000	5.70261e-28
6338.750000	5.70533e-28
6338.700000	5.70805e-28
6338.650000	5.71077e-28
6338.600000	5.71349e-28
6338.550000	5.71621e-28
6338.500000	5.71893e-28
6338.450000	5.72166e-28
6338.400000	5.72438e-28
6338.350000	5.72711e-28
6338.300000	5.72984e-28
6338.250000	5.73257e-28
6338.200000	5.7353e-28
6338.150000	5.73803e-28
6338.100000	5.74077e-28
6338.050000	5.7435e-28
6338.000000	5.74624e-28
6337.950000	5.74898e-28
6337.900000	5.75172e-28
6337.850000	5.75446e-28
6337.800000	5.7572e-28
6337.750000	5.75994e-28
6337.700000	5.76269e-28
6337.650000	5.76543e-28
6337.600000	5.76818e-28
6337.550000	5.77093e-28
6337.500000	5.77368e-28
6337.450000	5.77643e-28
6337.400000	5.77918e-28
6337.350000	5.78193e-28
6337.300000	5.78469e-28
6337.250000	5.78744e-28
6337.200000	5.7902e-28
6337.150000	5.79296e-28
6337.100000	5.79572e-28
6337.050000	5.79848e-28
6337.000000	5.80124e-28
6336.950000	5.80401e-28
6336.900000	5.80677e-28
6336.850000	5.80954e-28
6336.800000	5.81231e-28
6336.750000	5.81508e-28
6336.700000	5.81785e-28
6336.650000	5.82062e-28
6336.600000	5.82339e-28
6336.550000	5.82617e-28
6336.500000	5.82894e-28
6336.450000	5.83172e-28
6336.400000	5.8345e-28
6336.350000	5.83728e-28
6336.300000	5.84006e-28
6336.250000	5.84284e-28
6336.200000	5.84562e-28
6336.150000	5.84841e-28
6336.100000	5.8512e-28
6336.050000	5.85398e-28
6336.000000	5.85677e-28
6335.950000	5.85956e-28
6335.900000	5.86235e-28
6335.850000	5.86515e-28
6335.800000	5.86794e-28
6335.750000	5.87074e-28
6335.700000	5.87354e-28
6335.650000	5.87633e-28
6335.600000	5.87913e-28
6335.550000	5.88193e-28
6335.500000	5.88474e-28
6335.450000	5.88754e-28
6335.400000	5.89035e-28
6335.350000	5.89315e-28
6335.300000	5.89596e-28
6335.250000	5.89877e-28
6335.200000	5.90158e-28
6335.150000	5.90439e-28
6335.100000	5.9072e-28
6335.050000	5.91002e-28
6335.000000	5.91283e-28
6334.950000	5.91565e-28
6334.900000	5.91847e-28
6334.850000	5.92129e-28
6334.800000	5.92411e-28
6334.750000	5.92693e-28
6334.700000	5.92976e-28
6334.650000	5.93258e-28
6334.600000	5.93541e-28
6334.550000	5.93824e-28
6334.500000	5.94107e-28
6334.450000	5.9439e-28
6334.400000	5.94673e-28
6334.350000	5.94956e-28
6334.300000	5.9524e-28
6334.250000	5.95523e-28
6334.200000	5.95807e-28
6334.150000	5.96091e-28
6334.100000	5.96375e-28
6334.050000	5.96659e-28
6334.000000	5.96943e-28
6333.950000	5.97228e-28
6333.900000	5.97512e-28
6333.850000	5.97797e-28
6333.800000	5.98082e-28
6333.750000	5.98367e-28
6333.700000	5.98652e-28
6333.650000	5.98937e-28
6333.600000	5.99222e-28
6333.550000	5.99508e-28
6333.500000	5.99793e-28
6333.450000	6.00079e-28
6333.400000	6.00365e-28
6333.350000	6.00651e-28
6333.300000	6.00937e-28
6333.250000	6.01224e-28
6333.200000	6.0151e-28
6333.150000	6.01797e-28
6333.100000	6.02083e-28
6333.050000	6.0237e-28
6333.000000	6.02657e-28
6332.950000	6.02944e-28
6332.900000	6.03232e-28
6332.850000	6.03519e-28
6332.800000	6.03807e-28
6332.750000	6.04094e-28
6332.700000	6.04382e-28
6332.650000	6.0467e-28
6332.600000	6.04958e-28
6332.550000	6.05246e-28
6332.500000	6.05535e-28
6332.450000	6.05823e-28
6332.400000	6.06112e-28
6332.350000	6.06401e-28
6332.300000	6.0669e-28
6332.250000	6.06979e-28
6332.200000	6.07268e-28
6332.150000	6.07557e-28
6332.100000	6.07847e-28
6332.050000	6.08136e-28
6332.000000	6.08426e-28
6331.950000	6.08716e-28
6331.900000	6.09006e-28
6331.850000	6.09296e-28
6331.800000	6.09586e-28
6331.750000	6.09877e-28
6331.700000	6.10167e-28
6331.650000	6.10458e-28
6331.600000	6.10749e-28
6331.550000	6.1104e-28
6331.500000	6.11331e-28
6331.450000	6.11622e-28
6331.400000	6.11914e-28
6331.350000	6.12205e-28
6331.300000	6.12497e-28
6331.250000	6.12789e-28
6331.200000	6.13081e-28
6331.150000	6.13373e-28
6331.100000	6.13665e-28
6331.050000	6.13957e-28
6331.000000	6.1425e-28
6330.950000	6.14543e-28
6330.900000	6.14835e-28
6330.850000	6.15128e-28
6330.800000	6.15421e-28
6330.750000	6.15715e-28
6330.700000	6.16008e-28
6330.650000	6.16301e-28
6330.600000	6.16595e-28
6330.550000	6.16889e-28
6330.500000	6.17183e-28
6330.450000	6.17477e-28
6330.400000	6.17771e-28
6330.350000	6.18065e-28
6330.300000	6.1836e-28
6330.250000	6.18654e-28
6330.200000	6.18949e-28
6330.150000	6.19244e-28
6330.100000	6.19539e-28
6330.050000	6.19834e-28
6330.000000	6.2013e-28
6329.950000	6.20425e-28
6329.900000	6.20721e-28
6329.850000	6.21016e-28
6329.800000	6.21312e-28
6329.750000	6.21608e-28
6329.700000	6.21904e-28
6329.650000	6.22201e-28
6329.600000	6.22497e-28
6329.550000	6.22794e-28
6329.500000	6.2309e-28
6329.450000	6.23387e-28
6329.400000	6.23684e-28
6329.350000	6.23981e-28
6329.300000	6.24279e-28
6329.250000	6.24576e-28
6329.200000	6.24874e-28
6329.150000	6.25171e-28
6329.100000	6.25469e-28
6329.050000	6.25767e-28
6329.000000	6.26065e-28
6328.950000	6.26364e-28
6328.900000	6.26662e-28
6328.850000	6.26961e-28
6328.800000	6.27259e-28
6328.750000	6.27558e-28
6328.700000	6.27857e-28
6328.650000	6.28156e-28
6328.600000	6.28456e-28
6328.550000	6.28755e-28
6328.500000	6.29055e-28
6328.450000	6.29354e-28
6328.400000	6.29654e-28
6328.350000	6.29954e-28
6328.300000	6.30254e-28
6328.250000	6.30555e-28
6328.200000	6.30855e-28
6328.150000	6.31156e-28
6328.100000	6.31456e-28
6328.050000	6.31757e-28
6328.000000	6.32058e-28
6327.950000	6.32359e-28
6327.900000	6.32661e-28
6327.850000	6.32962e-28
6327.800000	6.33264e-28
6327.750000	6.33565e-28
6327.700000	6.33867e-28
6327.650000	6.34169e-28
6327.600000	6.34471e-28
6327.550000	6.34774e-28
6327.500000	6.35076e-28
6327.450000	6.35379e-28
6327.400000	6.35681e-28
6327.350000	6.35984e-28
6327.300000	6.36287e-28
6327.250000	6.3659e-28
6327.200000	6.36894e-28
6327.150000	6.37197e-28
6327.100000	6.37501e-28
6327.050000	6.37804e-28
6327.000000	6.38108e-28
6326.950000	6.38412e-28
6326.900000	6.38716e-28
6326.850000	6.39021e-28
6326.800000	6.39325e-28
6326.750000	6.3963e-28
6326.700000	6.39935e-28
6326.650000	6.4024e-28
6326.600000	6.40545e-28
6326.550000	6.4085e-28
6326.500000	6.41155e-28
6326.450000	6.41461e-28
6326.400000	6.41766e-28
6326.350000	6.42072e-28
6326.300000	6.42378e-28
6326.250000	6.42684e-28
6326.200000	6.4299e-28
6326.150000	6.43296e-28
6326.100000	6.43603e-28
6326.050000	6.4391e-28
6326.000000	6.44216e-28
6325.950000	6.44523e-28
6325.900000	6.4483e-28
6325.850000	6.45138e-28
6325.800000	6.45445e-28
6325.750000	6.45752e-28
6325.700000	6.4606e-28
6325.650000	6.46368e-28
6325.600000	6.46676e-28
6325.550000	6.46984e-28
6325.500000	6.47292e-28
6325.450000	6.47601e-28
6325.400000	6.47909e-28
6325.350000	6.48218e-28
6325.300000	6.48527e-28
6325.250000	6.48836e-28
6325.200000	6.49145e-28
6325.150000	6.49454e-28
6325.100000	6.49764e-28
6325.050000	6.50073e-28
6325.000000	6.50383e-28
6324.950000	6.50693e-28
6324.900000	6.51003e-28
6324.850000	6.51313e-28
6324.800000	6.51623e-28
6324.750000	6.51934e-28
6324.700000	6.52244e-28
6324.650000	6.52555e-28
6324.600000	6.52866e-28
6324.550000	6.53177e-28
6324.500000	6.53488e-28
6324.450000	6.538e-28
6324.400000	6.54111e-28
6324.350000	6.54423e-28
6324.300000	6.54734e-28
6324.250000	6.55046e-28
6324.200000	6.55358e-28
6324.150000	6.55671e-28
6324.100000	6.55983e-28
6324.050000	6.56296e-28
6324.000000	6.56608e-28
6323.950000	6.56921e-28
6323.900000	6.57234e-28
6323.850000	6.57547e-28
6323.800000	6.57861e-28
6323.750000	6.58174e-28
6323.700000	6.58488e-28
6323.650000	6.58801e-28
6323.600000	6.59115e-28
6323.550000	6.59429e-28
6323.500000	6.59743e-28
6323.450000	6.60058e-28
6323.400000	6.60372e-28
6323.350000	6.60687e-28
6323.300000	6.61002e-28
6323.250000	6.61317e-28
6323.200000	6.61632e-28
6323.150000	6.61947e-28
6323.100000	6.62262e-28
6323.050000	6.62578e-28
6323.000000	6.62893e-28
6322.950000	6.63209e-28
6322.900000	6.63525e-28
6322.850000	6.63841e-28
6322.800000	6.64158e-28
6322.750000	6.64474e-28
6322.700000	6.64791e-28
6322.650000	6.65107e-28
6322.600000	6.65424e-28
6322.550000	6.65741e-28
6322.500000	6.66059e-28
6322.450000	6.66376e-28
6322.400000	6.66693e-28
6322.350000	6.67011e-28
6322.300000	6.67329e-28
6322.250000	6.67647e-28
6322.200000	6.67965e-28
6322.150000	6.68283e-28
6322.100000	6.68601e-28
6322.050000	6.6892e-28
6322.000000	6.69239e-28
6321.950000	6.69558e-28
6321.900000	6.69877e-28
6321.850000	6.70196e-28
6321.800000	6.70515e-28
6321.750000	6.70835e-28
6321.700000	6.71154e-28
6321.650000	6.71474e-28
6321.600000	6.71794e-28
6321.550000	6.72114e-28
6321.500000	6.72434e-28
6321.450000	6.72754e-28
6321.400000	6.73075e-28
6321.350000	6.73396e-28
6321.300000	6.73717e-28
6321.250000	6.74038e-28
6321.200000	6.74359e-28
6321.150000	6.7468e-28
6321.100000	6.75001e-28
6321.050000	6.75323e-28
6321.000000	6.75645e-28
6320.950000	6.75967e-28
6320.900000	6.76289e-28
6320.850000	6.76611e-28
6320.800000	6.76933e-28
6320.750000	6.77256e-28
6320.700000	6.77578e-28
6320.650000	6.77901e-28
6320.600000	6.78224e-28
6320.550000	6.78547e-28
6320.500000	6.78871e-28
6320.450000	6.79194e-28
6320.400000	6.79518e-28
6320.350000	6.79841e-28
6320.300000	6.80165e-28
6320.250000	6.80489e-28
6320.200000	6.80814e-28
6320.150000	6.81138e-28
6320.100000	6.81463e-28
6320.050000	6.81787e-28
6320.000000	6.82112e-28
6319.950000	6.82437e-28
6319.900000	6.82762e-28
6319.850000	6.83087e-28
6319.800000	6.83413e-28
6319.750000	6.83739e-28
6319.700000	6.84064e-28
6319.650000	6.8439e-28
6319.600000	6.84716e-28
6319.550000	6.85043e-28
6319.500000	6.85369e-28
6319.450000	6.85695e-28
6319.400000	6.86022e-28
6319.350000	6.86349e-28
6319.300000	6.86676e-28
6319.250000	6.87003e-28
6319.200000	6.8733e-28
6319.150000	6.87658e-28
6319.100000	6.87986e-28
6319.050000	6.88313e-28
6319.000000	6.88641e-28
6318.950000	6.88969e-28
6318.900000	6.89298e-28
6318.850000	6.89626e-28
6318.800000	6.89955e-28
6318.750000	6.90283e-28
6318.700000	6.90612e-28
6318.650000	6.90941e-28
6318.600000	6.9127e-28
6318.550000	6.916e-28
6318.500000	6.91929e-28
6318.450000	6.92259e-28
6318.400000	6.92589e-28
6318.350000	6.92919e-28
6318.300000	6.93249e-28
6318.250000	6.93579e-28
6318.200000	6.9391e-28
6318.150000	6.9424e-28
6318.100000	6.94571e-28
6318.050000	6.94902e-28
6318.000000	6.95233e-28
6317.950000	6.95564e-28
6317.900000	6.95896e-28
6317.850000	6.96227e-28
6317.800000	6.96559e-28
6317.750000	6.96891e-28
6317.700000	6.97223e-28
6317.650000	6.97555e-28
6317.600000	6.97887e-28
6317.550000	6.9822e-28
6317.500000	6.98553e-28
6317.450000	6.98885e-28
6317.400000	6.99218e-28
6317.350000	6.99551e-28
6317.300000	6.99885e-28
6317.250000	7.00218e-28
6317.200000	7.00552e-28
6317.150000	7.00886e-28
6317.100000	7.0122e-28
6317.050000	7.01554e-28
6317.000000	7.01888e-28
6316.950000	7.02222e-28
6316.900000	7.02557e-28
6316.850000	7.02892e-28
6316.800000	7.03226e-28
6316.750000	7.03561e-28
6316.700000	7.03897e-28
6316.650000	7.04232e-28
6316.600000	7.04568e-28
6316.550000	7.04903e-28
6316.500000	7.05239e-28
6316.450000	7.05575e-28
6316.400000	7.05911e-28
6316.350000	7.06248e-28
6316.300000	7.06584e-28
6316.250000	7.06921e-28
6316.200000	7.07258e-28
6316.150000	7.07595e-28
6316.100000	7.07932e-28
6316.050000	7.08269e-28
6316.000000	7.08606e-28
6315.950000	7.08944e-28
6315.900000	7.09282e-28
6315.850000	7.0962e-28
6315.800000	7.09958e-28
6315.750000	7.10296e-28
6315.700000	7.10634e-28
6315.650000	7.10973e-28
6315.600000	7.11312e-28
6315.550000	7.11651e-28
6315.500000	7.1199e-28
6315.450000	7.12329e-28
6315.400000	7.12668e-28
6315.350000	7.13008e-28
6315.300000	7.13348e-28
6315.250000	7.13687e-28
6315.200000	7.14027e-28
6315.150000	7.14368e-28
6315.100000	7.14708e-28
6315.050000	7.15049e-28
6315.000000	7.15389e-28
6314.950000	7.1573e-28
6314.900000	7.16071e-28
6314.850000	7.16412e-28
6314.800000	7.16754e-28
6314.750000	7.17095e-28
6314.700000	7.17437e-28
6314.650000	7.17779e-28
6314.600000	7.18121e-28
6314.550000	7.18463e-28
6314.500000	7.18805e-28
6314.450000	7.19147e-28
6314.400000	7.1949e-28
6314.350000	7.19833e-28
6314.300000	7.20176e-28
6314.250000	7.20519e-28
6314.200000	7.20862e-28
6314.150000	7.21206e-28
6314.100000	7.21549e-28
6314.050000	7.21893e-28
6314.000000	7.22237e-28
6313.950000	7.22581e-28
6313.900000	7.22925e-28
6313.850000	7.2327e-28
6313.800000	7.23614e-28
6313.750000	7.23959e-28
6313.700000	7.24304e-28
6313.650000	7.24649e-28
6313.600000	7.24994e-28
6313.550000	7.2534e-28
6313.500000	7.25685e-28
6313.450000	7.26031e-28
6313.400000	7.26377e-28
6313.350000	7.26723e-28
6313.300000	7.27069e-28
6313.250000	7.27416e-28
6313.200000	7.27762e-28
6313.150000	7.28109e-28
6313.100000	7.28456e-28
6313.050000	7.28803e-28
6313.000000	7.2915e-28
6312.950000	7.29498e-28
6312.900000	7.29845e-28
6312.850000	7.30193e-28
6312.800000	7.30541e-28
6312.750000	7.30889e-28
6312.700000	7.31237e-28
6312.650000	7.31586e-28
6312.600000	7.31934e-28
6312.550000	7.32283e-28
6312.500000	7.32632e-28
6312.450000	7.32981e-28
6312.400000	7.3333e-28
6312.350000	7.33679e-28
6312.300000	7.34029e-28
6312.250000	7.34379e-28
6312.200000	7.34729e-28
6312.150000	7.35079e-28
6312.100000	7.35429e-28
6312.050000	7.35779e-28
6312.000000	7.3613e-28
6311.950000	7.36481e-28
6311.900000	7.36831e-28
6311.850000	7.37182e-28
6311.800000	7.37534e-28
6311.750000	7.37885e-28
6311.700000	7.38237e-28
6311.650000	7.38588e-28
6311.600000	7.3894e-28
6311.550000	7.39292e-28
6311.500000	7.39645e-28
6311.450000	7.39997e-28
6311.400000	7.4035e-28
6311.350000	7.40702e-28
6311.300000	7.41055e-28
6311.250000	7.41408e-28
6311.200000	7.41761e-28
6311.150000	7.42115e-28
6311.100000	7.42468e-28
6311.050000	7.42822e-28
6311.000000	7.43176e-28
6310.950000	7.4353e-28
6310.900000	7.43884e-28
6310.850000	7.44239e-28
6310.800000	7.44593e-28
6310.750000	7.44948e-28
6310.700000	7.45303e-28
6310.650000	7.45658e-28
6310.600000	7.46013e-28
6310.550000	7.46369e-28
6310.500000	7.46724e-28
6310.450000	7.4708e-28
6310.400000	7.47436e-28
6310.350000	7.47792e-28
6310.300000	7.48149e-28
6310.250000	7.48505e-28
6310.200000	7.48862e-28
6310.150000	7.49218e-28
6310.100000	7.49575e-28
6310.050000	7.49933e-28
6310.000000	7.5029e-28
6309.950000	7.50647e-28
6309.900000	7.51005e-28
6309.850000	7.51363e-28
6309.800000	7.51721e-28
6309.750000	7.52079e-28
6309.700000	7.52437e-28
6309.650000	7.52796e-28
6309.600000	7.53154e-28
6309.550000	7.53513e-28
6309.500000	7.53872e-28
6309.450000	7.54231e-28
6309.400000	7.54591e-28
6309.350000	7.5495e-28
6309.300000	7.5531e-28
6309.250000	7.5567e-28
6309.200000	7.5603e-28
6309.150000	7.5639e-28
6309.100000	7.5675e-28
6309.050000	7.57111e-28
6309.000000	7.57472e-28
6308.950000	7.57833e-28
6308.900000	7.58194e-28
6308.850000	7.58555e-28
6308.800000	7.58916e-28
6308.750000	7.59278e-28
6308.700000	7.5964e-28
6308.650000	7.60002e-28
6308.600000	7.60364e-28
6308.550000	7.60726e-28
6308.500000	7.61088e-28
6308.450000	7.61451e-28
6308.400000	7.61814e-28
6308.350000	7.62177e-28
6308.300000	7.6254e-28
6308.250000	7.62903e-28
6308.200000	7.63267e-28
6308.150000	7.6363e-28
6308.100000	7.63994e-28
6308.050000	7.64358e-28
6308.000000	7.64722e-28
6307.950000	7.65087e-28
6307.900000	7.65451e-28
6307.850000	7.65816e-28
6307.800000	7.66181e-28
6307.750000	7.66546e-28
6307.700000	7.66911e-28
6307.650000	7.67276e-28
6307.600000	7.67642e-28
6307.550000	7.68008e-28
6307.500000	7.68374e-28
6307.450000	7.6874e-28
6307.400000	7.69106e-28
6307.350000	7.69472e-28
6307.300000	7.69839e-28
6307.250000	7.70206e-28
6307.200000	7.70573e-28
6307.150000	7.7094e-28
6307.100000	7.71307e-28
6307.050000	7.71675e-28
6307.000000	7.72042e-28
6306.950000	7.7241e-28
6306.900000	7.72778e-28
6306.850000	7.73146e-28
6306.800000	7.73515e-28
6306.750000	7.73883e-28
6306.700000	7.74252e-28
6306.650000	7.74621e-28
6306.600000	7.7499e-28
6306.550000	7.75359e-28
6306.500000	7.75728e-28
6306.450000	7.76098e-28
6306.400000	7.76468e-28
6306.350000	7.76838e-28
6306.300000	7.77208e-28
6306.250000	7.77578e-28
6306.200000	7.77949e-28
6306.150000	7.78319e-28
6306.100000	7.7869e-28
6306.050000	7.79061e-28
6306.000000	7.79432e-28
6305.950000	7.79804e-28
6305.900000	7.80175e-28
6305.850000	7.80547e-28
6305.800000	7.80919e-28
6305.750000	7.81291e-28
6305.700000	7.81663e-28
6305.650000	7.82035e-28
6305.600000	7.82408e-28
6305.550000	7.82781e-28
6305.500000	7.83154e-28
6305.450000	7.83527e-28
6305.400000	7.839e-28
6305.350000	7.84274e-28
6305.300000	7.84647e-28
6305.250000	7.85021e-28
6305.200000	7.85395e-28
6305.150000	7.85769e-28
6305.100000	7.86144e-28
6305.050000	7.86518e-28
6305.000000	7.86893e-28
6304.950000	7.87268e-28
6304.900000	7.87643e-28
6304.850000	7.88018e-28
6304.800000	7.88394e-28
6304.750000	7.88769e-28
6304.700000	7.89145e-28
6304.650000	7.89521e-28
6304.600000	7.89897e-28
6304.550000	7.90274e-28
6304.500000	7.9065e-28
6304.450000	7.91027e-28
6304.400000	7.91404e-28
6304.350000	7.91781e-28
6304.300000	7.92158e-28
6304.250000	7.92535e-28
6304.200000	7.92913e-28
6304.150000	7.93291e-28
6304.100000	7.93669e-28
6304.050000	7.94047e-28
6304.000000	7.94425e-28
6303.950000	7.94804e-28
6303.900000	7.95182e-28
6303.850000	7.95561e-28
6303.800000	7.9594e-28
6303.750000	7.9632e-28
6303.700000	7.96699e-28
6303.650000	7.97079e-28
6303.600000	7.97458e-28
6303.550000	7.97838e-28
6303.500000	7.98218e-28
6303.450000	7.98599e-28
6303.400000	7.98979e-28
6303.350000	7.9936e-28
6303.300000	7.99741e-28
6303.250000	8.00122e-28
6303.200000	8.00503e-28
6303.150000	8.00884e-28
6303.100000	8.01266e-28
6303.050000	8.01648e-28
6303.000000	8.0203e-28
6302.950000	8.02412e-28
6302.900000	8.02794e-28
6302.850000	8.03176e-28
6302.800000	8.03559e-28
6302.750000	8.03942e-28
6302.700000	8.04325e-28
6302.650000	8.04708e-28
6302.600000	8.05092e-28
6302.550000	8.05475e-28
6302.500000	8.05859e-28
6302.450000	8.06243e-28
6302.400000	8.06627e-28
6302.350000	8.07011e-28
6302.300000	8.07396e-28
6302.250000	8.0778e-28
6302.200000	8.08165e-28
6302.150000	8.0855e-28
6302.100000	8.08936e-28
6302.050000	8.09321e-28
6302.000000	8.09707e-28
6301.950000	8.10092e-28
6301.900000	8.10478e-28
6301.850000	8.10865e-28
6301.800000	8.11251e-28
6301.750000	8.11637e-28
6301.700000	8.12024e-28
6301.650000	8.12411e-28
6301.600000	8.12798e-28
6301.550000	8.13185e-28
6301.500000	8.13573e-28
6301.450000	8.1396e-28
6301.400000	8.14348e-28
6301.350000	8.14736e-28
6301.300000	8.15124e-28
6301.250000	8.15513e-28
6301.200000	8.15901e-28
6301.150000	8.1629e-28
6301.100000	8.16679e-28
6301.050000	8.17068e-28
6301.000000	8.17457e-28
6300.950000	8.17847e-28
6300.900000	8.18236e-28
6300.850000	8.18626e-28
6300.800000	8.19016e-28
6300.750000	8.19406e-28
6300.700000	8.19797e-28
6300.650000	8.20187e-28
6300.600000	8.20578e-28
6300.550000	8.20969e-28
6300.500000	8.2136e-28
6300.450000	8.21752e-28
6300.400000	8.22143e-28
6300.350000	8.22535e-28
6300.300000	8.22927e-28
6300.250000	8.23319e-28
6300.200000	8.23711e-28
6300.150000	8.24103e-28
6300.100000	8.24496e-28
6300.050000	8.24889e-28
6300.000000	8.25282e-28
6299.950000	8.25675e-28
6299.900000	8.26069e-28
6299.850000	8.26462e-28
6299.800000	8.26856e-28
6299.750000	8.2725e-28
6299.700000	8.27644e-28
6299.650000	8.28038e-28
6299.600000	8.28433e-28
6299.550000	8.28828e-28
6299.500000	8.29222e-28
6299.450000	8.29617e-28
6299.400000	8.30013e-28
6299.350000	8.30408e-28
6299.300000	8.30804e-28
6299.250000	8.312e-28
6299.200000	8.31596e-28
6299.150000	8.31992e-28
6299.100000	8.32388e-28
6299.050000	8.32785e-28
6299.000000	8.33182e-28
6298.950000	8.33579e-28
6298.900000	8.33976e-28
6298.850000	8.34373e-28
6298.800000	8.34771e-28
6298.750000	8.35168e-28
6298.700000	8.35566e-28
6298.650000	8.35964e-28
6298.600000	8.36363e-28
6298.550000	8.36761e-28
6298.500000	8.3716e-28
6298.450000	8.37559e-28
6298.400000	8.37958e-28
6298.350000	8.38357e-28
6298.300000	8.38756e-28
6298.250000	8.39156e-28
6298.200000	8.39556e-28
6298.150000	8.39956e-28
6298.100000	8.40356e-28
6298.050000	8.40756e-28
6298.000000	8.41157e-28
6297.950000	8.41558e-28
6297.900000	8.41959e-28
6297.850000	8.4236e-28
6297.800000	8.42761e-28
6297.750000	8.43163e-28
6297.700000	8.43564e-28
6297.650000	8.43966e-28
6297.600000	8.44368e-28
6297.550000	8.44771e-28
6297.500000	8.45173e-28
6297.450000	8.45576e-28
6297.400000	8.45979e-28
6297.350000	8.46382e-28
6297.300000	8.46785e-28
6297.250000	8.47188e-28
6297.200000	8.47592e-28
6297.150000	8.47996e-28
6297.100000	8.484e-28
6297.050000	8.48804e-28
6297.000000	8.49209e-28
6296.950000	8.49613e-28
6296.900000	8.50018e-28
6296.850000	8.50423e-28
6296.800000	8.50828e-28
6296.750000	8.51233e-28
6296.700000	8.51639e-28
6296.650000	8.52045e-28
6296.600000	8.52451e-28
6296.550000	8.52857e-28
6296.500000	8.53263e-28
6296.450000	8.5367e-28
6296.400000	8.54076e-28
6296.350000	8.54483e-28
6296.300000	8.5489e-28
6296.250000	8.55298e-28
6296.200000	8.55705e-28
6296.150000	8.56113e-28
6296.100000	8.56521e-28
6296.050000	8.56929e-28
6296.000000	8.57337e-28
6295.950000	8.57746e-28
6295.900000	8.58154e-28
6295.850000	8.58563e-28
6295.800000	8.58972e-28
6295.750000	8.59382e-28
6295.700000	8.59791e-28
6295.650000	8.60201e-28
6295.600000	8.6061e-28
6295.550000	8.6102e-28
6295.500000	8.61431e-28
6295.450000	8.61841e-28
6295.400000	8.62252e-28
6295.350000	8.62663e-28
6295.300000	8.63074e-28
6295.250000	8.63485e-28
6295.200000	8.63896e-28
6295.150000	8.64308e-28
6295.100000	8.6472e-28
6295.050000	8.65132e-28
6295.000000	8.65544e-28
6294.950000	8.65956e-28
6294.900000	8.66369e-28
6294.850000	8.66781e-28
6294.800000	8.67194e-28
6294.750000	8.67608e-28
6294.700000	8.68021e-28
6294.650000	8.68434e-28
6294.600000	8.68848e-28
6294.550000	8.69262e-28
6294.500000	8.69676e-28
6294.450000	8.70091e-28
6294.400000	8.70505e-28
6294.350000	8.7092e-28
6294.300000	8.71335e-28
6294.250000	8.7175e-28
6294.200000	8.72165e-28
6294.150000	8.72581e-28
6294.100000	8.72997e-28
6294.050000	8.73413e-28
6294.000000	8.73829e-28
6293.950000	8.74245e-28
6293.900000	8.74662e-28
6293.850000	8.75078e-28
6293.800000	8.75495e-28
6293.750000	8.75912e-28
6293.700000	8.7633e-28
6293.650000	8.76747e-28
6293.600000	8.77165e-28
6293.550000	8.77583e-28
6293.500000	8.78001e-28
6293.450000	8.78419e-28
6293.400000	8.78838e-28
6293.350000	8.79257e-28
6293.300000	8.79675e-28
6293.250000	8.80095e-28
6293.200000	8.80514e-28
6293.150000	8.80933e-28
6293.100000	8.81353e-28
6293.050000	8.81773e-28
6293.000000	8.82193e-28
6292.950000	8.82613e-28
6292.900000	8.83034e-28
6292.850000	8.83455e-28
6292.800000	8.83876e-28
6292.750000	8.84297e-28
6292.700000	8.84718e-28
6292.650000	8.85139e-28
6292.600000	8.85561e-28
6292.550000	8.85983e-28
6292.500000	8.86405e-28
6292.450000	8.86828e-28
6292.400000	8.8725e-28
6292.350000	8.87673e-28
6292.300000	8.88096e-28
6292.250000	8.88519e-28
6292.200000	8.88942e-28
6292.150000	8.89366e-28
6292.100000	8.89789e-28
6292.050000	8.90213e-28
6292.000000	8.90638e-28
6291.950000	8.91062e-28
6291.900000	8.91486e-28
6291.850000	8.91911e-28
6291.800000	8.92336e-28
6291.750000	8.92761e-28
6291.700000	8.93187e-28
6291.650000	8.93612e-28
6291.600000	8.94038e-28
6291.550000	8.94464e-28
6291.500000	8.9489e-28
6291.450000	8.95316e-28
6291.400000	8.95743e-28
6291.350000	8.9617e-28
6291.300000	8.96597e-28
6291.250000	8.97024e-28
6291.200000	8.97451e-28
6291.150000	8.97879e-28
6291.100000	8.98307e-28
6291.050000	8.98735e-28
6291.000000	8.99163e-28
6290.950000	8.99591e-28
6290.900000	9.0002e-28
6290.850000	9.00449e-28
6290.800000	9.00878e-28
6290.750000	9.01307e-28
6290.700000	9.01736e-28
6290.650000	9.02166e-28
6290.600000	9.02596e-28
6290.550000	9.03026e-28
6290.500000	9.03456e-28
6290.450000	9.03886e-28
6290.400000	9.04317e-28
6290.350000	9.04748e-28
6290.300000	9.05179e-28
6290.250000	9.0561e-28
6290.200000	9.06042e-28
6290.150000	9.06473e-28
6290.100000	9.06905e-28
6290.050000	9.07337e-28
6290.000000	9.0777e-28
6289.950000	9.08202e-28
6289.900000	9.08635e-28
6289.850000	9.09068e-28
6289.800000	9.09501e-28
6289.750000	9.09934e-28
6289.700000	9.10368e-28
6289.650000	9.10801e-28
6289.600000	9.11235e-28
6289.550000	9.1167e-28
6289.500000	9.12104e-28
6289.450000	9.12538e-28
6289.400000	9.12973e-28
6289.350000	9.13408e-28
6289.300000	9.13843e-28
6289.250000	9.14279e-28
6289.200000	9.14714e-28
6289.150000	9.1515e-28
6289.100000	9.15586e-28
6289.050000	9.16022e-28
6289.000000	9.16459e-28
6288.950000	9.16895e-28
6288.900000	9.17332e-28
6288.850000	9.17769e-28
6288.800000	9.18207e-28
6288.750000	9.18644e-28
6288.700000	9.19082e-28
6288.650000	9.1952e-28
6288.600000	9.19958e-28
6288.550000	9.20396e-28
6288.500000	9.20835e-28
6288.450000	9.21273e-28
6288.400000	9.21712e-28
6288.350000	9.22151e-28
6288.300000	9.22591e-28
6288.250000	9.2303e-28
6288.200000	9.2347e-28
6288.150000	9.2391e-28
6288.100000	9.2435e-28
6288.050000	9.24791e-28
6288.000000	9.25231e-28
6287.950000	9.25672e-28
6287.900000	9.26113e-28
6287.850000	9.26554e-28
6287.800000	9.26996e-28
6287.750000	9.27437e-28
6287.700000	9.27879e-28
6287.650000	9.28321e-28
6287.600000	9.28764e-28
6287.550000	9.29206e-28
6287.500000	9.29649e-28
6287.450000	9.30092e-28
6287.400000	9.30535e-28
6287.350000	9.30978e-28
6287.300000	9.31422e-28
6287.250000	9.31866e-28
6287.200000	9.3231e-28
6287.150000	9.32754e-28
6287.100000	9.33198e-28
6287.050000	9.33643e-28
6287.000000	9.34088e-28
6286.950000	9.34533e-28
6286.900000	9.34978e-28
6286.850000	9.35423e-28
6286.800000	9.35869e-28
6286.750000	9.36315e-28
6286.700000	9.36761e-28
6286.650000	9.37207e-28
6286.600000	9.37654e-28
6286.550000	9.38101e-28
6286.500000	9.38548e-28
6286.450000	9.38995e-28
6286.400000	9.39442e-28
6286.350000	9.3989e-28
6286.300000	9.40337e-28
6286.250000	9.40785e-28
6286.200000	9.41234e-28
6286.150000	9.41682e-28
6286.100000	9.42131e-28
6286.050000	9.4258e-28
6286.000000	9.43029e-28
6285.950000	9.43478e-28
6285.900000	9.43928e-28
6285.850000	9.44377e-28
6285.800000	9.44827e-28
6285.750000	9.45277e-28
6285.700000	9.45728e-28
6285.650000	9.46178e-28
6285.600000	9.46629e-28
6285.550000	9.4708e-28
6285.500000	9.47531e-28
6285.450000	9.47983e-28
6285.400000	9.48434e-28
6285.350000	9.48886e-28
6285.300000	9.49338e-28
6285.250000	9.49791e-28
6285.200000	9.50243e-28
6285.150000	9.50696e-28
6285.100000	9.51149e-28
6285.050000	9.51602e-28
6285.000000	9.52056e-28
6284.950000	9.52509e-28
6284.900000	9.52963e-28
6284.850000	9.53417e-28
6284.800000	9.53871e-28
6284.750000	9.54326e-28
6284.700000	9.5478e-28
6284.650000	9.55235e-28
6284.600000	9.5569e-28
6284.550000	9.56146e-28
6284.500000	9.56601e-28
6284.450000	9.57057e-28
6284.400000	9.57513e-28
6284.350000	9.57969e-28
6284.300000	9.58426e-28
6284.250000	9.58882e-28
6284.200000	9.59339e-28
6284.150000	9.59796e-28
6284.100000	9.60253e-28
6284.050000	9.60711e-28
6284.000000	9.61169e-28
6283.950000	9.61627e-28
6283.900000	9.62085e-28
6283.850000	9.62543e-28
6283.800000	9.63002e-28
6283.750000	9.63461e-28
6283.700000	9.6392e-28
6283.650000	9.64379e-28
6283.600000	9.64838e-28
6283.550000	9.65298e-28
6283.500000	9.65758e-28
6283.450000	9.66218e-28
6283.400000	9.66678e-28
6283.350000	9.67139e-28
6283.300000	9.676e-28
6283.250000	9.68061e-28
6283.200000	9.68522e-28
6283.150000	9.68983e-28
6283.100000	9.69445e-28
6283.050000	9.69907e-28
6283.000000	9.70369e-28
6282.950000	9.70831e-28
6282.900000	9.71294e-28
6282.850000	9.71757e-28
6282.800000	9.7222e-28
6282.750000	9.72683e-28
6282.700000	9.73146e-28
6282.650000	9.7361e-28
6282.600000	9.74074e-28
6282.550000	9.74538e-28
6282.500000	9.75002e-28
6282.450000	9.75467e-28
6282.400000	9.75931e-28
6282.350000	9.76396e-28
6282.300000	9.76862e-28
6282.250000	9.77327e-28
6282.200000	9.77793e-28
6282.150000	9.78259e-28
6282.100000	9.78725e-28
6282.050000	9.79191e-28
6282.000000	9.79657e-28
6281.950000	9.80124e-28
6281.900000	9.80591e-28
6281.850000	9.81058e-28
6281.800000	9.81526e-28
6281.750000	9.81993e-28
6281.700000	9.82461e-28
6281.650000	9.82929e-28
6281.600000	9.83398e-28
6281.550000	9.83866e-28
6281.500000	9.84335e-28
6281.450000	9.84804e-28
6281.400000	9.85273e-28
6281.350000	9.85743e-28
6281.300000	9.86212e-28
6281.250000	9.86682e-28
6281.200000	9.87152e-28
6281.150000	9.87622e-28
6281.100000	9.88093e-28
6281.050000	9.88564e-28
6281.000000	9.89035e-28
6280.950000	9.89506e-28
6280.900000	9.89977e-28
6280.850000	9.90449e-28
6280.800000	9.90921e-28
6280.750000	9.91393e-28
6280.700000	9.91865e-28
6280.650000	9.92338e-28
6280.600000	9.92811e-28
6280.550000	9.93284e-28
6280.500000	9.93757e-28
6280.450000	9.94231e-28
6280.400000	9.94704e-28
6280.350000	9.95178e-28
6280.300000	9.95652e-28
6280.250000	9.96127e-28
6280.200000	9.96601e-28
6280.150000	9.97076e-28
6280.100000	9.97551e-28
6280.050000	9.98026e-28
6280.000000	9.98502e-28
6279.950000	9.98978e-28
6279.900000	9.99454e-28
6279.850000	9.9993e-28
6279.800000	1.00041e-27
6279.750000	1.00088e-27
6279.700000	1.00136e-27
6279.650000	1.00184e-27
6279.600000	1.00231e-27
6279.550000	1.00279e-27
6279.500000	1.00327e-27
6279.450000	1.00375e-27
6279.400000	1.00423e-27
6279.350000	1.0047e-27
6279.300000	1.00518e-27
6279.250000	1.00566e-27
6279.200000	1.00614e-27
6279.150000	1.00662e-27
6279.100000	1.0071e-27
6279.050000	1.00758e-27
6279.000000	1.00806e-27
6278.950000	1.00854e-27
6278.900000	1.00902e-27
6278.850000	1.0095e-27
6278.800000	1.00998e-27
6278.750000	1.01046e-27
6278.700000	1.01094e-27
6278.650000	1.01143e-27
6278.600000	1.01191e-27
6278.550000	1.01239e-27
6278.500000	1.01287e-27
6278.450000	1.01336e-27
6278.400000	1.01384e-27
6278.350000	1.01432e-27
6278.300000	1.0148e-27
6278.250000	1.01529e-27
6278.200000	1.01577e-27
6278.150000	1.01626e-27
6278.100000	1.01674e-27
6278.050000	1.01722e-27
6278.000000	1.01771e-27
6277.950000	1.01819e-27
6277.900000	1.01868e-27
6277.850000	1.01916e-27
6277.800000	1.01965e-27
6277.750000	1.02014e-27
6277.700000	1.02062e-27
6277.650000	1.02111e-27
6277.600000	1.02159e-27
6277.550000	1.02208e-27
6277.500000	1.02257e-27
6277.450000	1.02306e-27
6277.400000	1.02354e-27
6277.350000	1.02403e-27
6277.300000	1.02452e-27
6277.250000	1.02501e-27
6277.200000	1.02549e-27
6277.150000	1.02598e-27
6277.100000	1.02647e-27
6277.050000	1.02696e-27
6277.000000	1.02745e-27
6276.950000	1.02794e-27
6276.900000	1.02843e-27
6276.850000	1.02892e-27
6276.800000	1.02941e-27
6276.750000	1.0299e-27
6276.700000	1.03039e-27
6276.650000	1.03088e-27
6276.600000	1.03137e-27
6276.550000	1.03186e-27
6276.500000	1.03236e-27
6276.450000	1.03285e-27
6276.400000	1.03334e-27
6276.350000	1.03383e-27
6276.300000	1.03432e-27
6276.250000	1.03482e-27
6276.200000	1.03531e-27
6276.150000	1.0358e-27
6276.100000	1.0363e-27
6276.050000	1.03679e-27
6276.000000	1.03729e-27
6275.950000	1.03778e-27
6275.900000	1.03827e-27
6275.850000	1.03877e-27
6275.800000	1.03926e-27
6275.750000	1.03976e-27
6275.700000	1.04025e-27
6275.650000	1.04075e-27
6275.600000	1.04125e-27
6275.550000	1.04174e-27
6275.500000	1.04224e-27
6275.450000	1.04273e-27
6275.400000	1.04323e-27
6275.350000	1.04373e-27
6275.300000	1.04423e-27
6275.250000	1.04472e-27
6275.200000	1.04522e-27
6275.150000	1.04572e-27
6275.100000	1.04622e-27
6275.050000	1.04672e-27
6275.000000	1.04721e-27
6274.950000	1.04771e-27
6274.900000	1.04821e-27
6274.850000	1.04871e-27
6274.800000	1.04921e-27
6274.750000	1.04971e-27
6274.700000	1.05021e-27
6274.650000	1.05071e-27
6274.600000	1.05121e-27
6274.550000	1.05171e-27
6274.500000	1.05221e-27
6274.450000	1.05272e-27
6274.400000	1.05322e-27
6274.350000	1.05372e-27
6274.300000	1.05422e-27
6274.250000	1.05472e-27
6274.200000	1.05523e-27
6274.150000	1.05573e-27
6274.100000	1.05623e-27
6274.050000	1.05673e-27
6274.000000	1.05724e-27
6273.950000	1.05774e-27
6273.900000	1.05825e-27
6273.850000	1.05875e-27
6273.800000	1.05925e-27
6273.750000	1.05976e-27
6273.700000	1.06026e-27
6273.650000	1.06077e-27
6273.600000	1.06127e-27
6273.550000	1.06178e-27
6273.500000	1.06229e-27
6273.450000	1.06279e-27
6273.400000	1.0633e-27
6273.350000	1.06381e-27
6273.300000	1.06431e-27
6273.250000	1.06482e-27
6273.200000	1.06533e-27
6273.150000	1.06583e-27
6273.100000	1.06634e-27
6273.050000	1.06685e-27
6273.000000	1.06736e-27
6272.950000	1.06787e-27
6272.900000	1.06838e-27
6272.850000	1.06888e-27
6272.800000	1.06939e-27
6272.750000	1.0699e-27
6272.700000	1.07041e-27
6272.650000	1.07092e-27
6272.600000	1.07143e-27
6272.550000	1.07194e-27
6272.500000	1.07245e-27
6272.450000	1.07297e-27
6272.400000	1.07348e-27
6272.350000	1.07399e-27
6272.300000	1.0745e-27
6272.250000	1.07501e-27
6272.200000	1.07552e-27
6272.150000	1.07604e-27
6272.100000	1.07655e-27
6272.050000	1.07706e-27
6272.000000	1.07757e-27
6271.950000	1.07809e-27
6271.900000	1.0786e-27
6271.850000	1.07912e-27
6271.800000	1.07963e-27
6271.750000	1.08014e-27
6271.700000	1.08066e-27
6271.650000	1.08117e-27
6271.600000	1.08169e-27
6271.550000	1.0822e-27
6271.500000	1.08272e-27
6271.450000	1.08324e-27
6271.400000	1.08375e-27
6271.350000	1.08427e-27
6271.300000	1.08478e-27
6271.250000	1.0853e-27
6271.200000	1.08582e-27
6271.150000	1.08634e-27
6271.100000	1.08685e-27
6271.050000	1.08737e-27
6271.000000	1.08789e-27
6270.950000	1.08841e-27
6270.900000	1.08893e-27
6270.850000	1.08945e-27
6270.800000	1.08996e-27
6270.750000	1.09048e-27
6270.700000	1.091e-27
6270.650000	1.09152e-27
6270.600000	1.09204e-27
6270.550000	1.09256e-27
6270.500000	1.09308e-27
6270.450000	1.0936e-27
6270.400000	1.09413e-27
6270.350000	1.09465e-27
6270.300000	1.09517e-27
6270.250000	1.09569e-27
6270.200000	1.09621e-27
6270.150000	1.09673e-27
6270.100000	1.09726e-27
6270.050000	1.09778e-27
6270.000000	1.0983e-27
6269.950000	1.09883e-27
6269.900000	1.09935e-27
6269.850000	1.09987e-27
6269.800000	1.1004e-27
6269.750000	1.10092e-27
6269.700000	1.10145e-27
6269.650000	1.10197e-27
6269.600000	1.1025e-27
6269.550000	1.10302e-27
6269.500000	1.10355e-27
6269.450000	1.10407e-27
6269.400000	1.1046e-27
6269.350000	1.10512e-27
6269.300000	1.10565e-27
6269.250000	1.10618e-27
6269.200000	1.10671e-27
6269.150000	1.10723e-27
6269.100000	1.10776e-27
6269.050000	1.10829e-27
6269.000000	1.10882e-27
6268.950000	1.10934e-27
6268.900000	1.10987e-27
6268.850000	1.1104e-27
6268.800000	1.11093e-27
6268.750000	1.11146e-27
6268.700000	1.11199e-27
6268.650000	1.11252e-27
6268.600000	1.11305e-27
6268.550000	1.11358e-27
6268.500000	1.11411e-27
6268.450000	1.11464e-27
6268.400000	1.11517e-27
6268.350000	1.1157e-27
6268.300000	1.11623e-27
6268.250000	1.11677e-27
6268.200000	1.1173e-27
6268.150000	1.11783e-27
6268.100000	1.11836e-27
6268.050000	1.1189e-27
6268.000000	1.11943e-27
6267.950000	1.11996e-27
6267.900000	1.1205e-27
6267.850000	1.12103e-27
6267.800000	1.12156e-27
6267.750000	1.1221e-27
6267.700000	1.12263e-27
6267.650000	1.12317e-27
6267.600000	1.1237e-27
6267.550000	1.12424e-27
6267.500000	1.12477e-27
6267.450000	1.12531e-27
6267.400000	1.12585e-27
6267.350000	1.12638e-27
6267.300000	1.12692e-27
6267.250000	1.12746e-27
6267.200000	1.12799e-27
6267.150000	1.12853e-27
6267.100000	1.12907e-27
6267.050000	1.12961e-27
6267.000000	1.13014e-27
6266.950000	1.13068e-27
6266.900000	1.13122e-27
6266.850000	1.13176e-27
6266.800000	1.1323e-27
6266.750000	1.13284e-27
6266.700000	1.13338e-27
6266.650000	1.13392e-27
6266.600000	1.13446e-27
6266.550000	1.135e-27
6266.500000	1.13554e-27
6266.450000	1.13608e-27
6266.400000	1.13662e-27
6266.350000	1.13716e-27
6266.300000	1.13771e-27
6266.250000	1.13825e-27
6266.200000	1.13879e-27
6266.150000	1.13933e-27
6266.100000	1.13988e-27
6266.050000	1.14042e-27
6266.000000	1.14096e-27
6265.950000	1.14151e-27
6265.900000	1.14205e-27
6265.850000	1.14259e-27
6265.800000	1.14314e-27
6265.750000	1.14368e-27
6265.700000	1.14423e-27
6265.650000	1.14477e-27
6265.600000	1.14532e-27
6265.550000	1.14586e-27
6265.500000	1.14641e-27
6265.450000	1.14696e-27
6265.400000	1.1475e-27
6265.350000	1.14805e-27
6265.300000	1.1486e-27
6265.250000	1.14914e-27
6265.200000	1.14969e-27
6265.150000	1.15024e-27
6265.100000	1.15079e-27
6265.050000	1.15134e-27
6265.000000	1.15188e-27
6264.950000	1.15243e-27
6264.900000	1.15298e-27
6264.850000	1.15353e-27
6264.800000	1.15408e-27
6264.750000	1.15463e-27
6264.700000	1.15518e-27
6264.650000	1.15573e-27
6264.600000	1.15628e-27
6264.550000	1.15683e-27
6264.500000	1.15738e-27
6264.450000	1.15794e-27
6264.400000	1.15849e-27
6264.350000	1.15904e-27
6264.300000	1.15959e-27
6264.250000	1.16014e-27
6264.200000	1.1607e-27
6264.150000	1.16125e-27
6264.100000	1.1618e-27
6264.050000	1.16236e-27
6264.000000	1.16291e-27
6263.950000	1.16346e-27
6263.900000	1.16402e-27
6263.850000	1.16457e-27
6263.800000	1.16513e-27
6263.750000	1.16568e-27
6263.700000	1.16624e-27
6263.650000	1.16679e-27
6263.600000	1.16735e-27
6263.550000	1.16791e-27
6263.500000	1.16846e-27
6263.450000	1.16902e-27
6263.400000	1.16958e-27
6263.350000	1.17013e-27
6263.300000	1.17069e-27
6263.250000	1.17125e-27
6263.200000	1.17181e-27
6263.150000	1.17236e-27
6263.100000	1.17292e-27
6263.050000	1.17348e-27
6263.000000	1.17404e-27
6262.950000	1.1746e-27
6262.900000	1.17516e-27
6262.850000	1.17572e-27
6262.800000	1.17628e-27
6262.750000	1.17684e-27
6262.700000	1.1774e-27
6262.650000	1.17796e-27
6262.600000	1.17852e-27
6262.550000	1.17909e-27
6262.500000	1.17965e-27
6262.450000	1.18021e-27
6262.400000	1.18077e-27
6262.350000	1.18133e-27
6262.300000	1.1819e-27
6262.250000	1.18246e-27
6262.200000	1.18302e-27
6262.150000	1.18359e-27
6262.100000	1.18415e-27
6262.050000	1.18471e-27
6262.000000	1.18528e-27
6261.950000	1.18584e-27
6261.900000	1.18641e-27
6261.850000	1.18697e-27
6261.800000	1.18754e-27
6261.750000	1.18811e-27
6261.700000	1.18867e-27
6261.650000	1.18924e-27
6261.600000	1.1898e-27
6261.550000	1.19037e-27
6261.500000	1.19094e-27
6261.450000	1.19151e-27
6261.400000	1.19207e-27
6261.350000	1.19264e-27
6261.300000	1.19321e-27
6261.250000	1.19378e-27
6261.200000	1.19435e-27
6261.150000	1.19492e-27
6261.100000	1.19549e-27
6261.050000	1.19606e-27
6261.000000	1.19662e-27
6260.950000	1.1972e-27
6260.900000	1.19777e-27
6260.850000	1.19834e-27
6260.800000	1.19891e-27
6260.750000	1.19948e-27
6260.700000	1.20005e-27
6260.650000	1.20062e-27
6260.600000	1.20119e-27
6260.550000	1.20177e-27
6260.500000	1.20234e-27
6260.450000	1.20291e-27
6260.400000	1.20348e-27
6260.350000	1.20406e-27
6260.300000	1.20463e-27
6260.250000	1.20521e-27
6260.200000	1.20578e-27
6260.150000	1.20635e-27
6260.100000	1.20693e-27
6260.050000	1.2075e-27
6260.000000	1.20808e-27
6259.950000	1.20865e-27
6259.900000	1.20923e-27
6259.850000	1.20981e-27
6259.800000	1.21038e-27
6259.750000	1.21096e-27
6259.700000	1.21154e-27
6259.650000	1.21211e-27
6259.600000	1.21269e-27
6259.550000	1.21327e-27
6259.500000	1.21385e-27
6259.450000	1.21443e-27
6259.400000	1.215e-27
6259.350000	1.21558e-27
6259.300000	1.21616e-27
6259.250000	1.21674e-27
6259.200000	1.21732e-27
6259.150000	1.2179e-27
6259.100000	1.21848e-27
6259.050000	1.21906e-27
6259.000000	1.21964e-27
6258.950000	1.22022e-27
6258.900000	1.22081e-27
6258.850000	1.22139e-27
6258.800000	1.22197e-27
6258.750000	1.22255e-27
6258.700000	1.22313e-27
6258.650000	1.22372e-27
6258.600000	1.2243e-27
6258.550000	1.22488e-27
6258.500000	1.22547e-27
6258.450000	1.22605e-27
6258.400000	1.22663e-27
6258.350000	1.22722e-27
6258.300000	1.2278e-27
6258.250000	1.22839e-27
6258.200000	1.22897e-27
6258.150000	1.22956e-27
6258.100000	1.23014e-27
6258.050000	1.23073e-27
6258.000000	1.23132e-27
6257.950000	1.2319e-27
6257.900000	1.23249e-27
6257.850000	1.23308e-27
6257.800000	1.23367e-27
6257.750000	1.23425e-27
6257.700000	1.23484e-27
6257.650000	1.23543e-27
6257.600000	1.23602e-27
6257.550000	1.23661e-27
6257.500000	1.2372e-27
6257.450000	1.23779e-27
6257.400000	1.23838e-27
6257.350000	1.23897e-27
6257.300000	1.23956e-27
6257.250000	1.24015e-27
6257.200000	1.24074e-27
6257.150000	1.24133e-27
6257.100000	1.24192e-27
6257.050000	1.24251e-27
6257.000000	1.2431e-27
6256.950000	1.2437e-27
6256.900000	1.24429e-27
6256.850000	1.24488e-27
6256.800000	1.24547e-27
6256.750000	1.24607e-27
6256.700000	1.24666e-27
6256.650000	1.24726e-27
6256.600000	1.24785e-27
6256.550000	1.24844e-27
6256.500000	1.24904e-27
6256.450000	1.24963e-27
6256.400000	1.25023e-27
6256.350000	1.25083e-27
6256.300000	1.25142e-27
6256.250000	1.25202e-27
6256.200000	1.25261e-27
6256.150000	1.25321e-27
6256.100000	1.25381e-27
6256.050000	1.2544e-27
6256.000000	1.255e-27
6255.950000	1.2556e-27
6255.900000	1.2562e-27
6255.850000	1.2568e-27
6255.800000	1.2574e-27
6255.750000	1.258e-27
6255.700000	1.25859e-27
6255.650000	1.25919e-27
6255.600000	1.25979e-27
6255.550000	1.26039e-27
6255.500000	1.26099e-27
6255.450000	1.2616e-27
6255.400000	1.2622e-27
6255.350000	1.2628e-27
6255.300000	1.2634e-27
6255.250000	1.264e-27
6255.200000	1.2646e-27
6255.150000	1.26521e-27
6255.100000	1.26581e-27
6255.050000	1.26641e-27
6255.000000	1.26702e-27
6254.950000	1.26762e-27
6254.900000	1.26822e-27
6254.850000	1.26883e-27
6254.800000	1.26943e-27
6254.750000	1.27004e-27
6254.700000	1.27064e-27
6254.650000	1.27125e-27
6254.600000	1.27185e-27
6254.550000	1.27246e-27
6254.500000	1.27307e-27
6254.450000	1.27367e-27
6254.400000	1.27428e-27
6254.350000	1.27489e-27
6254.300000	1.27549e-27
6254.250000	1.2761e-27
6254.200000	1.27671e-27
6254.150000	1.27732e-27
6254.100000	1.27793e-27
6254.050000	1.27853e-27
6254.000000	1.27914e-27
6253.950000	1.27975e-27
6253.900000	1.28036e-27
6253.850000	1.28097e-27
6253.800000	1.28158e-27
6253.750000	1.28219e-27
6253.700000	1.2828e-27
6253.650000	1.28342e-27
6253.600000	1.28403e-27
6253.550000	1.28464e-27
6253.500000	1.28525e-27
6253.450000	1.28586e-27
6253.400000	1.28648e-27
6253.350000	1.28709e-27
6253.300000	1.2877e-27
6253.250000	1.28832e-27
6253.200000	1.28893e-27
6253.150000	1.28954e-27
6253.100000	1.29016e-27
6253.050000	1.29077e-27
6253.000000	1.29139e-27
6252.950000	1.292e-27
6252.900000	1.29262e-27
6252.850000	1.29323e-27
6252.800000	1.29385e-27
6252.750000	1.29447e-27
6252.700000	1.29508e-27
6252.650000	1.2957e-27
6252.600000	1.29632e-27
6252.550000	1.29694e-27
6252.500000	1.29755e-27
6252.450000	1.29817e-27
6252.400000	1.29879e-27
6252.350000	1.29941e-27
6252.300000	1.30003e-27
6252.250000	1.30065e-27
6252.200000	1.30127e-27
6252.150000	1.30189e-27
6252.100000	1.30251e-27
6252.050000	1.30313e-27
6252.000000	1.30375e-27
6251.950000	1.30437e-27
6251.900000	1.30499e-27
6251.850000	1.30561e-27
6251.800000	1.30624e-27
6251.750000	1.30686e-27
6251.700000	1.30748e-27
6251.650000	1.3081e-27
6251.600000	1.30873e-27
6251.550000	1.30935e-27
6251.500000	1.30997e-27
6251.450000	1.3106e-27
6251.400000	1.31122e-27
6251.350000	1.31185e-27
6251.300000	1.31247e-27
6251.250000	1.3131e-27
6251.200000	1.31372e-27
6251.150000	1.31435e-27
6251.100000	1.31498e-27
6251.050000	1.3156e-27
6251.000000	1.31623e-27
6250.950000	1.31686e-27
6250.900000	1.31748e-27
6250.850000	1.31811e-27
6250.800000	1.31874e-27
6250.750000	1.31937e-27
6250.700000	1.32e-27
6250.650000	1.32062e-27
6250.600000	1.32125e-27
6250.550000	1.32188e-27
6250.500000	1.32251e-27
6250.450000	1.32314e-27
6250.400000	1.32377e-27
6250.350000	1.3244e-27
6250.300000	1.32504e-27
6250.250000	1.32567e-27
6250.200000	1.3263e-27
6250.150000	1.32693e-27
6250.100000	1.32756e-27
6250.050000	1.32819e-27
6250.000000	1.32883e-27
6249.950000	1.32946e-27
6249.900000	1.33009e-27
6249.850000	1.33073e-27
6249.800000	1.33136e-27
6249.750000	1.332e-27
6249.700000	1.33263e-27
6249.650000	1.33327e-27
6249.600000	1.3339e-27
6249.550000	1.33454e-27
6249.500000	1.33517e-27
6249.450000	1.33581e-27
6249.400000	1.33644e-27
6249.350000	1.33708e-27
6249.300000	1.33772e-27
6249.250000	1.33836e-27
6249.200000	1.33899e-27
6249.150000	1.33963e-27
6249.100000	1.34027e-27
6249.050000	1.34091e-27
6249.000000	1.34155e-27
6248.950000	1.34219e-27
6248.900000	1.34283e-27
6248.850000	1.34347e-27
6248.800000	1.34411e-27
6248.750000	1.34475e-27
6248.700000	1.34539e-27
6248.650000	1.34603e-27
6248.600000	1.34667e-27
6248.550000	1.34731e-27
6248.500000	1.34795e-27
6248.450000	1.34859e-27
6248.400000	1.34924e-27
6248.350000	1.34988e-27
6248.300000	1.35052e-27
6248.250000	1.35117e-27
6248.200000	1.35181e-27
6248.150000	1.35245e-27
6248.100000	1.3531e-27
6248.050000	1.35374e-27
6248.000000	1.35439e-27
6247.950000	1.35503e-27
6247.900000	1.35568e-27
6247.850000	1.35633e-27
6247.800000	1.35697e-27
6247.750000	1.35762e-27
6247.700000	1.35826e-27
6247.650000	1.35891e-27
6247.600000	1.35956e-27
6247.550000	1.36021e-27
6247.500000	1.36085e-27
6247.450000	1.3615e-27
6247.400000	1.36215e-27
6247.350000	1.3628e-27
6247.300000	1.36345e-27
6247.250000	1.3641e-27
6247.200000	1.36475e-27
6247.150000	1.3654e-27
6247.100000	1.36605e-27
6247.050000	1.3667e-27
6247.000000	1.36735e-27
6246.950000	1.368e-27
6246.900000	1.36866e-27
6246.850000	1.36931e-27
6246.800000	1.36996e-27
6246.750000	1.37061e-27
6246.700000	1.37127e-27
6246.650000	1.37192e-27
6246.600000	1.37257e-27
6246.550000	1.37323e-27
6246.500000	1.37388e-27
6246.450000	1.37454e-27
6246.400000	1.37519e-27
6246.350000	1.37585e-27
6246.300000	1.3765e-27
6246.250000	1.37716e-27
6246.200000	1.37781e-27
6246.150000	1.37847e-27
6246.100000	1.37913e-27
6246.050000	1.37978e-27
6246.000000	1.38044e-27
6245.950000	1.3811e-27
6245.900000	1.38176e-27
6245.850000	1.38241e-27
6245.800000	1.38307e-27
6245.750000	1.38373e-27
6245.700000	1.38439e-27
6245.650000	1.38505e-27
6245.600000	1.38571e-27
6245.550000	1.38637e-27
6245.500000	1.38703e-27
6245.450000	1.38769e-27
6245.400000	1.38835e-27
6245.350000	1.38902e-27
6245.300000	1.38968e-27
6245.250000	1.39034e-27
6245.200000	1.391e-27
6245.150000	1.39166e-27
6245.100000	1.39233e-27
6245.050000	1.39299e-27
6245.000000	1.39365e-27
6244.950000	1.39432e-27
6244.900000	1.39498e-27
6244.850000	1.39565e-27
6244.800000	1.39631e-27
6244.750000	1.39698e-27
6244.700000	1.39764e-27
6244.650000	1.39831e-27
6244.600000	1.39898e-27
6244.550000	1.39964e-27
6244.500000	1.40031e-27
6244.450000	1.40098e-27
6244.400000	1.40164e-27
6244.350000	1.40231e-27
6244.300000	1.40298e-27
6244.250000	1.40365e-27
6244.200000	1.40432e-27
6244.150000	1.40499e-27
6244.100000	1.40565e-27
6244.050000	1.40632e-27
6244.000000	1.40699e-27
6243.950000	1.40767e-27
6243.900000	1.40834e-27
6243.850000	1.40901e-27
6243.800000	1.40968e-27
6243.750000	1.41035e-27
6243.700000	1.41102e-27
6243.650000	1.41169e-27
6243.600000	1.41237e-27
6243.550000	1.41304e-27
6243.500000	1.41371e-27
6243.450000	1.41439e-27
6243.400000	1.41506e-27
6243.350000	1.41573e-27
6243.300000	1.41641e-27
6243.250000	1.41708e-27
6243.200000	1.41776e-27
6243.150000	1.41843e-27
6243.100000	1.41911e-27
6243.050000	1.41979e-27
6243.000000	1.42046e-27
6242.950000	1.42114e-27
6242.900000	1.42182e-27
6242.850000	1.42249e-27
6242.800000	1.42317e-27
6242.750000	1.42385e-27
6242.700000	1.42453e-27
6242.650000	1.42521e-27
6242.600000	1.42589e-27
6242.550000	1.42657e-27
6242.500000	1.42724e-27
6242.450000	1.42792e-27
6242.400000	1.42861e-27
6242.350000	1.42929e-27
6242.300000	1.42997e-27
6242.250000	1.43065e-27
6242.200000	1.43133e-27
6242.150000	1.43201e-27
6242.100000	1.43269e-27
6242.050000	1.43338e-27
6242.000000	1.43406e-27
6241.950000	1.43474e-27
6241.900000	1.43543e-27
6241.850000	1.43611e-27
6241.800000	1.43679e-27
6241.750000	1.43748e-27
6241.700000	1.43816e-27
6241.650000	1.43885e-27
6241.600000	1.43953e-27
6241.550000	1.44022e-27
6241.500000	1.44091e-27
6241.450000	1.44159e-27
6241.400000	1.44228e-27
6241.350000	1.44297e-27
6241.300000	1.44365e-27
6241.250000	1.44434e-27
6241.200000	1.44503e-27
6241.150000	1.44572e-27
6241.100000	1.44641e-27
6241.050000	1.4471e-27
6241.000000	1.44779e-27
6240.950000	1.44848e-27
6240.900000	1.44917e-27
6240.850000	1.44986e-27
6240.800000	1.45055e-27
6240.750000	1.45124e-27
6240.700000	1.45193e-27
6240.650000	1.45262e-27
6240.600000	1.45331e-27
6240.550000	1.45401e-27
6240.500000	1.4547e-27
6240.450000	1.45539e-27
6240.400000	1.45609e-27
6240.350000	1.45678e-27
6240.300000	1.45747e-27
6240.250000	1.45817e-27
6240.200000	1.45886e-27
6240.150000	1.45956e-27
6240.100000	1.46025e-27
6240.050000	1.46095e-27
6240.000000	1.46164e-27
6239.950000	1.46234e-27
6239.900000	1.46304e-27
6239.850000	1.46373e-27
6239.800000	1.46443e-27
6239.750000	1.46513e-27
6239.700000	1.46583e-27
6239.650000	1.46653e-27
6239.600000	1.46722e-27
6239.550000	1.46792e-27
6239.500000	1.46862e-27
6239.450000	1.46932e-27
6239.400000	1.47002e-27
6239.350000	1.47072e-27
6239.300000	1.47142e-27
6239.250000	1.47213e-27
6239.200000	1.47283e-27
6239.150000	1.47353e-27
6239.100000	1.47423e-27
6239.050000	1.47493e-27
6239.000000	1.47564e-27
6238.950000	1.47634e-27
6238.900000	1.47704e-27
6238.850000	1.47775e-27
6238.800000	1.47845e-27
6238.750000	1.47915e-27
6238.700000	1.47986e-27
6238.650000	1.48056e-27
6238.600000	1.48127e-27
6238.550000	1.48197e-27
6238.500000	1.48268e-27
6238.450000	1.48339e-27
6238.400000	1.48409e-27
6238.350000	1.4848e-27
6238.300000	1.48551e-27
6238.250000	1.48622e-27
6238.200000	1.48692e-27
6238.150000	1.48763e-27
6238.100000	1.48834e-27
6238.050000	1.48905e-27
6238.000000	1.48976e-27
6237.950000	1.49047e-27
6237.900000	1.49118e-27
6237.850000	1.49189e-27
6237.800000	1.4926e-27
6237.750000	1.49331e-27
6237.700000	1.49402e-27
6237.650000	1.49474e-27
6237.600000	1.49545e-27
6237.550000	1.49616e-27
6237.500000	1.49687e-27
6237.450000	1.49759e-27
6237.400000	1.4983e-27
6237.350000	1.49901e-27
6237.300000	1.49973e-27
6237.250000	1.50044e-27
6237.200000	1.50116e-27
6237.150000	1.50187e-27
6237.100000	1.50259e-27
6237.050000	1.5033e-27
6237.000000	1.50402e-27
6236.950000	1.50474e-27
6236.900000	1.50545e-27
6236.850000	1.50617e-27
6236.800000	1.50689e-27
6236.750000	1.50761e-27
6236.700000	1.50832e-27
6236.650000	1.50904e-27
6236.600000	1.50976e-27
6236.550000	1.51048e-27
6236.500000	1.5112e-27
6236.450000	1.51192e-27
6236.400000	1.51264e-27
6236.350000	1.51336e-27
6236.300000	1.51408e-27
6236.250000	1.5148e-27
6236.200000	1.51553e-27
6236.150000	1.51625e-27
6236.100000	1.51697e-27
6236.050000	1.51769e-27
6236.000000	1.51842e-27
6235.950000	1.51914e-27
6235.900000	1.51986e-27
6235.850000	1.52059e-27
6235.800000	1.52131e-27
6235.750000	1.52204e-27
6235.700000	1.52276e-27
6235.650000	1.52349e-27
6235.600000	1.52421e-27
6235.550000	1.52494e-27
6235.500000	1.52567e-27
6235.450000	1.52639e-27
6235.400000	1.52712e-27
6235.350000	1.52785e-27
6235.300000	1.52858e-27
6235.250000	1.5293e-27
6235.200000	1.53003e-27
6235.150000	1.53076e-27
6235.100000	1.53149e-27
6235.050000	1.53222e-27
6235.000000	1.53295e-27
6234.950000	1.53368e-27
6234.900000	1.53441e-27
6234.850000	1.53514e-27
6234.800000	1.53587e-27
6234.750000	1.53661e-27
6234.700000	1.53734e-27
6234.650000	1.53807e-27
6234.600000	1.5388e-27
6234.550000	1.53954e-27
6234.500000	1.54027e-27
6234.450000	1.541e-27
6234.400000	1.54174e-27
6234.350000	1.54247e-27
6234.300000	1.54321e-27
6234.250000	1.54394e-27
6234.200000	1.54468e-27
6234.150000	1.54541e-27
6234.100000	1.54615e-27
6234.050000	1.54689e-27
6234.000000	1.54762e-27
6233.950000	1.54836e-27
6233.900000	1.5491e-27
6233.850000	1.54984e-27
6233.800000	1.55058e-27
6233.750000	1.55131e-27
6233.700000	1.55205e-27
6233.650000	1.55279e-27
6233.600000	1.55353e-27
6233.550000	1.55427e-27
6233.500000	1.55501e-27
6233.450000	1.55575e-27
6233.400000	1.5565e-27
6233.350000	1.55724e-27
6233.300000	1.55798e-27
6233.250000	1.55872e-27
6233.200000	1.55946e-27
6233.150000	1.56021e-27
6233.100000	1.56095e-27
6233.050000	1.56169e-27
6233.000000	1.56244e-27
6232.950000	1.56318e-27
6232.900000	1.56393e-27
6232.850000	1.56467e-27
6232.800000	1.56542e-27
6232.750000	1.56616e-27
6232.700000	1.56691e-27
6232.650000	1.56766e-27
6232.600000	1.5684e-27
6232.550000	1.56915e-27
6232.500000	1.5699e-27
6232.450000	1.57065e-27
6232.400000	1.57139e-27
6232.350000	1.57214e-27
6232.300000	1.57289e-27
6232.250000	1.57364e-27
6232.200000	1.57439e-27
6232.150000	1.57514e-27
6232.100000	1.57589e-27
6232.050000	1.57664e-27
6232.000000	1.57739e-27
6231.950000	1.57815e-27
6231.900000	1.5789e-27
6231.850000	1.57965e-27
6231.800000	1.5804e-27
6231.750000	1.58116e-27
6231.700000	1.58191e-27
6231.650000	1.58266e-27
6231.600000	1.58342e-27
6231.550000	1.58417e-27
6231.500000	1.58493e-27
6231.450000	1.58568e-27
6231.400000	1.58644e-27
6231.350000	1.58719e-27
6231.300000	1.58795e-27
6231.250000	1.5887e-27
6231.200000	1.58946e-27
6231.150000	1.59022e-27
6231.100000	1.59098e-27
6231.050000	1.59173e-27
6231.000000	1.59249e-27
6230.950000	1.59325e-27
6230.900000	1.59401e-27
6230.850000	1.59477e-27
6230.800000	1.59553e-27
6230.750000	1.59629e-27
6230.700000	1.59705e-27
6230.650000	1.59781e-27
6230.600000	1.59857e-27
6230.550000	1.59933e-27
6230.500000	1.6001e-27
6230.450000	1.60086e-27
6230.400000	1.60162e-27
6230.350000	1.60238e-27
6230.300000	1.60315e-27
6230.250000	1.60391e-27
6230.200000	1.60468e-27
6230.150000	1.60544e-27
6230.100000	1.60621e-27
6230.050000	1.60697e-27
6230.000000	1.60774e-27
6229.950000	1.6085e-27
6229.900000	1.60927e-27
6229.850000	1.61004e-27
6229.800000	1.6108e-27
6229.750000	1.61157e-27
6229.700000	1.61234e-27
6229.650000	1.61311e-27
6229.600000	1.61387e-27
6229.550000	1.61464e-27
6229.500000	1.61541e-27
6229.450000	1.61618e-27
6229.400000	1.61695e-27
6229.350000	1.61772e-27
6229.300000	1.61849e-27
6229.250000	1.61926e-27
6229.200000	1.62004e-27
6229.150000	1.62081e-27
6229.100000	1.62158e-27
6229.050000	1.62235e-27
6229.000000	1.62313e-27
6228.950000	1.6239e-27
6228.900000	1.62467e-27
6228.850000	1.62545e-27
6228.800000	1.62622e-27
6228.750000	1.627e-27
6228.700000	1.62777e-27
6228.650000	1.62855e-27
6228.600000	1.62932e-27
6228.550000	1.6301e-27
6228.500000	1.63088e-27
6228.450000	1.63165e-27
6228.400000	1.63243e-27
6228.350000	1.63321e-27
6228.300000	1.63399e-27
6228.250000	1.63476e-27
6228.200000	1.63554e-27
6228.150000	1.63632e-27
6228.100000	1.6371e-27
6228.050000	1.63788e-27
6228.000000	1.63866e-27
6227.950000	1.63944e-27
6227.900000	1.64022e-27
6227.850000	1.64101e-27
6227.800000	1.64179e-27
6227.750000	1.64257e-27
6227.700000	1.64335e-27
6227.650000	1.64414e-27
6227.600000	1.64492e-27
6227.550000	1.6457e-27
6227.500000	1.64649e-27
6227.450000	1.64727e-27
6227.400000	1.64806e-27
6227.350000	1.64884e-27
6227.300000	1.64963e-27
6227.250000	1.65041e-27
6227.200000	1.6512e-27
6227.150000	1.65199e-27
6227.100000	1.65277e-27
6227.050000	1.65356e-27
6227.000000	1.65435e-27
6226.950000	1.65514e-27
6226.900000	1.65592e-27
6226.850000	1.65671e-27
6226.800000	1.6575e-27
6226.750000	1.65829e-27
6226.700000	1.65908e-27
6226.650000	1.65987e-27
6226.600000	1.66066e-27
6226.550000	1.66146e-27
6226.500000	1.66225e-27
6226.450000	1.66304e-27
6226.400000	1.66383e-27
6226.350000	1.66462e-27
6226.300000	1.66542e-27
6226.250000	1.66621e-27
6226.200000	1.667e-27
6226.150000	1.6678e-27
6226.100000	1.66859e-27
6226.050000	1.66939e-27
6226.000000	1.67018e-27
6225.950000	1.67098e-27
6225.900000	1.67178e-27
6225.850000	1.67257e-27
6225.800000	1.67337e-27
6225.750000	1.67417e-27
6225.700000	1.67496e-27
6225.650000	1.67576e-27
6225.600000	1.67656e-27
6225.550000	1.67736e-27
6225.500000	1.67816e-27
6225.450000	1.67896e-27
6225.400000	1.67976e-27
6225.350000	1.68056e-27
6225.300000	1.68136e-27
6225.250000	1.68216e-27
6225.200000	1.68296e-27
6225.150000	1.68376e-27
6225.100000	1.68456e-27
6225.050000	1.68537e-27
6225.000000	1.68617e-27
6224.950000	1.68697e-27
6224.900000	1.68778e-27
6224.850000	1.68858e-27
6224.800000	1.68939e-27
6224.750000	1.69019e-27
6224.700000	1.691e-27
6224.650000	1.6918e-27
6224.600000	1.69261e-27
6224.550000	1.69341e-27
6224.500000	1.69422e-27
6224.450000	1.69503e-27
6224.400000	1.69584e-27
6224.350000	1.69664e-27
6224.300000	1.69745e-27
6224.250000	1.69826e-27
6224.200000	1.69907e-27
6224.150000	1.69988e-27
6224.100000	1.70069e-27
6224.050000	1.7015e-27
6224.000000	1.70231e-27
6223.950000	1.70312e-27
6223.900000	1.70393e-27
6223.850000	1.70474e-27
6223.800000	1.70556e-27
6223.750000	1.70637e-27
6223.700000	1.70718e-27
6223.650000	1.708e-27
6223.600000	1.70881e-27
6223.550000	1.70962e-27
6223.500000	1.71044e-27
6223.450000	1.71125e-27
6223.400000	1.71207e-27
6223.350000	1.71288e-27
6223.300000	1.7137e-27
6223.250000	1.71452e-27
6223.200000	1.71533e-27
6223.150000	1.71615e-27
6223.100000	1.71697e-27
6223.050000	1.71779e-27
6223.000000	1.71861e-27
6222.950000	1.71942e-27
6222.900000	1.72024e-27
6222.850000	1.72106e-27
6222.800000	1.72188e-27
6222.750000	1.7227e-27
6222.700000	1.72352e-27
6222.650000	1.72434e-27
6222.600000	1.72517e-27
6222.550000	1.72599e-27
6222.500000	1.72681e-27
6222.450000	1.72763e-27
6222.400000	1.72846e-27
6222.350000	1.72928e-27
6222.300000	1.7301e-27
6222.250000	1.73093e-27
6222.200000	1.73175e-27
6222.150000	1.73258e-27
6222.100000	1.7334e-27
6222.050000	1.73423e-27
6222.000000	1.73506e-27
6221.950000	1.73588e-27
6221.900000	1.73671e-27
6221.850000	1.73754e-27
6221.800000	1.73836e-27
6221.750000	1.73919e-27
6221.700000	1.74002e-27
6221.650000	1.74085e-27
6221.600000	1.74168e-27
6221.550000	1.74251e-27
6221.500000	1.74334e-27
6221.450000	1.74417e-27
6221.400000	1.745e-27
6221.350000	1.74583e-27
6221.300000	1.74666e-27
6221.250000	1.7475e-27
6221.200000	1.74833e-27
6221.150000	1.74916e-27
6221.100000	1.75e-27
6221.050000	1.75083e-27
6221.000000	1.75166e-27
6220.950000	1.7525e-27
6220.900000	1.75333e-27
6220.850000	1.75417e-27
6220.800000	1.755e-27
6220.750000	1.75584e-27
6220.700000	1.75668e-27
6220.650000	1.75751e-27
6220.600000	1.75835e-27
6220.550000	1.75919e-27
6220.500000	1.76003e-27
6220.450000	1.76087e-27
6220.400000	1.7617e-27
6220.350000	1.76254e-27
6220.300000	1.76338e-27
6220.250000	1.76422e-27
6220.200000	1.76506e-27
6220.150000	1.76591e-27
6220.100000	1.76675e-27
6220.050000	1.76759e-27
6220.000000	1.76843e-27
6219.950000	1.76927e-27
6219.900000	1.77012e-27
6219.850000	1.77096e-27
6219.800000	1.7718e-27
6219.750000	1.77265e-27
6219.700000	1.77349e-27
6219.650000	1.77434e-27
6219.600000	1.77518e-27
6219.550000	1.77603e-27
6219.500000	1.77687e-27
6219.450000	1.77772e-27
6219.400000	1.77857e-27
6219.350000	1.77942e-27
6219.300000	1.78026e-27
6219.250000	1.78111e-27
6219.200000	1.78196e-27
6219.150000	1.78281e-27
6219.100000	1.78366e-27
6219.050000	1.78451e-27
6219.000000	1.78536e-27
6218.950000	1.78621e-27
6218.900000	1.78706e-27
6218.850000	1.78791e-27
6218.800000	1.78876e-27
6218.750000	1.78962e-27
6218.700000	1.79047e-27
6218.650000	1.79132e-27
6218.600000	1.79217e-27
6218.550000	1.79303e-27
6218.500000	1.79388e-27
6218.450000	1.79474e-27
6218.400000	1.79559e-27
6218.350000	1.79645e-27
6218.300000	1.7973e-27
6218.250000	1.79816e-27
6218.200000	1.79902e-27
6218.150000	1.79987e-27
6218.100000	1.80073e-27
6218.050000	1.80159e-27
6218.000000	1.80245e-27
6217.950000	1.80331e-27
6217.900000	1.80417e-27
6217.850000	1.80503e-27
6217.800000	1.80589e-27
6217.750000	1.80675e-27
6217.700000	1.80761e-27
6217.650000	1.80847e-27
6217.600000	1.80933e-27
6217.550000	1.81019e-27
6217.500000	1.81105e-27
6217.450000	1.81192e-27
6217.400000	1.81278e-27
6217.350000	1.81364e-27
6217.300000	1.81451e-27
6217.250000	1.81537e-27
6217.200000	1.81624e-27
6217.150000	1.8171e-27
6217.100000	1.81797e-27
6217.050000	1.81883e-27
6217.000000	1.8197e-27
6216.950000	1.82057e-27
6216.900000	1.82144e-27
6216.850000	1.8223e-27
6216.800000	1.82317e-27
6216.750000	1.82404e-27
6216.700000	1.82491e-27
6216.650000	1.82578e-27
6216.600000	1.82665e-27
6216.550000	1.82752e-27
6216.500000	1.82839e-27
6216.450000	1.82926e-27
6216.400000	1.83013e-27
6216.350000	1.831e-27
6216.300000	1.83188e-27
6216.250000	1.83275e-27
6216.200000	1.83362e-27
6216.150000	1.8345e-27
6216.100000	1.83537e-27
6216.050000	1.83624e-27
6216.000000	1.83712e-27
6215.950000	1.83799e-27
6215.900000	1.83887e-27
6215.850000	1.83975e-27
6215.800000	1.84062e-27
6215.750000	1.8415e-27
6215.700000	1.84238e-27
6215.650000	1.84325e-27
6215.600000	1.84413e-27
6215.550000	1.84501e-27
6215.500000	1.84589e-27
6215.450000	1.84677e-27
6215.400000	1.84765e-27
6215.350000	1.84853e-27
6215.300000	1.84941e-27
6215.250000	1.85029e-27
6215.200000	1.85117e-27
6215.150000	1.85206e-27
6215.100000	1.85294e-27
6215.050000	1.85382e-27
6215.000000	1.8547e-27
6214.950000	1.85559e-27
6214.900000	1.85647e-27
6214.850000	1.85736e-27
6214.800000	1.85824e-27
6214.750000	1.85913e-27
6214.700000	1.86001e-27
6214.650000	1.8609e-27
6214.600000	1.86178e-27
6214.550000	1.86267e-27
6214.500000	1.86356e-27
6214.450000	1.86445e-27
6214.400000	1.86534e-27
6214.350000	1.86622e-27
6214.300000	1.86711e-27
6214.250000	1.868e-27
6214.200000	1.86889e-27
6214.150000	1.86978e-27
6214.100000	1.87067e-27
6214.050000	1.87157e-27
6214.000000	1.87246e-27
6213.950000	1.87335e-27
6213.900000	1.87424e-27
6213.850000	1.87513e-27
6213.800000	1.87603e-27
6213.750000	1.87692e-27
6213.700000	1.87782e-27
6213.650000	1.87871e-27
6213.600000	1.87961e-27
6213.550000	1.8805e-27
6213.500000	1.8814e-27
6213.450000	1.88229e-27
6213.400000	1.88319e-27
6213.350000	1.88409e-27
6213.300000	1.88499e-27
6213.250000	1.88588e-27
6213.200000	1.88678e-27
6213.150000	1.88768e-27
6213.100000	1.88858e-27
6213.050000	1.88948e-27
6213.000000	1.89038e-27
6212.950000	1.89128e-27
6212.900000	1.89218e-27
6212.850000	1.89308e-27
6212.800000	1.89399e-27
6212.750000	1.89489e-27
6212.700000	1.89579e-27
6212.650000	1.89669e-27
6212.600000	1.8976e-27
6212.550000	1.8985e-27
6212.500000	1.89941e-27
6212.450000	1.90031e-27
6212.400000	1.90122e-27
6212.350000	1.90212e-27
6212.300000	1.90303e-27
6212.250000	1.90394e-27
6212.200000	1.90484e-27
6212.150000	1.90575e-27
6212.100000	1.90666e-27
6212.050000	1.90757e-27
6212.000000	1.90848e-27
6211.950000	1.90938e-27
6211.900000	1.91029e-27
6211.850000	1.9112e-27
6211.800000	1.91211e-27
6211.750000	1.91303e-27
6211.700000	1.91394e-27
6211.650000	1.91485e-27
6211.600000	1.91576e-27
6211.550000	1.91667e-27
6211.500000	1.91759e-27
6211.450000	1.9185e-27
6211.400000	1.91942e-27
6211.350000	1.92033e-27
6211.300000	1.92124e-27
6211.250000	1.92216e-27
6211.200000	1.92308e-27
6211.150000	1.92399e-27
6211.100000	1.92491e-27
6211.050000	1.92583e-27
6211.000000	1.92674e-27
6210.950000	1.92766e-27
6210.900000	1.92858e-27
6210.850000	1.9295e-27
6210.800000	1.93042e-27
6210.750000	1.93134e-27
6210.700000	1.93226e-27
6210.650000	1.93318e-27
6210.600000	1.9341e-27
6210.550000	1.93502e-27
6210.500000	1.93594e-27
6210.450000	1.93686e-27
6210.400000	1.93779e-27
6210.350000	1.93871e-27
6210.300000	1.93963e-27
6210.250000	1.94056e-27
6210.200000	1.94148e-27
6210.150000	1.94241e-27
6210.100000	1.94333e-27
6210.050000	1.94426e-27
6210.000000	1.94519e-27
6209.950000	1.94611e-27
6209.900000	1.94704e-27
6209.850000	1.94797e-27
6209.800000	1.9489e-27
6209.750000	1.94982e-27
6209.700000	1.95075e-27
6209.650000	1.95168e-27
6209.600000	1.95261e-27
6209.550000	1.95354e-27
6209.500000	1.95447e-27
6209.450000	1.9554e-27
6209.400000	1.95634e-27
6209.350000	1.95727e-27
6209.300000	1.9582e-27
6209.250000	1.95913e-27
6209.200000	1.96007e-27
6209.150000	1.961e-27
6209.100000	1.96194e-27
6209.050000	1.96287e-27
6209.000000	1.96381e-27
6208.950000	1.96474e-27
6208.900000	1.96568e-27
6208.850000	1.96661e-27
6208.800000	1.96755e-27
6208.750000	1.96849e-27
6208.700000	1.96943e-27
6208.650000	1.97036e-27
6208.600000	1.9713e-27
6208.550000	1.97224e-27
6208.500000	1.97318e-27
6208.450000	1.97412e-27
6208.400000	1.97506e-27
6208.350000	1.976e-27
6208.300000	1.97694e-27
6208.250000	1.97789e-27
6208.200000	1.97883e-27
6208.150000	1.97977e-27
6208.100000	1.98072e-27
6208.050000	1.98166e-27
6208.000000	1.9826e-27
6207.950000	1.98355e-27
6207.900000	1.98449e-27
6207.850000	1.98544e-27
6207.800000	1.98638e-27
6207.750000	1.98733e-27
6207.700000	1.98828e-27
6207.650000	1.98922e-27
6207.600000	1.99017e-27
6207.550000	1.99112e-27
6207.500000	1.99207e-27
6207.450000	1.99302e-27
6207.400000	1.99397e-27
6207.350000	1.99492e-27
6207.300000	1.99587e-27
6207.250000	1.99682e-27
6207.200000	1.99777e-27
6207.150000	1.99872e-27
6207.100000	1.99967e-27
6207.050000	2.00063e-27
6207.000000	2.00158e-27
6206.950000	2.00253e-27
6206.900000	2.00349e-27
6206.850000	2.00444e-27
6206.800000	2.0054e-27
6206.750000	2.00635e-27
6206.700000	2.00731e-27
6206.650000	2.00827e-27
6206.600000	2.00922e-27
6206.550000	2.01018e-27
6206.500000	2.01114e-27
6206.450000	2.0121e-27
6206.400000	2.01305e-27
6206.350000	2.01401e-27
6206.300000	2.01497e-27
6206.250000	2.01593e-27
6206.200000	2.01689e-27
6206.150000	2.01785e-27
6206.100000	2.01882e-27
6206.050000	2.01978e-27
6206.000000	2.02074e-27
6205.950000	2.0217e-27
6205.900000	2.02267e-27
6205.850000	2.02363e-27
6205.800000	2.02459e-27
6205.750000	2.02556e-27
6205.700000	2.02652e-27
6205.650000	2.02749e-27
6205.600000	2.02845e-27
6205.550000	2.02942e-27
6205.500000	2.03039e-27
6205.450000	2.03136e-27
6205.400000	2.03232e-27
6205.350000	2.03329e-27
6205.300000	2.03426e-27
6205.250000	2.03523e-27
6205.200000	2.0362e-27
6205.150000	2.03717e-27
6205.100000	2.03814e-27
6205.050000	2.03911e-27
6205.000000	2.04008e-27
6204.950000	2.04105e-27
6204.900000	2.04203e-27
6204.850000	2.043e-27
6204.800000	2.04397e-27
6204.750000	2.04495e-27
6204.700000	2.04592e-27
6204.650000	2.0469e-27
6204.600000	2.04787e-27
6204.550000	2.04885e-27
6204.500000	2.04982e-27
6204.450000	2.0508e-27
6204.400000	2.05178e-27
6204.350000	2.05275e-27
6204.300000	2.05373e-27
6204.250000	2.05471e-27
6204.200000	2.05569e-27
6204.150000	2.05667e-27
6204.100000	2.05765e-27
6204.050000	2.05863e-27
6204.000000	2.05961e-27
6203.950000	2.06059e-27
6203.900000	2.06157e-27
6203.850000	2.06256e-27
6203.800000	2.06354e-27
6203.750000	2.06452e-27
6203.700000	2.0655e-27
6203.650000	2.06649e-27
6203.600000	2.06747e-27
6203.550000	2.06846e-27
6203.500000	2.06944e-27
6203.450000	2.07043e-27
6203.400000	2.07142e-27
6203.350000	2.0724e-27
6203.300000	2.07339e-27
6203.250000	2.07438e-27
6203.200000	2.07537e-27
6203.150000	2.07636e-27
6203.100000	2.07734e-27
6203.050000	2.07833e-27
6203.000000	2.07932e-27
6202.950000	2.08032e-27
6202.900000	2.08131e-27
6202.850000	2.0823e-27
6202.800000	2.08329e-27
6202.750000	2.08428e-27
6202.700000	2.08528e-27
6202.650000	2.08627e-27
6202.600000	2.08726e-27
6202.550000	2.08826e-27
6202.500000	2.08925e-27
6202.450000	2.09025e-27
6202.400000	2.09124e-27
6202.350000	2.09224e-27
6202.300000	2.09324e-27
6202.250000	2.09423e-27
6202.200000	2.09523e-27
6202.150000	2.09623e-27
6202.100000	2.09723e-27
6202.050000	2.09823e-27
6202.000000	2.09923e-27
6201.950000	2.10023e-27
6201.900000	2.10123e-27
6201.850000	2.10223e-27
6201.800000	2.10323e-27
6201.750000	2.10423e-27
6201.700000	2.10524e-27
6201.650000	2.10624e-27
6201.600000	2.10724e-27
6201.550000	2.10825e-27
6201.500000	2.10925e-27
6201.450000	2.11026e-27
6201.400000	2.11126e-27
6201.350000	2.11227e-27
6201.300000	2.11327e-27
6201.250000	2.11428e-27
6201.200000	2.11529e-27
6201.150000	2.1163e-27
6201.100000	2.1173e-27
6201.050000	2.11831e-27
6201.000000	2.11932e-27
6200.950000	2.12033e-27
6200.900000	2.12134e-27
6200.850000	2.12235e-27
6200.800000	2.12336e-27
6200.750000	2.12438e-27
6200.700000	2.12539e-27
6200.650000	2.1264e-27
6200.600000	2.12741e-27
6200.550000	2.12843e-27
6200.500000	2.12944e-27
6200.450000	2.13046e-27
6200.400000	2.13147e-27
6200.350000	2.13249e-27
6200.300000	2.1335e-27
6200.250000	2.13452e-27
6200.200000	2.13554e-27
6200.150000	2.13655e-27
6200.100000	2.13757e-27
6200.050000	2.13859e-27
6200.000000	2.13961e-27
6199.950000	2.14063e-27
6199.900000	2.14165e-27
6199.850000	2.14267e-27
6199.800000	2.14369e-27
6199.750000	2.14471e-27
6199.700000	2.14573e-27
6199.650000	2.14675e-27
6199.600000	2.14778e-27
6199.550000	2.1488e-27
6199.500000	2.14982e-27
6199.450000	2.15085e-27
6199.400000	2.15187e-27
6199.350000	2.1529e-27
6199.300000	2.15392e-27
6199.250000	2.15495e-27
6199.200000	2.15598e-27
6199.150000	2.157e-27
6199.100000	2.15803e-27
6199.050000	2.15906e-27
6199.000000	2.16009e-27
6198.950000	2.16112e-27
6198.900000	2.16215e-27
6198.850000	2.16318e-27
6198.800000	2.16421e-27
6198.750000	2.16524e-27
6198.700000	2.16627e-27
6198.650000	2.1673e-27
6198.600000	2.16834e-27
6198.550000	2.16937e-27
6198.500000	2.1704e-27
6198.450000	2.17144e-27
6198.400000	2.17247e-27
6198.350000	2.17351e-27
6198.300000	2.17454e-27
6198.250000	2.17558e-27
6198.200000	2.17661e-27
6198.150000	2.17765e-27
6198.100000	2.17869e-27
6198.050000	2.17973e-27
6198.000000	2.18076e-27
6197.950000	2.1818e-27
6197.900000	2.18284e-27
6197.850000	2.18388e-27
6197.800000	2.18492e-27
6197.750000	2.18596e-27
6197.700000	2.18701e-27
6197.650000	2.18805e-27
6197.600000	2.18909e-27
6197.550000	2.19013e-27
6197.500000	2.19118e-27
6197.450000	2.19222e-27
6197.400000	2.19327e-27
6197.350000	2.19431e-27
6197.300000	2.19536e-27
6197.250000	2.1964e-27
6197.200000	2.19745e-27
6197.150000	2.1985e-27
6197.100000	2.19954e-27
6197.050000	2.20059e-27
6197.000000	2.20164e-27
6196.950000	2.20269e-27
6196.900000	2.20374e-27
6196.850000	2.20479e-27
6196.800000	2.20584e-27
6196.750000	2.20689e-27
6196.700000	2.20794e-27
6196.650000	2.20899e-27
6196.600000	2.21004e-27
6196.550000	2.2111e-27
6196.500000	2.21215e-27
6196.450000	2.21321e-27
6196.400000	2.21426e-27
6196.350000	2.21531e-27
6196.300000	2.21637e-27
6196.250000	2.21743e-27
6196.200000	2.21848e-27
6196.150000	2.21954e-27
6196.100000	2.2206e-27
6196.050000	2.22165e-27
6196.000000	2.22271e-27
6195.950000	2.22377e-27
6195.900000	2.22483e-27
6195.850000	2.22589e-27
6195.800000	2.22695e-27
6195.750000	2.22801e-27
6195.700000	2.22907e-27
6195.650000	2.23014e-27
6195.600000	2.2312e-27
6195.550000	2.23226e-27
6195.500000	2.23333e-27
6195.450000	2.23439e-27
6195.400000	2.23545e-27
6195.350000	2.23652e-27
6195.300000	2.23759e-27
6195.250000	2.23865e-27
6195.200000	2.23972e-27
6195.150000	2.24078e-27
6195.100000	2.24185e-27
6195.050000	2.24292e-27
6195.000000	2.24399e-27
6194.950000	2.24506e-27
6194.900000	2.24613e-27
6194.850000	2.2472e-27
6194.800000	2.24827e-27
6194.750000	2.24934e-27
6194.700000	2.25041e-27
6194.650000	2.25148e-27
6194.600000	2.25256e-27
6194.550000	2.25363e-27
6194.500000	2.2547e-27
6194.450000	2.25578e-27
6194.400000	2.25685e-27
6194.350000	2.25793e-27
6194.300000	2.259e-27
6194.250000	2.26008e-27
6194.200000	2.26116e-27
6194.150000	2.26223e-27
6194.100000	2.26331e-27
6194.050000	2.26439e-27
6194.000000	2.26547e-27
6193.950000	2.26655e-27
6193.900000	2.26763e-27
6193.850000	2.26871e-27
6193.800000	2.26979e-27
6193.750000	2.27087e-27
6193.700000	2.27195e-27
6193.650000	2.27304e-27
6193.600000	2.27412e-27
6193.550000	2.2752e-27
6193.500000	2.27629e-27
6193.450000	2.27737e-27
6193.400000	2.27846e-27
6193.350000	2.27954e-27
6193.300000	2.28063e-27
6193.250000	2.28171e-27
6193.200000	2.2828e-27
6193.150000	2.28389e-27
6193.100000	2.28498e-27
6193.050000	2.28606e-27
6193.000000	2.28715e-27
6192.950000	2.28824e-27
6192.900000	2.28933e-27
6192.850000	2.29042e-27
6192.800000	2.29152e-27
6192.750000	2.29261e-27
6192.700000	2.2937e-27
6192.650000	2.29479e-27
6192.600000	2.29589e-27
6192.550000	2.29698e-27
6192.500000	2.29807e-27
6192.450000	2.29917e-27
6192.400000	2.30026e-27
6192.350000	2.30136e-27
6192.300000	2.30246e-27
6192.250000	2.30355e-27
6192.200000	2.30465e-27
6192.150000	2.30575e-27
6192.100000	2.30685e-27
6192.050000	2.30795e-27
6192.000000	2.30905e-27
6191.950000	2.31015e-27
6191.900000	2.31125e-27
6191.850000	2.31235e-27
6191.800000	2.31345e-27
6191.750000	2.31455e-27
6191.700000	2.31566e-27
6191.650000	2.31676e-27
6191.600000	2.31786e-27
6191.550000	2.31897e-27
6191.500000	2.32007e-27
6191.450000	2.32118e-27
6191.400000	2.32228e-27
6191.350000	2.32339e-27
6191.300000	2.3245e-27
6191.250000	2.3256e-27
6191.200000	2.32671e-27
6191.150000	2.32782e-27
6191.100000	2.32893e-27
6191.050000	2.33004e-27
6191.000000	2.33115e-27
6190.950000	2.33226e-27
6190.900000	2.33337e-27
6190.850000	2.33448e-27
6190.800000	2.33559e-27
6190.750000	2.33671e-27
6190.700000	2.33782e-27
6190.650000	2.33893e-27
6190.600000	2.34005e-27
6190.550000	2.34116e-27
6190.500000	2.34228e-27
6190.450000	2.3434e-27
6190.400000	2.34451e-27
6190.350000	2.34563e-27
6190.300000	2.34675e-27
6190.250000	2.34786e-27
6190.200000	2.34898e-27
6190.150000	2.3501e-27
6190.100000	2.35122e-27
6190.050000	2.35234e-27
6190.000000	2.35346e-27
6189.950000	2.35458e-27
6189.900000	2.35571e-27
6189.850000	2.35683e-27
6189.800000	2.35795e-27
6189.750000	2.35907e-27
6189.700000	2.3602e-27
6189.650000	2.36132e-27
6189.600000	2.36245e-27
6189.550000	2.36357e-27
6189.500000	2.3647e-27
6189.450000	2.36583e-27
6189.400000	2.36695e-27
6189.350000	2.36808e-27
6189.300000	2.36921e-27
6189.250000	2.37034e-27
6189.200000	2.37147e-27
6189.150000	2.3726e-27
6189.100000	2.37373e-27
6189.050000	2.37486e-27
6189.000000	2.37599e-27
6188.950000	2.37712e-27
6188.900000	2.37825e-27
6188.850000	2.37939e-27
6188.800000	2.38052e-27
6188.750000	2.38166e-27
6188.700000	2.38279e-27
6188.650000	2.38393e-27
6188.600000	2.38506e-27
6188.550000	2.3862e-27
6188.500000	2.38733e-27
6188.450000	2.38847e-27
6188.400000	2.38961e-27
6188.350000	2.39075e-27
6188.300000	2.39189e-27
6188.250000	2.39303e-27
6188.200000	2.39417e-27
6188.150000	2.39531e-27
6188.100000	2.39645e-27
6188.050000	2.39759e-27
6188.000000	2.39873e-27
6187.950000	2.39988e-27
6187.900000	2.40102e-27
6187.850000	2.40216e-27
6187.800000	2.40331e-27
6187.750000	2.40445e-27
6187.700000	2.4056e-27
6187.650000	2.40674e-27
6187.600000	2.40789e-27
6187.550000	2.40904e-27
6187.500000	2.41019e-27
6187.450000	2.41133e-27
6187.400000	2.41248e-27
6187.350000	2.41363e-27
6187.300000	2.41478e-27
6187.250000	2.41593e-27
6187.200000	2.41708e-27
6187.150000	2.41824e-27
6187.100000	2.41939e-27
6187.050000	2.42054e-27
6187.000000	2.42169e-27
6186.950000	2.42285e-27
6186.900000	2.424e-27
6186.850000	2.42516e-27
6186.800000	2.42631e-27
6186.750000	2.42747e-27
6186.700000	2.42862e-27
6186.650000	2.42978e-27
6186.600000	2.43094e-27
6186.550000	2.4321e-27
6186.500000	2.43326e-27
6186.450000	2.43442e-27
6186.400000	2.43558e-27
6186.350000	2.43674e-27
6186.300000	2.4379e-27
6186.250000	2.43906e-27
6186.200000	2.44022e-27
6186.150000	2.44138e-27
6186.100000	2.44255e-27
6186.050000	2.44371e-27
6186.000000	2.44487e-27
6185.950000	2.44604e-27
6185.900000	2.4472e-27
6185.850000	2.44837e-27
6185.800000	2.44954e-27
6185.750000	2.4507e-27
6185.700000	2.45187e-27
6185.650000	2.45304e-27
6185.600000	2.45421e-27
6185.550000	2.45538e-27
6185.500000	2.45655e-27
6185.450000	2.45772e-27
6185.400000	2.45889e-27
6185.350000	2.46006e-27
6185.300000	2.46123e-27
6185.250000	2.46241e-27
6185.200000	2.46358e-27
6185.150000	2.46475e-27
6185.100000	2.46593e-27
6185.050000	2.4671e-27
6185.000000	2.46828e-27
6184.950000	2.46945e-27
6184.900000	2.47063e-27
6184.850000	2.47181e-27
6184.800000	2.47298e-27
6184.750000	2.47416e-27
6184.700000	2.47534e-27
6184.650000	2.47652e-27
6184.600000	2.4777e-27
6184.550000	2.47888e-27
6184.500000	2.48006e-27
6184.450000	2.48124e-27
6184.400000	2.48243e-27
6184.350000	2.48361e-27
6184.300000	2.48479e-27
6184.250000	2.48598e-27
6184.200000	2.48716e-27
6184.150000	2.48834e-27
6184.100000	2.48953e-27
6184.050000	2.49072e-27
6184.000000	2.4919e-27
6183.950000	2.49309e-27
6183.900000	2.49428e-27
6183.850000	2.49547e-27
6183.800000	2.49666e-27
6183.750000	2.49784e-27
6183.700000	2.49903e-27
6183.650000	2.50023e-27
6183.600000	2.50142e-27
6183.550000	2.50261e-27
6183.500000	2.5038e-27
6183.450000	2.50499e-27
6183.400000	2.50619e-27
6183.350000	2.50738e-27
6183.300000	2.50858e-27
6183.250000	2.50977e-27
6183.200000	2.51097e-27
6183.150000	2.51216e-27
6183.100000	2.51336e-27
6183.050000	2.51456e-27
6183.000000	2.51576e-27
6182.950000	2.51695e-27
6182.900000	2.51815e-27
6182.850000	2.51935e-27
6182.800000	2.52055e-27
6182.750000	2.52175e-27
6182.700000	2.52296e-27
6182.650000	2.52416e-27
6182.600000	2.52536e-27
6182.550000	2.52656e-27
6182.500000	2.52777e-27
6182.450000	2.52897e-27
6182.400000	2.53018e-27
6182.350000	2.53138e-27
6182.300000	2.53259e-27
6182.250000	2.53379e-27
6182.200000	2.535e-27
6182.150000	2.53621e-27
6182.100000	2.53742e-27
6182.050000	2.53863e-27
6182.000000	2.53984e-27
6181.950000	2.54105e-27
6181.900000	2.54226e-27
6181.850000	2.54347e-27
6181.800000	2.54468e-27
6181.750000	2.54589e-27
6181.700000	2.54711e-27
6181.650000	2.54832e-27
6181.600000	2.54953e-27
6181.550000	2.55075e-27
6181.500000	2.55196e-27
6181.450000	2.55318e-27
6181.400000	2.5544e-27
6181.350000	2.55561e-27
6181.300000	2.55683e-27
6181.250000	2.55805e-27
6181.200000	2.55927e-27
6181.150000	2.56049e-27
6181.100000	2.56171e-27
6181.050000	2.56293e-27
6181.000000	2.56415e-27
6180.950000	2.56537e-27
6180.900000	2.56659e-27
6180.850000	2.56781e-27
6180.800000	2.56904e-27
6180.750000	2.57026e-27
6180.700000	2.57149e-27
6180.650000	2.57271e-27
6180.600000	2.57394e-27
6180.550000	2.57516e-27
6180.500000	2.57639e-27
6180.450000	2.57762e-27
6180.400000	2.57885e-27
6180.350000	2.58007e-27
6180.300000	2.5813e-27
6180.250000	2.58253e-27
6180.200000	2.58376e-27
6180.150000	2.585e-27
6180.100000	2.58623e-27
6180.050000	2.58746e-27
6180.000000	2.58869e-27
6179.950000	2.58993e-27
6179.900000	2.59116e-27
6179.850000	2.59239e-27
6179.800000	2.59363e-27
6179.750000	2.59486e-27
6179.700000	2.5961e-27
6179.650000	2.59734e-27
6179.600000	2.59858e-27
6179.550000	2.59981e-27
6179.500000	2.60105e-27
6179.450000	2.60229e-27
6179.400000	2.60353e-27
6179.350000	2.60477e-27
6179.300000	2.60601e-27
6179.250000	2.60725e-27
6179.200000	2.6085e-27
6179.150000	2.60974e-27
6179.100000	2.61098e-27
6179.050000	2.61223e-27
6179.000000	2.61347e-27
6178.950000	2.61472e-27
6178.900000	2.61596e-27
6178.850000	2.61721e-27
6178.800000	2.61846e-27
6178.750000	2.6197e-27
6178.700000	2.62095e-27
6178.650000	2.6222e-27
6178.600000	2.62345e-27
6178.550000	2.6247e-27
6178.500000	2.62595e-27
6178.450000	2.6272e-27
6178.400000	2.62845e-27
6178.350000	2.6297e-27
6178.300000	2.63096e-27
6178.250000	2.63221e-27
6178.200000	2.63346e-27
6178.150000	2.63472e-27
6178.100000	2.63597e-27
6178.050000	2.63723e-27
6178.000000	2.63849e-27
6177.950000	2.63974e-27
6177.900000	2.641e-27
6177.850000	2.64226e-27
6177.800000	2.64352e-27
6177.750000	2.64478e-27
6177.700000	2.64604e-27
6177.650000	2.6473e-27
6177.600000	2.64856e-27
6177.550000	2.64982e-27
6177.500000	2.65108e-27
6177.450000	2.65235e-27
6177.400000	2.65361e-27
6177.350000	2.65488e-27
6177.300000	2.65614e-27
6177.250000	2.65741e-27
6177.200000	2.65867e-27
6177.150000	2.65994e-27
6177.100000	2.66121e-27
6177.050000	2.66247e-27
6177.000000	2.66374e-27
6176.950000	2.66501e-27
6176.900000	2.66628e-27
6176.850000	2.66755e-27
6176.800000	2.66882e-27
6176.750000	2.67009e-27
6176.700000	2.67137e-27
6176.650000	2.67264e-27
6176.600000	2.67391e-27
6176.550000	2.67519e-27
6176.500000	2.67646e-27
6176.450000	2.67774e-27
6176.400000	2.67901e-27
6176.350000	2.68029e-27
6176.300000	2.68157e-27
6176.250000	2.68284e-27
6176.200000	2.68412e-27
6176.150000	2.6854e-27
6176.100000	2.68668e-27
6176.050000	2.68796e-27
6176.000000	2.68924e-27
6175.950000	2.69052e-27
6175.900000	2.6918e-27
6175.850000	2.69309e-27
6175.800000	2.69437e-27
6175.750000	2.69565e-27
6175.700000	2.69694e-27
6175.650000	2.69822e-27
6175.600000	2.69951e-27
6175.550000	2.70079e-27
6175.500000	2.70208e-27
6175.450000	2.70337e-27
6175.400000	2.70466e-27
6175.350000	2.70594e-27
6175.300000	2.70723e-27
6175.250000	2.70852e-27
6175.200000	2.70981e-27
6175.150000	2.7111e-27
6175.100000	2.7124e-27
6175.050000	2.71369e-27
6175.000000	2.71498e-27
6174.950000	2.71628e-27
6174.900000	2.71757e-27
6174.850000	2.71886e-27
6174.800000	2.72016e-27
6174.750000	2.72146e-27
6174.700000	2.72275e-27
6174.650000	2.72405e-27
6174.600000	2.72535e-27
6174.550000	2.72665e-27
6174.500000	2.72794e-27
6174.450000	2.72924e-27
6174.400000	2.73054e-27
6174.350000	2.73185e-27
6174.300000	2.73315e-27
6174.250000	2.73445e-27
6174.200000	2.73575e-27
6174.150000	2.73706e-27
6174.100000	2.73836e-27
6174.050000	2.73966e-27
6174.000000	2.74097e-27
6173.950000	2.74228e-27
6173.900000	2.74358e-27
6173.850000	2.74489e-27
6173.800000	2.7462e-27
6173.750000	2.74751e-27
6173.700000	2.74881e-27
6173.650000	2.75012e-27
6173.600000	2.75143e-27
6173.550000	2.75274e-27
6173.500000	2.75406e-27
6173.450000	2.75537e-27
6173.400000	2.75668e-27
6173.350000	2.75799e-27
6173.300000	2.75931e-27
6173.250000	2.76062e-27
6173.200000	2.76194e-27
6173.150000	2.76325e-27
6173.100000	2.76457e-27
6173.050000	2.76589e-27
6173.000000	2.76721e-27
6172.950000	2.76852e-27
6172.900000	2.76984e-27
6172.850000	2.77116e-27
6172.800000	2.77248e-27
6172.750000	2.7738e-27
6172.700000	2.77513e-27
6172.650000	2.77645e-27
6172.600000	2.77777e-27
6172.550000	2.77909e-27
6172.500000	2.78042e-27
6172.450000	2.78174e-27
6172.400000	2.78307e-27
6172.350000	2.78439e-27
6172.300000	2.78572e-27
6172.250000	2.78705e-27
6172.200000	2.78838e-27
6172.150000	2.7897e-27
6172.100000	2.79103e-27
6172.050000	2.79236e-27
6172.000000	2.79369e-27
6171.950000	2.79502e-27
6171.900000	2.79636e-27
6171.850000	2.79769e-27
6171.800000	2.79902e-27
6171.750000	2.80036e-27
6171.700000	2.80169e-27
6171.650000	2.80302e-27
6171.600000	2.80436e-27
6171.550000	2.8057e-27
6171.500000	2.80703e-27
6171.450000	2.80837e-27
6171.400000	2.80971e-27
6171.350000	2.81105e-27
6171.300000	2.81239e-27
6171.250000	2.81373e-27
6171.200000	2.81507e-27
6171.150000	2.81641e-27
6171.100000	2.81775e-27
6171.050000	2.81909e-27
6171.000000	2.82043e-27
6170.950000	2.82178e-27
6170.900000	2.82312e-27
6170.850000	2.82447e-27
6170.800000	2.82581e-27
6170.750000	2.82716e-27
6170.700000	2.82851e-27
6170.650000	2.82985e-27
6170.600000	2.8312e-27
6170.550000	2.83255e-27
6170.500000	2.8339e-27
6170.450000	2.83525e-27
6170.400000	2.8366e-27
6170.350000	2.83795e-27
6170.300000	2.83931e-27
6170.250000	2.84066e-27
6170.200000	2.84201e-27
6170.150000	2.84337e-27
6170.100000	2.84472e-27
6170.050000	2.84608e-27
6170.000000	2.84743e-27
6169.950000	2.84879e-27
6169.900000	2.85015e-27
6169.850000	2.8515e-27
6169.800000	2.85286e-27
6169.750000	2.85422e-27
6169.700000	2.85558e-27
6169.650000	2.85694e-27
6169.600000	2.8583e-27
6169.550000	2.85967e-27
6169.500000	2.86103e-27
6169.450000	2.86239e-27
6169.400000	2.86375e-27
6169.350000	2.86512e-27
6169.300000	2.86648e-27
6169.250000	2.86785e-27
6169.200000	2.86922e-27
6169.150000	2.87058e-27
6169.100000	2.87195e-27
6169.050000	2.87332e-27
6169.000000	2.87469e-27
6168.950000	2.87606e-27
6168.900000	2.87743e-27
6168.850000	2.8788e-27
6168.800000	2.88017e-27
6168.750000	2.88154e-27
6168.700000	2.88292e-27
6168.650000	2.88429e-27
6168.600000	2.88566e-27
6168.550000	2.88704e-27
6168.500000	2.88841e-27
6168.450000	2.88979e-27
6168.400000	2.89117e-27
6168.350000	2.89254e-27
6168.300000	2.89392e-27
6168.250000	2.8953e-27
6168.200000	2.89668e-27
6168.150000	2.89806e-27
6168.100000	2.89944e-27
6168.050000	2.90082e-27
6168.000000	2.9022e-27
6167.950000	2.90359e-27
6167.900000	2.90497e-27
6167.850000	2.90635e-27
6167.800000	2.90774e-27
6167.750000	2.90912e-27
6167.700000	2.91051e-27
6167.650000	2.9119e-27
6167.600000	2.91328e-27
6167.550000	2.91467e-27
6167.500000	2.91606e-27
6167.450000	2.91745e-27
6167.400000	2.91884e-27
6167.350000	2.92023e-27
6167.300000	2.92162e-27
6167.250000	2.92301e-27
6167.200000	2.92441e-27
6167.150000	2.9258e-27
6167.100000	2.92719e-27
6167.050000	2.92859e-27
6167.000000	2.92998e-27
6166.950000	2.93138e-27
6166.900000	2.93278e-27
6166.850000	2.93417e-27
6166.800000	2.93557e-27
6166.750000	2.93697e-27
6166.700000	2.93837e-27
6166.650000	2.93977e-27
6166.600000	2.94117e-27
6166.550000	2.94257e-27
6166.500000	2.94397e-27
6166.450000	2.94538e-27
6166.400000	2.94678e-27
6166.350000	2.94818e-27
6166.300000	2.94959e-27
6166.250000	2.95099e-27
6166.200000	2.9524e-27
6166.150000	2.95381e-27
6166.100000	2.95521e-27
6166.050000	2.95662e-27
6166.000000	2.95803e-27
6165.950000	2.95944e-27
6165.900000	2.96085e-27
6165.850000	2.96226e-27
6165.800000	2.96367e-27
6165.750000	2.96508e-27
6165.700000	2.9665e-27
6165.650000	2.96791e-27
6165.600000	2.96932e-27
6165.550000	2.97074e-27
6165.500000	2.97215e-27
6165.450000	2.97357e-27
6165.400000	2.97499e-27
6165.350000	2.9764e-27
6165.300000	2.97782e-27
6165.250000	2.97924e-27
6165.200000	2.98066e-27
6165.150000	2.98208e-27
6165.100000	2.9835e-27
6165.050000	2.98492e-27
6165.000000	2.98634e-27
6164.950000	2.98777e-27
6164.900000	2.98919e-27
6164.850000	2.99061e-27
6164.800000	2.99204e-27
6164.750000	2.99347e-27
6164.700000	2.99489e-27
6164.650000	2.99632e-27
6164.600000	2.99775e-27
6164.550000	2.99917e-27
6164.500000	3.0006e-27
6164.450000	3.00203e-27
6164.400000	3.00346e-27
6164.350000	3.00489e-27
6164.300000	3.00633e-27
6164.250000	3.00776e-27
6164.200000	3.00919e-27
6164.150000	3.01062e-27
6164.100000	3.01206e-27
6164.050000	3.01349e-27
6164.000000	3.01493e-27
6163.950000	3.01637e-27
6163.900000	3.0178e-27
6163.850000	3.01924e-27
6163.800000	3.02068e-27
6163.750000	3.02212e-27
6163.700000	3.02356e-27
6163.650000	3.025e-27
6163.600000	3.02644e-27
6163.550000	3.02788e-27
6163.500000	3.02932e-27
6163.450000	3.03077e-27
6163.400000	3.03221e-27
6163.350000	3.03366e-27
6163.300000	3.0351e-27
6163.250000	3.03655e-27
6163.200000	3.03799e-27
6163.150000	3.03944e-27
6163.100000	3.04089e-27
6163.050000	3.04234e-27
6163.000000	3.04379e-27
6162.950000	3.04524e-27
6162.900000	3.04669e-27
6162.850000	3.04814e-27
6162.800000	3.04959e-27
6162.750000	3.05105e-27
6162.700000	3.0525e-27
6162.650000	3.05395e-27
6162.600000	3.05541e-27
6162.550000	3.05687e-27
6162.500000	3.05832e-27
6162.450000	3.05978e-27
6162.400000	3.06124e-27
6162.350000	3.06269e-27
6162.300000	3.06415e-27
6162.250000	3.06561e-27
6162.200000	3.06707e-27
6162.150000	3.06854e-27
6162.100000	3.07e-27
6162.050000	3.07146e-27
6162.000000	3.07292e-27
6161.950000	3.07439e-27
6161.900000	3.07585e-27
6161.850000	3.07732e-27
6161.800000	3.07878e-27
6161.750000	3.08025e-27
6161.700000	3.08172e-27
6161.650000	3.08319e-27
6161.600000	3.08466e-27
6161.550000	3.08613e-27
6161.500000	3.0876e-27
6161.450000	3.08907e-27
6161.400000	3.09054e-27
6161.350000	3.09201e-27
6161.300000	3.09348e-27
6161.250000	3.09496e-27
6161.200000	3.09643e-27
6161.150000	3.09791e-27
6161.100000	3.09938e-27
6161.050000	3.10086e-27
6161.000000	3.10234e-27
6160.950000	3.10382e-27
6160.900000	3.10529e-27
6160.850000	3.10677e-27
6160.800000	3.10825e-27
6160.750000	3.10974e-27
6160.700000	3.11122e-27
6160.650000	3.1127e-27
6160.600000	3.11418e-27
6160.550000	3.11567e-27
6160.500000	3.11715e-27
6160.450000	3.11864e-27
6160.400000	3.12012e-27
6160.350000	3.12161e-27
6160.300000	3.1231e-27
6160.250000	3.12458e-27
6160.200000	3.12607e-27
6160.150000	3.12756e-27
6160.100000	3.12905e-27
6160.050000	3.13054e-27
6160.000000	3.13203e-27
6159.950000	3.13353e-27
6159.900000	3.13502e-27
6159.850000	3.13651e-27
6159.800000	3.13801e-27
6159.750000	3.1395e-27
6159.700000	3.141e-27
6159.650000	3.14249e-27
6159.600000	3.14399e-27
6159.550000	3.14549e-27
6159.500000	3.14699e-27
6159.450000	3.14849e-27
6159.400000	3.14999e-27
6159.350000	3.15149e-27
6159.300000	3.15299e-27
6159.250000	3.15449e-27
6159.200000	3.15599e-27
6159.150000	3.1575e-27
6159.100000	3.159e-27
6159.050000	3.16051e-27
6159.000000	3.16201e-27
6158.950000	3.16352e-27
6158.900000	3.16503e-27
6158.850000	3.16654e-27
6158.800000	3.16804e-27
6158.750000	3.16955e-27
6158.700000	3.17106e-27
6158.650000	3.17257e-27
6158.600000	3.17409e-27
6158.550000	3.1756e-27
6158.500000	3.17711e-27
6158.450000	3.17862e-27
6158.400000	3.18014e-27
6158.350000	3.18165e-27
6158.300000	3.18317e-27
6158.250000	3.18469e-27
6158.200000	3.1862e-27
6158.150000	3.18772e-27
6158.100000	3.18924e-27
6158.050000	3.19076e-27
6158.000000	3.19228e-27
6157.950000	3.1938e-27
6157.900000	3.19532e-27
6157.850000	3.19685e-27
6157.800000	3.19837e-27
6157.750000	3.19989e-27
6157.700000	3.20142e-27
6157.650000	3.20294e-27
6157.600000	3.20447e-27
6157.550000	3.20599e-27
6157.500000	3.20752e-27
6157.450000	3.20905e-27
6157.400000	3.21058e-27
6157.350000	3.21211e-27
6157.300000	3.21364e-27
6157.250000	3.21517e-27
6157.200000	3.2167e-27
6157.150000	3.21823e-27
6157.100000	3.21977e-27
6157.050000	3.2213e-27
6157.000000	3.22284e-27
6156.950000	3.22437e-27
6156.900000	3.22591e-27
6156.850000	3.22745e-27
6156.800000	3.22898e-27
6156.750000	3.23052e-27
6156.700000	3.23206e-27
6156.650000	3.2336e-27
6156.600000	3.23514e-27
6156.550000	3.23668e-27
6156.500000	3.23822e-27
6156.450000	3.23977e-27
6156.400000	3.24131e-27
6156.350000	3.24286e-27
6156.300000	3.2444e-27
6156.250000	3.24595e-27
6156.200000	3.24749e-27
6156.150000	3.24904e-27
6156.100000	3.25059e-27
6156.050000	3.25214e-27
6156.000000	3.25369e-27
6155.950000	3.25524e-27
6155.900000	3.25679e-27
6155.850000	3.25834e-27
6155.800000	3.25989e-27
6155.750000	3.26144e-27
6155.700000	3.263e-27
6155.650000	3.26455e-27
6155.600000	3.26611e-27
6155.550000	3.26766e-27
6155.500000	3.26922e-27
6155.450000	3.27078e-27
6155.400000	3.27234e-27
6155.350000	3.2739e-27
6155.300000	3.27546e-27
6155.250000	3.27702e-27
6155.200000	3.27858e-27
6155.150000	3.28014e-27
6155.100000	3.2817e-27
6155.050000	3.28327e-27
6155.000000	3.28483e-27
6154.950000	3.28639e-27
6154.900000	3.28796e-27
6154.850000	3.28953e-27
6154.800000	3.29109e-27
6154.750000	3.29266e-27
6154.700000	3.29423e-27
6154.650000	3.2958e-27
6154.600000	3.29737e-27
6154.550000	3.29894e-27
6154.500000	3.30051e-27
6154.450000	3.30209e-27
6154.400000	3.30366e-27
6154.350000	3.30523e-27
6154.300000	3.30681e-27
6154.250000	3.30838e-27
6154.200000	3.30996e-27
6154.150000	3.31154e-27
6154.100000	3.31311e-27
6154.050000	3.31469e-27
6154.000000	3.31627e-27
6153.950000	3.31785e-27
6153.900000	3.31943e-27
6153.850000	3.32101e-27
6153.800000	3.3226e-27
6153.750000	3.32418e-27
6153.700000	3.32576e-27
6153.650000	3.32735e-27
6153.600000	3.32893e-27
6153.550000	3.33052e-27
6153.500000	3.33211e-27
6153.450000	3.33369e-27
6153.400000	3.33528e-27
6153.350000	3.33687e-27
6153.300000	3.33846e-27
6153.250000	3.34005e-27
6153.200000	3.34164e-27
6153.150000	3.34323e-27
6153.100000	3.34483e-27
6153.050000	3.34642e-27
6153.000000	3.34802e-27
6152.950000	3.34961e-27
6152.900000	3.35121e-27
6152.850000	3.3528e-27
6152.800000	3.3544e-27
6152.750000	3.356e-27
6152.700000	3.3576e-27
6152.650000	3.3592e-27
6152.600000	3.3608e-27
6152.550000	3.3624e-27
6152.500000	3.364e-27
6152.450000	3.3656e-27
6152.400000	3.36721e-27
6152.350000	3.36881e-27
6152.300000	3.37042e-27
6152.250000	3.37202e-27
6152.200000	3.37363e-27
6152.150000	3.37524e-27
6152.100000	3.37684e-27
6152.050000	3.37845e-27
6152.000000	3.38006e-27
6151.950000	3.38167e-27
6151.900000	3.38328e-27
6151.850000	3.3849e-27
6151.800000	3.38651e-27
6151.750000	3.38812e-27
6151.700000	3.38974e-27
6151.650000	3.39135e-27
6151.600000	3.39297e-27
6151.550000	3.39458e-27
6151.500000	3.3962e-27
6151.450000	3.39782e-27
6151.400000	3.39944e-27
6151.350000	3.40106e-27
6151.300000	3.40268e-27
6151.250000	3.4043e-27
6151.200000	3.40592e-27
6151.150000	3.40754e-27
6151.100000	3.40917e-27
6151.050000	3.41079e-27
6151.000000	3.41242e-27
6150.950000	3.41404e-27
6150.900000	3.41567e-27
6150.850000	3.4173e-27
6150.800000	3.41892e-27
6150.750000	3.42055e-27
6150.700000	3.42218e-27
6150.650000	3.42381e-27
6150.600000	3.42545e-27
6150.550000	3.42708e-27
6150.500000	3.42871e-27
6150.450000	3.43034e-27
6150.400000	3.43198e-27
6150.350000	3.43361e-27
6150.300000	3.43525e-27
6150.250000	3.43689e-27
6150.200000	3.43852e-27
6150.150000	3.44016e-27
6150.100000	3.4418e-27
6150.050000	3.44344e-27
6150.000000	3.44508e-27
6149.950000	3.44672e-27
6149.900000	3.44836e-27
6149.850000	3.45001e-27
6149.800000	3.45165e-27
6149.750000	3.4533e-27
6149.700000	3.45494e-27
6149.650000	3.45659e-27
6149.600000	3.45823e-27
6149.550000	3.45988e-27
6149.500000	3.46153e-27
6149.450000	3.46318e-27
6149.400000	3.46483e-27
6149.350000	3.46648e-27
6149.300000	3.46813e-27
6149.250000	3.46978e-27
6149.200000	3.47144e-27
6149.150000	3.47309e-27
6149.100000	3.47475e-27
6149.050000	3.4764e-27
6149.000000	3.47806e-27
6148.950000	3.47971e-27
6148.900000	3.48137e-27
6148.850000	3.48303e-27
6148.800000	3.48469e-27
6148.750000	3.48635e-27
6148.700000	3.48801e-27
6148.650000	3.48967e-27
6148.600000	3.49134e-27
6148.550000	3.493e-27
6148.500000	3.49466e-27
6148.450000	3.49633e-27
6148.400000	3.49799e-27
6148.350000	3.49966e-27
6148.300000	3.50133e-27
6148.250000	3.503e-27
6148.200000	3.50467e-27
6148.150000	3.50633e-27
6148.100000	3.50801e-27
6148.050000	3.50968e-27
6148.000000	3.51135e-27
6147.950000	3.51302e-27
6147.900000	3.5147e-27
6147.850000	3.51637e-27
6147.800000	3.51805e-27
6147.750000	3.51972e-27
6147.700000	3.5214e-27
6147.650000	3.52308e-27
6147.600000	3.52475e-27
6147.550000	3.52643e-27
6147.500000	3.52811e-27
6147.450000	3.5298e-27
6147.400000	3.53148e-27
6147.350000	3.53316e-27
6147.300000	3.53484e-27
6147.250000	3.53653e-27
6147.200000	3.53821e-27
6147.150000	3.5399e-27
6147.100000	3.54158e-27
6147.050000	3.54327e-27
6147.000000	3.54496e-27
6146.950000	3.54665e-27
6146.900000	3.54834e-27
6146.850000	3.55003e-27
6146.800000	3.55172e-27
6146.750000	3.55341e-27
6146.700000	3.55511e-27
6146.650000	3.5568e-27
6146.600000	3.55849e-27
6146.550000	3.56019e-27
6146.500000	3.56189e-27
6146.450000	3.56358e-27
6146.400000	3.56528e-27
6146.350000	3.56698e-27
6146.300000	3.56868e-27
6146.250000	3.57038e-27
6146.200000	3.57208e-27
6146.150000	3.57378e-27
6146.100000	3.57548e-27
6146.050000	3.57719e-27
6146.000000	3.57889e-27
6145.950000	3.5806e-27
6145.900000	3.5823e-27
6145.850000	3.58401e-27
6145.800000	3.58572e-27
6145.750000	3.58743e-27
6145.700000	3.58913e-27
6145.650000	3.59084e-27
6145.600000	3.59256e-27
6145.550000	3.59427e-27
6145.500000	3.59598e-27
6145.450000	3.59769e-27
6145.400000	3.59941e-27
6145.350000	3.60112e-27
6145.300000	3.60284e-27
6145.250000	3.60455e-27
6145.200000	3.60627e-27
6145.150000	3.60799e-27
6145.100000	3.60971e-27
6145.050000	3.61143e-27
6145.000000	3.61315e-27
6144.950000	3.61487e-27
6144.900000	3.61659e-27
6144.850000	3.61832e-27
6144.800000	3.62004e-27
6144.750000	3.62176e-27
6144.700000	3.62349e-27
6144.650000	3.62522e-27
6144.600000	3.62694e-27
6144.550000	3.62867e-27
6144.500000	3.6304e-27
6144.450000	3.63213e-27
6144.400000	3.63386e-27
6144.350000	3.63559e-27
6144.300000	3.63732e-27
6144.250000	3.63906e-27
6144.200000	3.64079e-27
6144.150000	3.64253e-27
6144.100000	3.64426e-27
6144.050000	3.646e-27
6144.000000	3.64773e-27
6143.950000	3.64947e-27
6143.900000	3.65121e-27
6143.850000	3.65295e-27
6143.800000	3.65469e-27
6143.750000	3.65643e-27
6143.700000	3.65817e-27
6143.650000	3.65992e-27
6143.600000	3.66166e-27
6143.550000	3.66341e-27
6143.500000	3.66515e-27
6143.450000	3.6669e-27
6143.400000	3.66864e-27
6143.350000	3.67039e-27
6143.300000	3.67214e-27
6143.250000	3.67389e-27
6143.200000	3.67564e-27
6143.150000	3.67739e-27
6143.100000	3.67914e-27
6143.050000	3.6809e-27
6143.000000	3.68265e-27
6142.950000	3.6844e-27
6142.900000	3.68616e-27
6142.850000	3.68792e-27
6142.800000	3.68967e-27
6142.750000	3.69143e-27
6142.700000	3.69319e-27
6142.650000	3.69495e-27
6142.600000	3.69671e-27
6142.550000	3.69847e-27
6142.500000	3.70023e-27
6142.450000	3.702e-27
6142.400000	3.70376e-27
6142.350000	3.70552e-27
6142.300000	3.70729e-27
6142.250000	3.70906e-27
6142.200000	3.71082e-27
6142.150000	3.71259e-27
6142.100000	3.71436e-27
6142.050000	3.71613e-27
6142.000000	3.7179e-27
6141.950000	3.71967e-27
6141.900000	3.72144e-27
6141.850000	3.72322e-27
6141.800000	3.72499e-27
6141.750000	3.72677e-27
6141.700000	3.72854e-27
6141.650000	3.73032e-27
6141.600000	3.73209e-27
6141.550000	3.73387e-27
6141.500000	3.73565e-27
6141.450000	3.73743e-27
6141.400000	3.73921e-27
6141.350000	3.74099e-27
6141.300000	3.74278e-27
6141.250000	3.74456e-27
6141.200000	3.74634e-27
6141.150000	3.74813e-27
6141.100000	3.74991e-27
6141.050000	3.7517e-27
6141.000000	3.75349e-27
6140.950000	3.75528e-27
6140.900000	3.75707e-27
6140.850000	3.75886e-27
6140.800000	3.76065e-27
6140.750000	3.76244e-27
6140.700000	3.76423e-27
6140.650000	3.76602e-27
6140.600000	3.76782e-27
6140.550000	3.76961e-27
6140.500000	3.77141e-27
6140.450000	3.77321e-27
6140.400000	3.775e-27
6140.350000	3.7768e-27
6140.300000	3.7786e-27
6140.250000	3.7804e-27
6140.200000	3.7822e-27
6140.150000	3.78401e-27
6140.100000	3.78581e-27
6140.050000	3.78761e-27
6140.000000	3.78942e-27
6139.950000	3.79122e-27
6139.900000	3.79303e-27
6139.850000	3.79484e-27
6139.800000	3.79664e-27
6139.750000	3.79845e-27
6139.700000	3.80026e-27
6139.650000	3.80207e-27
6139.600000	3.80388e-27
6139.550000	3.8057e-27
6139.500000	3.80751e-27
6139.450000	3.80932e-27
6139.400000	3.81114e-27
6139.350000	3.81295e-27
6139.300000	3.81477e-27
6139.250000	3.81659e-27
6139.200000	3.81841e-27
6139.150000	3.82023e-27
6139.100000	3.82205e-27
6139.050000	3.82387e-27
6139.000000	3.82569e-27
6138.950000	3.82751e-27
6138.900000	3.82934e-27
6138.850000	3.83116e-27
6138.800000	3.83298e-27
6138.750000	3.83481e-27
6138.700000	3.83664e-27
6138.650000	3.83847e-27
6138.600000	3.84029e-27
6138.550000	3.84212e-27
6138.500000	3.84396e-27
6138.450000	3.84579e-27
6138.400000	3.84762e-27
6138.350000	3.84945e-27
6138.300000	3.85129e-27
6138.250000	3.85312e-27
6138.200000	3.85496e-27
6138.150000	3.85679e-27
6138.100000	3.85863e-27
6138.050000	3.86047e-27
6138.000000	3.86231e-27
6137.950000	3.86415e-27
6137.900000	3.86599e-27
6137.850000	3.86783e-27
6137.800000	3.86967e-27
6137.750000	3.87152e-27
6137.700000	3.87336e-27
6137.650000	3.87521e-27
6137.600000	3.87705e-27
6137.550000	3.8789e-27
6137.500000	3.88075e-27
6137.450000	3.8826e-27
6137.400000	3.88445e-27
6137.350000	3.8863e-27
6137.300000	3.88815e-27
6137.250000	3.89e-27
6137.200000	3.89186e-27
6137.150000	3.89371e-27
6137.100000	3.89557e-27
6137.050000	3.89742e-27
6137.000000	3.89928e-27
6136.950000	3.90114e-27
6136.900000	3.90299e-27
6136.850000	3.90485e-27
6136.800000	3.90671e-27
6136.750000	3.90858e-27
6136.700000	3.91044e-27
6136.650000	3.9123e-27
6136.600000	3.91417e-27
6136.550000	3.91603e-27
6136.500000	3.9179e-27
6136.450000	3.91976e-27
6136.400000	3.92163e-27
6136.350000	3.9235e-27
6136.300000	3.92537e-27
6136.250000	3.92724e-27
6136.200000	3.92911e-27
6136.150000	3.93098e-27
6136.100000	3.93285e-27
6136.050000	3.93473e-27
6136.000000	3.9366e-27
6135.950000	3.93848e-27
6135.900000	3.94035e-27
6135.850000	3.94223e-27
6135.800000	3.94411e-27
6135.750000	3.94599e-27
6135.700000	3.94787e-27
6135.650000	3.94975e-27
6135.600000	3.95163e-27
6135.550000	3.95351e-27
6135.500000	3.9554e-27
6135.450000	3.95728e-27
6135.400000	3.95917e-27
6135.350000	3.96105e-27
6135.300000	3.96294e-27
6135.250000	3.96483e-27
6135.200000	3.96672e-27
6135.150000	3.96861e-27
6135.100000	3.9705e-27
6135.050000	3.97239e-27
6135.000000	3.97428e-27
6134.950000	3.97618e-27
6134.900000	3.97807e-27
6134.850000	3.97997e-27
6134.800000	3.98186e-27
6134.750000	3.98376e-27
6134.700000	3.98566e-27
6134.650000	3.98756e-27
6134.600000	3.98946e-27
6134.550000	3.99136e-27
6134.500000	3.99326e-27
6134.450000	3.99516e-27
6134.400000	3.99706e-27
6134.350000	3.99897e-27
6134.300000	4.00087e-27
6134.250000	4.00278e-27
6134.200000	4.00469e-27
6134.150000	4.0066e-27
6134.100000	4.0085e-27
6134.050000	4.01041e-27
6134.000000	4.01233e-27
6133.950000	4.01424e-27
6133.900000	4.01615e-27
6133.850000	4.01806e-27
6133.800000	4.01998e-27
6133.750000	4.02189e-27
6133.700000	4.02381e-27
6133.650000	4.02573e-27
6133.600000	4.02764e-27
6133.550000	4.02956e-27
6133.500000	4.03148e-27
6133.450000	4.0334e-27
6133.400000	4.03532e-27
6133.350000	4.03725e-27
6133.300000	4.03917e-27
6133.250000	4.0411e-27
6133.200000	4.04302e-27
6133.150000	4.04495e-27
6133.100000	4.04687e-27
6133.050000	4.0488e-27
6133.000000	4.05073e-27
6132.950000	4.05266e-27
6132.900000	4.05459e-27
6132.850000	4.05652e-27
6132.800000	4.05846e-27
6132.750000	4.06039e-27
6132.700000	4.06232e-27
6132.650000	4.06426e-27
6132.600000	4.0662e-27
6132.550000	4.06813e-27
6132.500000	4.07007e-27
6132.450000	4.07201e-27
6132.400000	4.07395e-27
6132.350000	4.07589e-27
6132.300000	4.07783e-27
6132.250000	4.07978e-27
6132.200000	4.08172e-27
6132.150000	4.08367e-27
6132.100000	4.08561e-27
6132.050000	4.08756e-27
6132.000000	4.0895e-27
6131.950000	4.09145e-27
6131.900000	4.0934e-27
6131.850000	4.09535e-27
6131.800000	4.0973e-27
6131.750000	4.09926e-27
6131.700000	4.10121e-27
6131.650000	4.10316e-27
6131.600000	4.10512e-27
6131.550000	4.10707e-27
6131.500000	4.10903e-27
6131.450000	4.11099e-27
6131.400000	4.11295e-27
6131.350000	4.11491e-27
6131.300000	4.11687e-27
6131.250000	4.11883e-27
6131.200000	4.12079e-27
6131.150000	4.12275e-27
6131.100000	4.12472e-27
6131.050000	4.12668e-27
6131.000000	4.12865e-27
6130.950000	4.13062e-27
6130.900000	4.13258e-27
6130.850000	4.13455e-27
6130.800000	4.13652e-27
6130.750000	4.13849e-27
6130.700000	4.14047e-27
6130.650000	4.14244e-27
6130.600000	4.14441e-27
6130.550000	4.14639e-27
6130.500000	4.14836e-27
6130.450000	4.15034e-27
6130.400000	4.15232e-27
6130.350000	4.15429e-27
6130.300000	4.15627e-27
6130.250000	4.15825e-27
6130.200000	4.16023e-27
6130.150000	4.16222e-27
6130.100000	4.1642e-27
6130.050000	4.16618e-27
6130.000000	4.16817e-27
6129.950000	4.17015e-27
6129.900000	4.17214e-27
6129.850000	4.17413e-27
6129.800000	4.17612e-27
6129.750000	4.17811e-27
6129.700000	4.1801e-27
6129.650000	4.18209e-27
6129.600000	4.18408e-27
6129.550000	4.18608e-27
6129.500000	4.18807e-27
6129.450000	4.19007e-27
6129.400000	4.19206e-27
6129.350000	4.19406e-27
6129.300000	4.19606e-27
6129.250000	4.19806e-27
6129.200000	4.20006e-27
6129.150000	4.20206e-27
6129.100000	4.20406e-27
6129.050000	4.20606e-27
6129.000000	4.20807e-27
6128.950000	4.21007e-27
6128.900000	4.21208e-27
6128.850000	4.21408e-27
6128.800000	4.21609e-27
6128.750000	4.2181e-27
6128.700000	4.22011e-27
6128.650000	4.22212e-27
6128.600000	4.22413e-27
6128.550000	4.22614e-27
6128.500000	4.22816e-27
6128.450000	4.23017e-27
6128.400000	4.23219e-27
6128.350000	4.2342e-27
6128.300000	4.23622e-27
6128.250000	4.23824e-27
6128.200000	4.24026e-27
6128.150000	4.24228e-27
6128.100000	4.2443e-27
6128.050000	4.24632e-27
6128.000000	4.24835e-27
6127.950000	4.25037e-27
6127.900000	4.2524e-27
6127.850000	4.25442e-27
6127.800000	4.25645e-27
6127.750000	4.25848e-27
6127.700000	4.2605e-27
6127.650000	4.26253e-27
6127.600000	4.26457e-27
6127.550000	4.2666e-27
6127.500000	4.26863e-27
6127.450000	4.27066e-27
6127.400000	4.2727e-27
6127.350000	4.27473e-27
6127.300000	4.27677e-27
6127.250000	4.27881e-27
6127.200000	4.28085e-27
6127.150000	4.28289e-27
6127.100000	4.28493e-27
6127.050000	4.28697e-27
6127.000000	4.28901e-27
6126.950000	4.29105e-27
6126.900000	4.2931e-27
6126.850000	4.29514e-27
6126.800000	4.29719e-27
6126.750000	4.29924e-27
6126.700000	4.30129e-27
6126.650000	4.30334e-27
6126.600000	4.30539e-27
6126.550000	4.30744e-27
6126.500000	4.30949e-27
6126.450000	4.31154e-27
6126.400000	4.3136e-27
6126.350000	4.31565e-27
6126.300000	4.31771e-27
6126.250000	4.31977e-27
6126.200000	4.32182e-27
6126.150000	4.32388e-27
6126.100000	4.32594e-27
6126.050000	4.328e-27
6126.000000	4.33007e-27
6125.950000	4.33213e-27
6125.900000	4.33419e-27
6125.850000	4.33626e-27
6125.800000	4.33832e-27
6125.750000	4.34039e-27
6125.700000	4.34246e-27
6125.650000	4.34453e-27
6125.600000	4.3466e-27
6125.550000	4.34867e-27
6125.500000	4.35074e-27
6125.450000	4.35281e-27
6125.400000	4.35489e-27
6125.350000	4.35696e-27
6125.300000	4.35904e-27
6125.250000	4.36111e-27
6125.200000	4.36319e-27
6125.150000	4.36527e-27
6125.100000	4.36735e-27
6125.050000	4.36943e-27
6125.000000	4.37151e-27
6124.950000	4.3736e-27
6124.900000	4.37568e-27
6124.850000	4.37776e-27
6124.800000	4.37985e-27
6124.750000	4.38194e-27
6124.700000	4.38402e-27
6124.650000	4.38611e-27
6124.600000	4.3882e-27
6124.550000	4.39029e-27
6124.500000	4.39239e-27
6124.450000	4.39448e-27
6124.400000	4.39657e-27
6124.350000	4.39867e-27
6124.300000	4.40076e-27
6124.250000	4.40286e-27
6124.200000	4.40496e-27
6124.150000	4.40705e-27
6124.100000	4.40915e-27
6124.050000	4.41126e-27
6124.000000	4.41336e-27
6123.950000	4.41546e-27
6123.900000	4.41756e-27
6123.850000	4.41967e-27
6123.800000	4.42177e-27
6123.750000	4.42388e-27
6123.700000	4.42599e-27
6123.650000	4.4281e-27
6123.600000	4.43021e-27
6123.550000	4.43232e-27
6123.500000	4.43443e-27
6123.450000	4.43654e-27
6123.400000	4.43866e-27
6123.350000	4.44077e-27
6123.300000	4.44289e-27
6123.250000	4.445e-27
6123.200000	4.44712e-27
6123.150000	4.44924e-27
6123.100000	4.45136e-27
6123.050000	4.45348e-27
6123.000000	4.4556e-27
6122.950000	4.45772e-27
6122.900000	4.45985e-27
6122.850000	4.46197e-27
6122.800000	4.4641e-27
6122.750000	4.46623e-27
6122.700000	4.46835e-27
6122.650000	4.47048e-27
6122.600000	4.47261e-27
6122.550000	4.47474e-27
6122.500000	4.47688e-27
6122.450000	4.47901e-27
6122.400000	4.48114e-27
6122.350000	4.48328e-27
6122.300000	4.48541e-27
6122.250000	4.48755e-27
6122.200000	4.48969e-27
6122.150000	4.49183e-27
6122.100000	4.49397e-27
6122.050000	4.49611e-27
6122.000000	4.49825e-27
6121.950000	4.50039e-27
6121.900000	4.50254e-27
6121.850000	4.50468e-27
6121.800000	4.50683e-27
6121.750000	4.50898e-27
6121.700000	4.51112e-27
6121.650000	4.51327e-27
6121.600000	4.51542e-27
6121.550000	4.51758e-27
6121.500000	4.51973e-27
6121.450000	4.52188e-27
6121.400000	4.52404e-27
6121.350000	4.52619e-27
6121.300000	4.52835e-27
6121.250000	4.5305e-27
6121.200000	4.53266e-27
6121.150000	4.53482e-27
6121.100000	4.53698e-27
6121.050000	4.53915e-27
6121.000000	4.54131e-27
6120.950000	4.54347e-27
6120.900000	4.54564e-27
6120.850000	4.5478e-27
6120.800000	4.54997e-27
6120.750000	4.55214e-27
6120.700000	4.55431e-27
6120.650000	4.55647e-27
6120.600000	4.55865e-27
6120.550000	4.56082e-27
6120.500000	4.56299e-27
6120.450000	4.56516e-27
6120.400000	4.56734e-27
6120.350000	4.56952e-27
6120.300000	4.57169e-27
6120.250000	4.57387e-27
6120.200000	4.57605e-27
6120.150000	4.57823e-27
6120.100000	4.58041e-27
6120.050000	4.58259e-27
6120.000000	4.58478e-27
6119.950000	4.58696e-27
6119.900000	4.58915e-27
6119.850000	4.59133e-27
6119.800000	4.59352e-27
6119.750000	4.59571e-27
6119.700000	4.5979e-27
6119.650000	4.60009e-27
6119.600000	4.60228e-27
6119.550000	4.60447e-27
6119.500000	4.60667e-27
6119.450000	4.60886e-27
6119.400000	4.61106e-27
6119.350000	4.61326e-27
6119.300000	4.61545e-27
6119.250000	4.61765e-27
6119.200000	4.61985e-27
6119.150000	4.62205e-27
6119.100000	4.62426e-27
6119.050000	4.62646e-27
6119.000000	4.62866e-27
6118.950000	4.63087e-27
6118.900000	4.63307e-27
6118.850000	4.63528e-27
6118.800000	4.63749e-27
6118.750000	4.6397e-27
6118.700000	4.64191e-27
6118.650000	4.64412e-27
6118.600000	4.64633e-27
6118.550000	4.64855e-27
6118.500000	4.65076e-27
6118.450000	4.65298e-27
6118.400000	4.6552e-27
6118.350000	4.65741e-27
6118.300000	4.65963e-27
6118.250000	4.66185e-27
6118.200000	4.66407e-27
6118.150000	4.6663e-27
6118.100000	4.66852e-27
6118.050000	4.67074e-27
6118.000000	4.67297e-27
6117.950000	4.67519e-27
6117.900000	4.67742e-27
6117.850000	4.67965e-27
6117.800000	4.68188e-27
6117.750000	4.68411e-27
6117.700000	4.68634e-27
6117.650000	4.68857e-27
6117.600000	4.69081e-27
6117.550000	4.69304e-27
6117.500000	4.69528e-27
6117.450000	4.69752e-27
6117.400000	4.69975e-27
6117.350000	4.70199e-27
6117.300000	4.70423e-27
6117.250000	4.70648e-27
6117.200000	4.70872e-27
6117.150000	4.71096e-27
6117.100000	4.71321e-27
6117.050000	4.71545e-27
6117.000000	4.7177e-27
6116.950000	4.71995e-27
6116.900000	4.72219e-27
6116.850000	4.72444e-27
6116.800000	4.72669e-27
6116.750000	4.72895e-27
6116.700000	4.7312e-27
6116.650000	4.73345e-27
6116.600000	4.73571e-27
6116.550000	4.73797e-27
6116.500000	4.74022e-27
6116.450000	4.74248e-27
6116.400000	4.74474e-27
6116.350000	4.747e-27
6116.300000	4.74926e-27
6116.250000	4.75153e-27
6116.200000	4.75379e-27
6116.150000	4.75605e-27
6116.100000	4.75832e-27
6116.050000	4.76059e-27
6116.000000	4.76286e-27
6115.950000	4.76512e-27
6115.900000	4.76739e-27
6115.850000	4.76967e-27
6115.800000	4.77194e-27
6115.750000	4.77421e-27
6115.700000	4.77649e-27
6115.650000	4.77876e-27
6115.600000	4.78104e-27
6115.550000	4.78332e-27
6115.500000	4.7856e-27
6115.450000	4.78788e-27
6115.400000	4.79016e-27
6115.350000	4.79244e-27
6115.300000	4.79472e-27
6115.250000	4.79701e-27
6115.200000	4.79929e-27
6115.150000	4.80158e-27
6115.100000	4.80387e-27
6115.050000	4.80616e-27
6115.000000	4.80845e-27
6114.950000	4.81074e-27
6114.900000	4.81303e-27
6114.850000	4.81532e-27
6114.800000	4.81762e-27
6114.750000	4.81991e-27
6114.700000	4.82221e-27
6114.650000	4.8245e-27
6114.600000	4.8268e-27
6114.550000	4.8291e-27
6114.500000	4.8314e-27
6114.450000	4.83371e-27
6114.400000	4.83601e-27
6114.350000	4.83831e-27
6114.300000	4.84062e-27
6114.250000	4.84292e-27
6114.200000	4.84523e-27
6114.150000	4.84754e-27
6114.100000	4.84985e-27
6114.050000	4.85216e-27
6114.000000	4.85447e-27
6113.950000	4.85678e-27
6113.900000	4.8591e-27
6113.850000	4.86141e-27
6113.800000	4.86373e-27
6113.750000	4.86605e-27
6113.700000	4.86837e-27
6113.650000	4.87068e-27
6113.600000	4.87301e-27
6113.550000	4.87533e-27
6113.500000	4.87765e-27
6113.450000	4.87997e-27
6113.400000	4.8823e-27
6113.350000	4.88462e-27
6113.300000	4.88695e-27
6113.250000	4.88928e-27
6113.200000	4.89161e-27
6113.150000	4.89394e-27
6113.100000	4.89627e-27
6113.050000	4.8986e-27
6113.000000	4.90094e-27
6112.950000	4.90327e-27
6112.900000	4.90561e-27
6112.850000	4.90795e-27
6112.800000	4.91029e-27
6112.750000	4.91262e-27
6112.700000	4.91497e-27
6112.650000	4.91731e-27
6112.600000	4.91965e-27
6112.550000	4.92199e-27
6112.500000	4.92434e-27
6112.450000	4.92668e-27
6112.400000	4.92903e-27
6112.350000	4.93138e-27
6112.300000	4.93373e-27
6112.250000	4.93608e-27
6112.200000	4.93843e-27
6112.150000	4.94078e-27
6112.100000	4.94314e-27
6112.050000	4.94549e-27
6112.000000	4.94785e-27
6111.950000	4.95021e-27
6111.900000	4.95257e-27
6111.850000	4.95493e-27
6111.800000	4.95729e-27
6111.750000	4.95965e-27
6111.700000	4.96201e-27
6111.650000	4.96438e-27
6111.600000	4.96674e-27
6111.550000	4.96911e-27
6111.500000	4.97147e-27
6111.450000	4.97384e-27
6111.400000	4.97621e-27
6111.350000	4.97858e-27
6111.300000	4.98096e-27
6111.250000	4.98333e-27
6111.200000	4.9857e-27
6111.150000	4.98808e-27
6111.100000	4.99045e-27
6111.050000	4.99283e-27
6111.000000	4.99521e-27
6110.950000	4.99759e-27
6110.900000	4.99997e-27
6110.850000	5.00235e-27
6110.800000	5.00474e-27
6110.750000	5.00712e-27
6110.700000	5.00951e-27
6110.650000	5.01189e-27
6110.600000	5.01428e-27
6110.550000	5.01667e-27
6110.500000	5.01906e-27
6110.450000	5.02145e-27
6110.400000	5.02384e-27
6110.350000	5.02624e-27
6110.300000	5.02863e-27
6110.250000	5.03103e-27
6110.200000	5.03343e-27
6110.150000	5.03582e-27
6110.100000	5.03822e-27
6110.050000	5.04062e-27
6110.000000	5.04303e-27
6109.950000	5.04543e-27
6109.900000	5.04783e-27
6109.850000	5.05024e-27
6109.800000	5.05264e-27
6109.750000	5.05505e-27
6109.700000	5.05746e-27
6109.650000	5.05987e-27
6109.600000	5.06228e-27
6109.550000	5.06469e-27
6109.500000	5.0671e-27
6109.450000	5.06952e-27
6109.400000	5.07193e-27
6109.350000	5.07435e-27
6109.300000	5.07677e-27
6109.250000	5.07919e-27
6109.200000	5.08161e-27
6109.150000	5.08403e-27
6109.100000	5.08645e-27
6109.050000	5.08887e-27
6109.000000	5.0913e-27
6108.950000	5.09372e-27
6108.900000	5.09615e-27
6108.850000	5.09858e-27
6108.800000	5.10101e-27
6108.750000	5.10344e-27
6108.700000	5.10587e-27
6108.650000	5.1083e-27
6108.600000	5.11073e-27
6108.550000	5.11317e-27
6108.500000	5.11561e-27
6108.450000	5.11804e-27
6108.400000	5.12048e-27
6108.350000	5.12292e-27
6108.300000	5.12536e-27
6108.250000	5.1278e-27
6108.200000	5.13025e-27
6108.150000	5.13269e-27
6108.100000	5.13514e-27
6108.050000	5.13758e-27
6108.000000	5.14003e-27
6107.950000	5.14248e-27
6107.900000	5.14493e-27
6107.850000	5.14738e-27
6107.800000	5.14983e-27
6107.750000	5.15229e-27
6107.700000	5.15474e-27
6107.650000	5.1572e-27
6107.600000	5.15965e-27
6107.550000	5.16211e-27
6107.500000	5.16457e-27
6107.450000	5.16703e-27
6107.400000	5.16949e-27
6107.350000	5.17196e-27
6107.300000	5.17442e-27
6107.250000	5.17689e-27
6107.200000	5.17935e-27
6107.150000	5.18182e-27
6107.100000	5.18429e-27
6107.050000	5.18676e-27
6107.000000	5.18923e-27
6106.950000	5.1917e-27
6106.900000	5.19418e-27
6106.850000	5.19665e-27
6106.800000	5.19913e-27
6106.750000	5.2016e-27
6106.700000	5.20408e-27
6106.650000	5.20656e-27
6106.600000	5.20904e-27
6106.550000	5.21152e-27
6106.500000	5.21401e-27
6106.450000	5.21649e-27
6106.400000	5.21898e-27
6106.350000	5.22146e-27
6106.300000	5.22395e-27
6106.250000	5.22644e-27
6106.200000	5.22893e-27
6106.150000	5.23142e-27
6106.100000	5.23391e-27
6106.050000	5.23641e-27
6106.000000	5.2389e-27
6105.950000	5.2414e-27
6105.900000	5.2439e-27
6105.850000	5.24639e-27
6105.800000	5.24889e-27
6105.750000	5.25139e-27
6105.700000	5.2539e-27
6105.650000	5.2564e-27
6105.600000	5.2589e-27
6105.550000	5.26141e-27
6105.500000	5.26392e-27
6105.450000	5.26642e-27
6105.400000	5.26893e-27
6105.350000	5.27144e-27
6105.300000	5.27395e-27
6105.250000	5.27647e-27
6105.200000	5.27898e-27
6105.150000	5.2815e-27
6105.100000	5.28401e-27
6105.050000	5.28653e-27
6105.000000	5.28905e-27
6104.950000	5.29157e-27
6104.900000	5.29409e-27
6104.850000	5.29661e-27
6104.800000	5.29914e-27
6104.750000	5.30166e-27
6104.700000	5.30419e-27
6104.650000	5.30671e-27
6104.600000	5.30924e-27
6104.550000	5.31177e-27
6104.500000	5.3143e-27
6104.450000	5.31683e-27
6104.400000	5.31937e-27
6104.350000	5.3219e-27
6104.300000	5.32444e-27
6104.250000	5.32697e-27
6104.200000	5.32951e-27
6104.150000	5.33205e-27
6104.100000	5.33459e-27
6104.050000	5.33713e-27
6104.000000	5.33968e-27
6103.950000	5.34222e-27
6103.900000	5.34476e-27
6103.850000	5.34731e-27
6103.800000	5.34986e-27
6103.750000	5.35241e-27
6103.700000	5.35496e-27
6103.650000	5.35751e-27
6103.600000	5.36006e-27
6103.550000	5.36262e-27
6103.500000	5.36517e-27
6103.450000	5.36773e-27
6103.400000	5.37028e-27
6103.350000	5.37284e-27
6103.300000	5.3754e-27
6103.250000	5.37796e-27
6103.200000	5.38053e-27
6103.150000	5.38309e-27
6103.100000	5.38565e-27
6103.050000	5.38822e-27
6103.000000	5.39079e-27
6102.950000	5.39336e-27
6102.900000	5.39592e-27
6102.850000	5.3985e-27
6102.800000	5.40107e-27
6102.750000	5.40364e-27
6102.700000	5.40622e-27
6102.650000	5.40879e-27
6102.600000	5.41137e-27
6102.550000	5.41395e-27
6102.500000	5.41653e-27
6102.450000	5.41911e-27
6102.400000	5.42169e-27
6102.350000	5.42427e-27
6102.300000	5.42686e-27
6102.250000	5.42944e-27
6102.200000	5.43203e-27
6102.150000	5.43462e-27
6102.100000	5.4372e-27
6102.050000	5.4398e-27
6102.000000	5.44239e-27
6101.950000	5.44498e-27
6101.900000	5.44757e-27
6101.850000	5.45017e-27
6101.800000	5.45277e-27
6101.750000	5.45536e-27
6101.700000	5.45796e-27
6101.650000	5.46056e-27
6101.600000	5.46317e-27
6101.550000	5.46577e-27
6101.500000	5.46837e-27
6101.450000	5.47098e-27
6101.400000	5.47358e-27
6101.350000	5.47619e-27
6101.300000	5.4788e-27
6101.250000	5.48141e-27
6101.200000	5.48402e-27
6101.150000	5.48664e-27
6101.100000	5.48925e-27
6101.050000	5.49187e-27
6101.000000	5.49448e-27
6100.950000	5.4971e-27
6100.900000	5.49972e-27
6100.850000	5.50234e-27
6100.800000	5.50496e-27
6100.750000	5.50758e-27
6100.700000	5.51021e-27
6100.650000	5.51283e-27
6100.600000	5.51546e-27
6100.550000	5.51809e-27
6100.500000	5.52072e-27
6100.450000	5.52335e-27
6100.400000	5.52598e-27
6100.350000	5.52861e-27
6100.300000	5.53124e-27
6100.250000	5.53388e-27
6100.200000	5.53652e-27
6100.150000	5.53915e-27
6100.100000	5.54179e-27
6100.050000	5.54443e-27
6100.000000	5.54707e-27
6099.950000	5.54972e-27
6099.900000	5.55236e-27
6099.850000	5.55501e-27
6099.800000	5.55765e-27
6099.750000	5.5603e-27
6099.700000	5.56295e-27
6099.650000	5.5656e-27
6099.600000	5.56825e-27
6099.550000	5.57091e-27
6099.500000	5.57356e-27
6099.450000	5.57622e-27
6099.400000	5.57887e-27
6099.350000	5.58153e-27
6099.300000	5.58419e-27
6099.250000	5.58685e-27
6099.200000	5.58951e-27
6099.150000	5.59217e-27
6099.100000	5.59484e-27
6099.050000	5.5975e-27
6099.000000	5.60017e-27
6098.950000	5.60284e-27
6098.900000	5.60551e-27
6098.850000	5.60818e-27
6098.800000	5.61085e-27
6098.750000	5.61352e-27
6098.700000	5.6162e-27
6098.650000	5.61887e-27
6098.600000	5.62155e-27
6098.550000	5.62423e-27
6098.500000	5.62691e-27
6098.450000	5.62959e-27
6098.400000	5.63227e-27
6098.350000	5.63496e-27
6098.300000	5.63764e-27
6098.250000	5.64033e-27
6098.200000	5.64301e-27
6098.150000	5.6457e-27
6098.100000	5.64839e-27
6098.050000	5.65108e-27
6098.000000	5.65378e-27
6097.950000	5.65647e-27
6097.900000	5.65916e-27
6097.850000	5.66186e-27
6097.800000	5.66456e-27
6097.750000	5.66726e-27
6097.700000	5.66996e-27
6097.650000	5.67266e-27
6097.600000	5.67536e-27
6097.550000	5.67807e-27
6097.500000	5.68077e-27
6097.450000	5.68348e-27
6097.400000	5.68618e-27
6097.350000	5.68889e-27
6097.300000	5.6916e-27
6097.250000	5.69432e-27
6097.200000	5.69703e-27
6097.150000	5.69974e-27
6097.100000	5.70246e-27
6097.050000	5.70518e-27
6097.000000	5.70789e-27
6096.950000	5.71061e-27
6096.900000	5.71333e-27
6096.850000	5.71606e-27
6096.800000	5.71878e-27
6096.750000	5.7215e-27
6096.700000	5.72423e-27
6096.650000	5.72696e-27
6096.600000	5.72969e-27
6096.550000	5.73242e-27
6096.500000	5.73515e-27
6096.450000	5.73788e-27
6096.400000	5.74061e-27
6096.350000	5.74335e-27
6096.300000	5.74608e-27
6096.250000	5.74882e-27
6096.200000	5.75156e-27
6096.150000	5.7543e-27
6096.100000	5.75704e-27
6096.050000	5.75979e-27
6096.000000	5.76253e-27
6095.950000	5.76527e-27
6095.900000	5.76802e-27
6095.850000	5.77077e-27
6095.800000	5.77352e-27
6095.750000	5.77627e-27
6095.700000	5.77902e-27
6095.650000	5.78178e-27
6095.600000	5.78453e-27
6095.550000	5.78729e-27
6095.500000	5.79004e-27
6095.450000	5.7928e-27
6095.400000	5.79556e-27
6095.350000	5.79832e-27
6095.300000	5.80109e-27
6095.250000	5.80385e-27
6095.200000	5.80661e-27
6095.150000	5.80938e-27
6095.100000	5.81215e-27
6095.050000	5.81492e-27
6095.000000	5.81769e-27
6094.950000	5.82046e-27
6094.900000	5.82323e-27
6094.850000	5.82601e-27
6094.800000	5.82878e-27
6094.750000	5.83156e-27
6094.700000	5.83434e-27
6094.650000	5.83712e-27
6094.600000	5.8399e-27
6094.550000	5.84268e-27
6094.500000	5.84547e-27
6094.450000	5.84825e-27
6094.400000	5.85104e-27
6094.350000	5.85382e-27
6094.300000	5.85661e-27
6094.250000	5.8594e-27
6094.200000	5.8622e-27
6094.150000	5.86499e-27
6094.100000	5.86778e-27
6094.050000	5.87058e-27
6094.000000	5.87337e-27
6093.950000	5.87617e-27
6093.900000	5.87897e-27
6093.850000	5.88177e-27
6093.800000	5.88458e-27
6093.750000	5.88738e-27
6093.700000	5.89018e-27
6093.650000	5.89299e-27
6093.600000	5.8958e-27
6093.550000	5.89861e-27
6093.500000	5.90142e-27
6093.450000	5.90423e-27
6093.400000	5.90704e-27
6093.350000	5.90986e-27
6093.300000	5.91267e-27
6093.250000	5.91549e-27
6093.200000	5.91831e-27
6093.150000	5.92113e-27
6093.100000	5.92395e-27
6093.050000	5.92677e-27
6093.000000	5.92959e-27
6092.950000	5.93242e-27
6092.900000	5.93525e-27
6092.850000	5.93807e-27
6092.800000	5.9409e-27
6092.750000	5.94373e-27
6092.700000	5.94657e-27
6092.650000	5.9494e-27
6092.600000	5.95223e-27
6092.550000	5.95507e-27
6092.500000	5.95791e-27
6092.450000	5.96074e-27
6092.400000	5.96358e-27
6092.350000	5.96643e-27
6092.300000	5.96927e-27
6092.250000	5.97211e-27
6092.200000	5.97496e-27
6092.150000	5.9778e-27
6092.100000	5.98065e-27
6092.050000	5.9835e-27
6092.000000	5.98635e-27
6091.950000	5.9892e-27
6091.900000	5.99206e-27
6091.850000	5.99491e-27
6091.800000	5.99777e-27
6091.750000	6.00063e-27
6091.700000	6.00349e-27
6091.650000	6.00635e-27
6091.600000	6.00921e-27
6091.550000	6.01207e-27
6091.500000	6.01494e-27
6091.450000	6.0178e-27
6091.400000	6.02067e-27
6091.350000	6.02354e-27
6091.300000	6.02641e-27
6091.250000	6.02928e-27
6091.200000	6.03215e-27
6091.150000	6.03502e-27
6091.100000	6.0379e-27
6091.050000	6.04078e-27
6091.000000	6.04365e-27
6090.950000	6.04653e-27
6090.900000	6.04941e-27
6090.850000	6.0523e-27
6090.800000	6.05518e-27
6090.750000	6.05806e-27
6090.700000	6.06095e-27
6090.650000	6.06384e-27
6090.600000	6.06673e-27
6090.550000	6.06962e-27
6090.500000	6.07251e-27
6090.450000	6.0754e-27
6090.400000	6.0783e-27
6090.350000	6.08119e-27
6090.300000	6.08409e-27
6090.250000	6.08699e-27
6090.200000	6.08989e-27
6090.150000	6.09279e-27
6090.100000	6.09569e-27
6090.050000	6.0986e-27
6090.000000	6.1015e-27
6089.950000	6.10441e-27
6089.900000	6.10732e-27
6089.850000	6.11023e-27
6089.800000	6.11314e-27
6089.750000	6.11605e-27
6089.700000	6.11897e-27
6089.650000	6.12188e-27
6089.600000	6.1248e-27
6089.550000	6.12772e-27
6089.500000	6.13064e-27
6089.450000	6.13356e-27
6089.400000	6.13648e-27
6089.350000	6.1394e-27
6089.300000	6.14233e-27
6089.250000	6.14525e-27
6089.200000	6.14818e-27
6089.150000	6.15111e-27
6089.100000	6.15404e-27
6089.050000	6.15697e-27
6089.000000	6.15991e-27
6088.950000	6.16284e-27
6088.900000	6.16578e-27
6088.850000	6.16872e-27
6088.800000	6.17165e-27
6088.750000	6.17459e-27
6088.700000	6.17754e-27
6088.650000	6.18048e-27
6088.600000	6.18342e-27
6088.550000	6.18637e-27
6088.500000	6.18932e-27
6088.450000	6.19227e-27
6088.400000	6.19522e-27
6088.350000	6.19817e-27
6088.300000	6.20112e-27
6088.250000	6.20408e-27
6088.200000	6.20703e-27
6088.150000	6.20999e-27
6088.100000	6.21295e-27
6088.050000	6.21591e-27
6088.000000	6.21887e-27
6087.950000	6.22183e-27
6087.900000	6.2248e-27
6087.850000	6.22776e-27
6087.800000	6.23073e-27
6087.750000	6.2337e-27
6087.700000	6.23667e-27
6087.650000	6.23964e-27
6087.600000	6.24261e-27
6087.550000	6.24559e-27
6087.500000	6.24856e-27
6087.450000	6.25154e-27
6087.400000	6.25452e-27
6087.350000	6.2575e-27
6087.300000	6.26048e-27
6087.250000	6.26346e-27
6087.200000	6.26645e-27
6087.150000	6.26943e-27
6087.100000	6.27242e-27
6087.050000	6.27541e-27
6087.000000	6.2784e-27
6086.950000	6.28139e-27
6086.900000	6.28438e-27
6086.850000	6.28737e-27
6086.800000	6.29037e-27
6086.750000	6.29337e-27
6086.700000	6.29637e-27
6086.650000	6.29936e-27
6086.600000	6.30237e-27
6086.550000	6.30537e-27
6086.500000	6.30837e-27
6086.450000	6.31138e-27
6086.400000	6.31439e-27
6086.350000	6.31739e-27
6086.300000	6.3204e-27
6086.250000	6.32341e-27
6086.200000	6.32643e-27
6086.150000	6.32944e-27
6086.100000	6.33246e-27
6086.050000	6.33547e-27
6086.000000	6.33849e-27
6085.950000	6.34151e-27
6085.900000	6.34453e-27
6085.850000	6.34756e-27
6085.800000	6.35058e-27
6085.750000	6.35361e-27
6085.700000	6.35663e-27
6085.650000	6.35966e-27
6085.600000	6.36269e-27
6085.550000	6.36572e-27
6085.500000	6.36876e-27
6085.450000	6.37179e-27
6085.400000	6.37483e-27
6085.350000	6.37786e-27
6085.300000	6.3809e-27
6085.250000	6.38394e-27
6085.200000	6.38698e-27
6085.150000	6.39003e-27
6085.100000	6.39307e-27
6085.050000	6.39612e-27
6085.000000	6.39916e-27
6084.950000	6.40221e-27
6084.900000	6.40526e-27
6084.850000	6.40832e-27
6084.800000	6.41137e-27
6084.750000	6.41442e-27
6084.700000	6.41748e-27
6084.650000	6.42054e-27
6084.600000	6.4236e-27
6084.550000	6.42666e-27
6084.500000	6.42972e-27
6084.450000	6.43278e-27
6084.400000	6.43585e-27
6084.350000	6.43891e-27
6084.300000	6.44198e-27
6084.250000	6.44505e-27
6084.200000	6.44812e-27
6084.150000	6.45119e-27
6084.100000	6.45427e-27
6084.050000	6.45734e-27
6084.000000	6.46042e-27
6083.950000	6.4635e-27
6083.900000	6.46657e-27
6083.850000	6.46966e-27
6083.800000	6.47274e-27
6083.750000	6.47582e-27
6083.700000	6.47891e-27
6083.650000	6.48199e-27
6083.600000	6.48508e-27
6083.550000	6.48817e-27
6083.500000	6.49126e-27
6083.450000	6.49436e-27
6083.400000	6.49745e-27
6083.350000	6.50055e-27
6083.300000	6.50364e-27
6083.250000	6.50674e-27
6083.200000	6.50984e-27
6083.150000	6.51294e-27
6083.100000	6.51605e-27
6083.050000	6.51915e-27
6083.000000	6.52226e-27
6082.950000	6.52536e-27
6082.900000	6.52847e-27
6082.850000	6.53158e-27
6082.800000	6.53469e-27
6082.750000	6.53781e-27
6082.700000	6.54092e-27
6082.650000	6.54404e-27
6082.600000	6.54716e-27
6082.550000	6.55028e-27
6082.500000	6.5534e-27
6082.450000	6.55652e-27
6082.400000	6.55964e-27
6082.350000	6.56277e-27
6082.300000	6.5659e-27
6082.250000	6.56902e-27
6082.200000	6.57215e-27
6082.150000	6.57528e-27
6082.100000	6.57842e-27
6082.050000	6.58155e-27
6082.000000	6.58469e-27
6081.950000	6.58782e-27
6081.900000	6.59096e-27
6081.850000	6.5941e-27
6081.800000	6.59724e-27
6081.750000	6.60039e-27
6081.700000	6.60353e-27
6081.650000	6.60668e-27
6081.600000	6.60983e-27
6081.550000	6.61298e-27
6081.500000	6.61613e-27
6081.450000	6.61928e-27
6081.400000	6.62243e-27
6081.350000	6.62559e-27
6081.300000	6.62874e-27
6081.250000	6.6319e-27
6081.200000	6.63506e-27
6081.150000	6.63822e-27
6081.100000	6.64139e-27
6081.050000	6.64455e-27
6081.000000	6.64772e-27
6080.950000	6.65088e-27
6080.900000	6.65405e-27
6080.850000	6.65722e-27
6080.800000	6.66039e-27
6080.750000	6.66357e-27
6080.700000	6.66674e-27
6080.650000	6.66992e-27
6080.600000	6.6731e-27
6080.550000	6.67627e-27
6080.500000	6.67946e-27
6080.450000	6.68264e-27
6080.400000	6.68582e-27
6080.350000	6.68901e-27
6080.300000	6.69219e-27
6080.250000	6.69538e-27
6080.200000	6.69857e-27
6080.150000	6.70176e-27
6080.100000	6.70496e-27
6080.050000	6.70815e-27
6080.000000	6.71135e-27
6079.950000	6.71454e-27
6079.900000	6.71774e-27
6079.850000	6.72094e-27
6079.800000	6.72415e-27
6079.750000	6.72735e-27
6079.700000	6.73056e-27
6079.650000	6.73376e-27
6079.600000	6.73697e-27
6079.550000	6.74018e-27
6079.500000	6.74339e-27
6079.450000	6.7466e-27
6079.400000	6.74982e-27
6079.350000	6.75303e-27
6079.300000	6.75625e-27
6079.250000	6.75947e-27
6079.200000	6.76269e-27
6079.150000	6.76591e-27
6079.100000	6.76914e-27
6079.050000	6.77236e-27
6079.000000	6.77559e-27
6078.950000	6.77882e-27
6078.900000	6.78205e-27
6078.850000	6.78528e-27
6078.800000	6.78851e-27
6078.750000	6.79174e-27
6078.700000	6.79498e-27
6078.650000	6.79822e-27
6078.600000	6.80146e-27
6078.550000	6.8047e-27
6078.500000	6.80794e-27
6078.450000	6.81118e-27
6078.400000	6.81443e-27
6078.350000	6.81767e-27
6078.300000	6.82092e-27
6078.250000	6.82417e-27
6078.200000	6.82742e-27
6078.150000	6.83068e-27
6078.100000	6.83393e-27
6078.050000	6.83719e-27
6078.000000	6.84044e-27
6077.950000	6.8437e-27
6077.900000	6.84696e-27
6077.850000	6.85023e-27
6077.800000	6.85349e-27
6077.750000	6.85675e-27
6077.700000	6.86002e-27
6077.650000	6.86329e-27
6077.600000	6.86656e-27
6077.550000	6.86983e-27
6077.500000	6.8731e-27
6077.450000	6.87638e-27
6077.400000	6.87965e-27
6077.350000	6.88293e-27
6077.300000	6.88621e-27
6077.250000	6.88949e-27
6077.200000	6.89277e-27
6077.150000	6.89606e-27
6077.100000	6.89934e-27
6077.050000	6.90263e-27
6077.000000	6.90592e-27
6076.950000	6.90921e-27
6076.900000	6.9125e-27
6076.850000	6.9158e-27
6076.800000	6.91909e-27
6076.750000	6.92239e-27
6076.700000	6.92569e-27
6076.650000	6.92898e-27
6076.600000	6.93229e-27
6076.550000	6.93559e-27
6076.500000	6.93889e-27
6076.450000	6.9422e-27
6076.400000	6.94551e-27
6076.350000	6.94882e-27
6076.300000	6.95213e-27
6076.250000	6.95544e-27
6076.200000	6.95875e-27
6076.150000	6.96207e-27
6076.100000	6.96538e-27
6076.050000	6.9687e-27
6076.000000	6.97202e-27
6075.950000	6.97535e-27
6075.900000	6.97867e-27
6075.850000	6.98199e-27
6075.800000	6.98532e-27
6075.750000	6.98865e-27
6075.700000	6.99198e-27
6075.650000	6.99531e-27
6075.600000	6.99864e-27
6075.550000	7.00198e-27
6075.500000	7.00531e-27
6075.450000	7.00865e-27
6075.400000	7.01199e-27
6075.350000	7.01533e-27
6075.300000	7.01867e-27
6075.250000	7.02202e-27
6075.200000	7.02536e-27
6075.150000	7.02871e-27
6075.100000	7.03206e-27
6075.050000	7.03541e-27
6075.000000	7.03876e-27
6074.950000	7.04211e-27
6074.900000	7.04547e-27
6074.850000	7.04882e-27
6074.800000	7.05218e-27
6074.750000	7.05554e-27
6074.700000	7.0589e-27
6074.650000	7.06227e-27
6074.600000	7.06563e-27
6074.550000	7.069e-27
6074.500000	7.07237e-27
6074.450000	7.07574e-27
6074.400000	7.07911e-27
6074.350000	7.08248e-27
6074.300000	7.08585e-27
6074.250000	7.08923e-27
6074.200000	7.09261e-27
6074.150000	7.09599e-27
6074.100000	7.09937e-27
6074.050000	7.10275e-27
6074.000000	7.10613e-27
6073.950000	7.10952e-27
6073.900000	7.11291e-27
6073.850000	7.1163e-27
6073.800000	7.11969e-27
6073.750000	7.12308e-27
6073.700000	7.12647e-27
6073.650000	7.12987e-27
6073.600000	7.13326e-27
6073.550000	7.13666e-27
6073.500000	7.14006e-27
6073.450000	7.14346e-27
6073.400000	7.14687e-27
6073.350000	7.15027e-27
6073.300000	7.15368e-27
6073.250000	7.15709e-27
6073.200000	7.1605e-27
6073.150000	7.16391e-27
6073.100000	7.16732e-27
6073.050000	7.17074e-27
6073.000000	7.17415e-27
6072.950000	7.17757e-27
6072.900000	7.18099e-27
6072.850000	7.18441e-27
6072.800000	7.18784e-27
6072.750000	7.19126e-27
6072.700000	7.19469e-27
6072.650000	7.19811e-27
6072.600000	7.20154e-27
6072.550000	7.20497e-27
6072.500000	7.20841e-27
6072.450000	7.21184e-27
6072.400000	7.21528e-27
6072.350000	7.21872e-27
6072.300000	7.22215e-27
6072.250000	7.2256e-27
6072.200000	7.22904e-27
6072.150000	7.23248e-27
6072.100000	7.23593e-27
6072.050000	7.23938e-27
6072.000000	7.24282e-27
6071.950000	7.24628e-27
6071.900000	7.24973e-27
6071.850000	7.25318e-27
6071.800000	7.25664e-27
6071.750000	7.26009e-27
6071.700000	7.26355e-27
6071.650000	7.26701e-27
6071.600000	7.27048e-27
6071.550000	7.27394e-27
6071.500000	7.27741e-27
6071.450000	7.28087e-27
6071.400000	7.28434e-27
6071.350000	7.28781e-27
6071.300000	7.29128e-27
6071.250000	7.29476e-27
6071.200000	7.29823e-27
6071.150000	7.30171e-27
6071.100000	7.30519e-27
6071.050000	7.30867e-27
6071.000000	7.31215e-27
6070.950000	7.31564e-27
6070.900000	7.31912e-27
6070.850000	7.32261e-27
6070.800000	7.3261e-27
6070.750000	7.32959e-27
6070.700000	7.33308e-27
6070.650000	7.33657e-27
6070.600000	7.34007e-27
6070.550000	7.34357e-27
6070.500000	7.34706e-27
6070.450000	7.35057e-27
6070.400000	7.35407e-27
6070.350000	7.35757e-27
6070.300000	7.36108e-27
6070.250000	7.36458e-27
6070.200000	7.36809e-27
6070.150000	7.3716e-27
6070.100000	7.37511e-27
6070.050000	7.37863e-27
6070.000000	7.38214e-27
6069.950000	7.38566e-27
6069.900000	7.38918e-27
6069.850000	7.3927e-27
6069.800000	7.39622e-27
6069.750000	7.39975e-27
6069.700000	7.40327e-27
6069.650000	7.4068e-27
6069.600000	7.41033e-27
6069.550000	7.41386e-27
6069.500000	7.41739e-27
6069.450000	7.42092e-27
6069.400000	7.42446e-27
6069.350000	7.428e-27
6069.300000	7.43154e-27
6069.250000	7.43508e-27
6069.200000	7.43862e-27
6069.150000	7.44216e-27
6069.100000	7.44571e-27
6069.050000	7.44926e-27
6069.000000	7.45281e-27
6068.950000	7.45636e-27
6068.900000	7.45991e-27
6068.850000	7.46346e-27
6068.800000	7.46702e-27
6068.750000	7.47058e-27
6068.700000	7.47414e-27
6068.650000	7.4777e-27
6068.600000	7.48126e-27
6068.550000	7.48482e-27
6068.500000	7.48839e-27
6068.450000	7.49196e-27
6068.400000	7.49553e-27
6068.350000	7.4991e-27
6068.300000	7.50267e-27
6068.250000	7.50625e-27
6068.200000	7.50982e-27
6068.150000	7.5134e-27
6068.100000	7.51698e-27
6068.050000	7.52056e-27
6068.000000	7.52414e-27
6067.950000	7.52773e-27
6067.900000	7.53131e-27
6067.850000	7.5349e-27
6067.800000	7.53849e-27
6067.750000	7.54208e-27
6067.700000	7.54568e-27
6067.650000	7.54927e-27
6067.600000	7.55287e-27
6067.550000	7.55647e-27
6067.500000	7.56007e-27
6067.450000	7.56367e-27
6067.400000	7.56727e-27
6067.350000	7.57088e-27
6067.300000	7.57449e-27
6067.250000	7.57809e-27
6067.200000	7.58171e-27
6067.150000	7.58532e-27
6067.100000	7.58893e-27
6067.050000	7.59255e-27
6067.000000	7.59616e-27
6066.950000	7.59978e-27
6066.900000	7.6034e-27
6066.850000	7.60703e-27
6066.800000	7.61065e-27
6066.750000	7.61428e-27
6066.700000	7.6179e-27
6066.650000	7.62153e-27
6066.600000	7.62517e-27
6066.550000	7.6288e-27
6066.500000	7.63243e-27
6066.450000	7.63607e-27
6066.400000	7.63971e-27
6066.350000	7.64335e-27
6066.300000	7.64699e-27
6066.250000	7.65063e-27
6066.200000	7.65428e-27
6066.150000	7.65792e-27
6066.100000	7.66157e-27
6066.050000	7.66522e-27
6066.000000	7.66887e-27
6065.950000	7.67253e-27
6065.900000	7.67618e-27
6065.850000	7.67984e-27
6065.800000	7.6835e-27
6065.750000	7.68716e-27
6065.700000	7.69082e-27
6065.650000	7.69449e-27
6065.600000	7.69815e-27
6065.550000	7.70182e-27
6065.500000	7.70549e-27
6065.450000	7.70916e-27
6065.400000	7.71283e-27
6065.350000	7.71651e-27
6065.300000	7.72019e-27
6065.250000	7.72386e-27
6065.200000	7.72754e-27
6065.150000	7.73123e-27
6065.100000	7.73491e-27
6065.050000	7.73859e-27
6065.000000	7.74228e-27
6064.950000	7.74597e-27
6064.900000	7.74966e-27
6064.850000	7.75335e-27
6064.800000	7.75705e-27
6064.750000	7.76074e-27
6064.700000	7.76444e-27
6064.650000	7.76814e-27
6064.600000	7.77184e-27
6064.550000	7.77554e-27
6064.500000	7.77925e-27
6064.450000	7.78295e-27
6064.400000	7.78666e-27
6064.350000	7.79037e-27
6064.300000	7.79408e-27
6064.250000	7.7978e-27
6064.200000	7.80151e-27
6064.150000	7.80523e-27
6064.100000	7.80895e-27
6064.050000	7.81267e-27
6064.000000	7.81639e-27
6063.950000	7.82011e-27
6063.900000	7.82384e-27
6063.850000	7.82757e-27
6063.800000	7.8313e-27
6063.750000	7.83503e-27
6063.700000	7.83876e-27
6063.650000	7.84249e-27
6063.600000	7.84623e-27
6063.550000	7.84997e-27
6063.500000	7.85371e-27
6063.450000	7.85745e-27
6063.400000	7.86119e-27
6063.350000	7.86494e-27
6063.300000	7.86869e-27
6063.250000	7.87244e-27
6063.200000	7.87619e-27
6063.150000	7.87994e-27
6063.100000	7.88369e-27
6063.050000	7.88745e-27
6063.000000	7.89121e-27
6062.950000	7.89497e-27
6062.900000	7.89873e-27
6062.850000	7.90249e-27
6062.800000	7.90626e-27
6062.750000	7.91002e-27
6062.700000	7.91379e-27
6062.650000	7.91756e-27
6062.600000	7.92134e-27
6062.550000	7.92511e-27
6062.500000	7.92888e-27
6062.450000	7.93266e-27
6062.400000	7.93644e-27
6062.350000	7.94022e-27
6062.300000	7.94401e-27
6062.250000	7.94779e-27
6062.200000	7.95158e-27
6062.150000	7.95537e-27
6062.100000	7.95916e-27
6062.050000	7.96295e-27
6062.000000	7.96674e-27
6061.950000	7.97054e-27
6061.900000	7.97434e-27
6061.850000	7.97813e-27
6061.800000	7.98194e-27
6061.750000	7.98574e-27
6061.700000	7.98954e-27
6061.650000	7.99335e-27
6061.600000	7.99716e-27
6061.550000	8.00097e-27
6061.500000	8.00478e-27
6061.450000	8.00859e-27
6061.400000	8.01241e-27
6061.350000	8.01623e-27
6061.300000	8.02005e-27
6061.250000	8.02387e-27
6061.200000	8.02769e-27
6061.150000	8.03151e-27
6061.100000	8.03534e-27
6061.050000	8.03917e-27
6061.000000	8.043e-27
6060.950000	8.04683e-27
6060.900000	8.05067e-27
6060.850000	8.0545e-27
6060.800000	8.05834e-27
6060.750000	8.06218e-27
6060.700000	8.06602e-27
6060.650000	8.06986e-27
6060.600000	8.07371e-27
6060.550000	8.07755e-27
6060.500000	8.0814e-27
6060.450000	8.08525e-27
6060.400000	8.0891e-27
6060.350000	8.09296e-27
6060.300000	8.09681e-27
6060.250000	8.10067e-27
6060.200000	8.10453e-27
6060.150000	8.10839e-27
6060.100000	8.11225e-27
6060.050000	8.11612e-27
6060.000000	8.11999e-27
6059.950000	8.12386e-27
6059.900000	8.12773e-27
6059.850000	8.1316e-27
6059.800000	8.13547e-27
6059.750000	8.13935e-27
6059.700000	8.14323e-27
6059.650000	8.14711e-27
6059.600000	8.15099e-27
6059.550000	8.15487e-27
6059.500000	8.15876e-27
6059.450000	8.16264e-27
6059.400000	8.16653e-27
6059.350000	8.17042e-27
6059.300000	8.17432e-27
6059.250000	8.17821e-27
6059.200000	8.18211e-27
6059.150000	8.186e-27
6059.100000	8.1899e-27
6059.050000	8.19381e-27
6059.000000	8.19771e-27
6058.950000	8.20162e-27
6058.900000	8.20552e-27
6058.850000	8.20943e-27
6058.800000	8.21334e-27
6058.750000	8.21726e-27
6058.700000	8.22117e-27
6058.650000	8.22509e-27
6058.600000	8.22901e-27
6058.550000	8.23293e-27
6058.500000	8.23685e-27
6058.450000	8.24078e-27
6058.400000	8.2447e-27
6058.350000	8.24863e-27
6058.300000	8.25256e-27
6058.250000	8.25649e-27
6058.200000	8.26043e-27
6058.150000	8.26436e-27
6058.100000	8.2683e-27
6058.050000	8.27224e-27
6058.000000	8.27618e-27
6057.950000	8.28012e-27
6057.900000	8.28407e-27
6057.850000	8.28801e-27
6057.800000	8.29196e-27
6057.750000	8.29591e-27
6057.700000	8.29987e-27
6057.650000	8.30382e-27
6057.600000	8.30778e-27
6057.550000	8.31173e-27
6057.500000	8.31569e-27
6057.450000	8.31966e-27
6057.400000	8.32362e-27
6057.350000	8.32759e-27
6057.300000	8.33155e-27
6057.250000	8.33552e-27
6057.200000	8.33949e-27
6057.150000	8.34347e-27
6057.100000	8.34744e-27
6057.050000	8.35142e-27
6057.000000	8.3554e-27
6056.950000	8.35938e-27
6056.900000	8.36336e-27
6056.850000	8.36735e-27
6056.800000	8.37133e-27
6056.750000	8.37532e-27
6056.700000	8.37931e-27
6056.650000	8.3833e-27
6056.600000	8.3873e-27
6056.550000	8.39129e-27
6056.500000	8.39529e-27
6056.450000	8.39929e-27
6056.400000	8.40329e-27
6056.350000	8.4073e-27
6056.300000	8.4113e-27
6056.250000	8.41531e-27
6056.200000	8.41932e-27
6056.150000	8.42333e-27
6056.100000	8.42734e-27
6056.050000	8.43136e-27
6056.000000	8.43538e-27
6055.950000	8.43939e-27
6055.900000	8.44342e-27
6055.850000	8.44744e-27
6055.800000	8.45146e-27
6055.750000	8.45549e-27
6055.700000	8.45952e-27
6055.650000	8.46355e-27
6055.600000	8.46758e-27
6055.550000	8.47161e-27
6055.500000	8.47565e-27
6055.450000	8.47969e-27
6055.400000	8.48373e-27
6055.350000	8.48777e-27
6055.300000	8.49181e-27
6055.250000	8.49586e-27
6055.200000	8.49991e-27
6055.150000	8.50396e-27
6055.100000	8.50801e-27
6055.050000	8.51206e-27
6055.000000	8.51612e-27
6054.950000	8.52018e-27
6054.900000	8.52424e-27
6054.850000	8.5283e-27
6054.800000	8.53236e-27
6054.750000	8.53642e-27
6054.700000	8.54049e-27
6054.650000	8.54456e-27
6054.600000	8.54863e-27
6054.550000	8.5527e-27
6054.500000	8.55678e-27
6054.450000	8.56086e-27
6054.400000	8.56493e-27
6054.350000	8.56902e-27
6054.300000	8.5731e-27
6054.250000	8.57718e-27
6054.200000	8.58127e-27
6054.150000	8.58536e-27
6054.100000	8.58945e-27
6054.050000	8.59354e-27
6054.000000	8.59763e-27
6053.950000	8.60173e-27
6053.900000	8.60583e-27
6053.850000	8.60993e-27
6053.800000	8.61403e-27
6053.750000	8.61814e-27
6053.700000	8.62224e-27
6053.650000	8.62635e-27
6053.600000	8.63046e-27
6053.550000	8.63457e-27
6053.500000	8.63868e-27
6053.450000	8.6428e-27
6053.400000	8.64692e-27
6053.350000	8.65104e-27
6053.300000	8.65516e-27
6053.250000	8.65928e-27
6053.200000	8.66341e-27
6053.150000	8.66754e-27
6053.100000	8.67167e-27
6053.050000	8.6758e-27
6053.000000	8.67993e-27
6052.950000	8.68407e-27
6052.900000	8.6882e-27
6052.850000	8.69234e-27
6052.800000	8.69648e-27
6052.750000	8.70063e-27
6052.700000	8.70477e-27
6052.650000	8.70892e-27
6052.600000	8.71307e-27
6052.550000	8.71722e-27
6052.500000	8.72137e-27
6052.450000	8.72553e-27
6052.400000	8.72969e-27
6052.350000	8.73385e-27
6052.300000	8.73801e-27
6052.250000	8.74217e-27
6052.200000	8.74633e-27
6052.150000	8.7505e-27
6052.100000	8.75467e-27
6052.050000	8.75884e-27
6052.000000	8.76301e-27
6051.950000	8.76719e-27
6051.900000	8.77137e-27
6051.850000	8.77555e-27
6051.800000	8.77973e-27
6051.750000	8.78391e-27
6051.700000	8.78809e-27
6051.650000	8.79228e-27
6051.600000	8.79647e-27
6051.550000	8.80066e-27
6051.500000	8.80485e-27
6051.450000	8.80905e-27
6051.400000	8.81325e-27
6051.350000	8.81745e-27
6051.300000	8.82165e-27
6051.250000	8.82585e-27
6051.200000	8.83005e-27
6051.150000	8.83426e-27
6051.100000	8.83847e-27
6051.050000	8.84268e-27
6051.000000	8.84689e-27
6050.950000	8.85111e-27
6050.900000	8.85533e-27
6050.850000	8.85954e-27
6050.800000	8.86377e-27
6050.750000	8.86799e-27
6050.700000	8.87221e-27
6050.650000	8.87644e-27
6050.600000	8.88067e-27
6050.550000	8.8849e-27
6050.500000	8.88913e-27
6050.450000	8.89337e-27
6050.400000	8.89761e-27
6050.350000	8.90185e-27
6050.300000	8.90609e-27
6050.250000	8.91033e-27
6050.200000	8.91457e-27
6050.150000	8.91882e-27
6050.100000	8.92307e-27
6050.050000	8.92732e-27
6050.000000	8.93158e-27
6049.950000	8.93583e-27
6049.900000	8.94009e-27
6049.850000	8.94435e-27
6049.800000	8.94861e-27
6049.750000	8.95287e-27
6049.700000	8.95714e-27
6049.650000	8.96141e-27
6049.600000	8.96568e-27
6049.550000	8.96995e-27
6049.500000	8.97422e-27
6049.450000	8.9785e-27
6049.400000	8.98277e-27
6049.350000	8.98705e-27
6049.300000	8.99133e-27
6049.250000	8.99562e-27
6049.200000	8.9999e-27
6049.150000	9.00419e-27
6049.100000	9.00848e-27
6049.050000	9.01277e-27
6049.000000	9.01707e-27
6048.950000	9.02136e-27
6048.900000	9.02566e-27
6048.850000	9.02996e-27
6048.800000	9.03426e-27
6048.750000	9.03857e-27
6048.700000	9.04288e-27
6048.650000	9.04718e-27
6048.600000	9.05149e-27
6048.550000	9.05581e-27
6048.500000	9.06012e-27
6048.450000	9.06444e-27
6048.400000	9.06876e-27
6048.350000	9.07308e-27
6048.300000	9.0774e-27
6048.250000	9.08172e-27
6048.200000	9.08605e-27
6048.150000	9.09038e-27
6048.100000	9.09471e-27
6048.050000	9.09904e-27
6048.000000	9.10338e-27
6047.950000	9.10772e-27
6047.900000	9.11206e-27
6047.850000	9.1164e-27
6047.800000	9.12074e-27
6047.750000	9.12509e-27
6047.700000	9.12943e-27
6047.650000	9.13378e-27
6047.600000	9.13813e-27
6047.550000	9.14249e-27
6047.500000	9.14684e-27
6047.450000	9.1512e-27
6047.400000	9.15556e-27
6047.350000	9.15992e-27
6047.300000	9.16429e-27
6047.250000	9.16865e-27
6047.200000	9.17302e-27
6047.150000	9.17739e-27
6047.100000	9.18177e-27
6047.050000	9.18614e-27
6047.000000	9.19052e-27
6046.950000	9.1949e-27
6046.900000	9.19928e-27
6046.850000	9.20366e-27
6046.800000	9.20804e-27
6046.750000	9.21243e-27
6046.700000	9.21682e-27
6046.650000	9.22121e-27
6046.600000	9.2256e-27
6046.550000	9.23e-27
6046.500000	9.2344e-27
6046.450000	9.2388e-27
6046.400000	9.2432e-27
6046.350000	9.2476e-27
6046.300000	9.25201e-27
6046.250000	9.25642e-27
6046.200000	9.26083e-27
6046.150000	9.26524e-27
6046.100000	9.26965e-27
6046.050000	9.27407e-27
6046.000000	9.27849e-27
6045.950000	9.28291e-27
6045.900000	9.28733e-27
6045.850000	9.29176e-27
6045.800000	9.29618e-27
6045.750000	9.30061e-27
6045.700000	9.30504e-27
6045.650000	9.30948e-27
6045.600000	9.31391e-27
6045.550000	9.31835e-27
6045.500000	9.32279e-27
6045.450000	9.32723e-27
6045.400000	9.33167e-27
6045.350000	9.33612e-27
6045.300000	9.34057e-27
6045.250000	9.34502e-27
6045.200000	9.34947e-27
6045.150000	9.35392e-27
6045.100000	9.35838e-27
6045.050000	9.36284e-27
6045.000000	9.3673e-27
6044.950000	9.37176e-27
6044.900000	9.37623e-27
6044.850000	9.3807e-27
6044.800000	9.38517e-27
6044.750000	9.38964e-27
6044.700000	9.39411e-27
6044.650000	9.39859e-27
6044.600000	9.40306e-27
6044.550000	9.40754e-27
6044.500000	9.41203e-27
6044.450000	9.41651e-27
6044.400000	9.421e-27
6044.350000	9.42548e-27
6044.300000	9.42998e-27
6044.250000	9.43447e-27
6044.200000	9.43896e-27
6044.150000	9.44346e-27
6044.100000	9.44796e-27
6044.050000	9.45246e-27
6044.000000	9.45696e-27
6043.950000	9.46147e-27
6043.900000	9.46598e-27
6043.850000	9.47049e-27
6043.800000	9.475e-27
6043.750000	9.47951e-27
6043.700000	9.48403e-27
6043.650000	9.48855e-27
6043.600000	9.49307e-27
6043.550000	9.49759e-27
6043.500000	9.50212e-27
6043.450000	9.50664e-27
6043.400000	9.51117e-27
6043.350000	9.5157e-27
6043.300000	9.52024e-27
6043.250000	9.52477e-27
6043.200000	9.52931e-27
6043.150000	9.53385e-27
6043.100000	9.53839e-27
6043.050000	9.54294e-27
6043.000000	9.54749e-27
6042.950000	9.55203e-27
6042.900000	9.55659e-27
6042.850000	9.56114e-27
6042.800000	9.56569e-27
6042.750000	9.57025e-27
6042.700000	9.57481e-27
6042.650000	9.57937e-27
6042.600000	9.58394e-27
6042.550000	9.5885e-27
6042.500000	9.59307e-27
6042.450000	9.59764e-27
6042.400000	9.60221e-27
6042.350000	9.60679e-27
6042.300000	9.61137e-27
6042.250000	9.61594e-27
6042.200000	9.62053e-27
6042.150000	9.62511e-27
6042.100000	9.6297e-27
6042.050000	9.63428e-27
6042.000000	9.63887e-27
6041.950000	9.64347e-27
6041.900000	9.64806e-27
6041.850000	9.65266e-27
6041.800000	9.65726e-27
6041.750000	9.66186e-27
6041.700000	9.66646e-27
6041.650000	9.67107e-27
6041.600000	9.67567e-27
6041.550000	9.68028e-27
6041.500000	9.6849e-27
6041.450000	9.68951e-27
6041.400000	9.69413e-27
6041.350000	9.69874e-27
6041.300000	9.70337e-27
6041.250000	9.70799e-27
6041.200000	9.71261e-27
6041.150000	9.71724e-27
6041.100000	9.72187e-27
6041.050000	9.7265e-27
6041.000000	9.73114e-27
6040.950000	9.73577e-27
6040.900000	9.74041e-27
6040.850000	9.74505e-27
6040.800000	9.74969e-27
6040.750000	9.75434e-27
6040.700000	9.75899e-27
6040.650000	9.76364e-27
6040.600000	9.76829e-27
6040.550000	9.77294e-27
6040.500000	9.7776e-27
6040.450000	9.78226e-27
6040.400000	9.78692e-27
6040.350000	9.79158e-27
6040.300000	9.79625e-27
6040.250000	9.80091e-27
6040.200000	9.80558e-27
6040.150000	9.81025e-27
6040.100000	9.81493e-27
6040.050000	9.8196e-27
6040.000000	9.82428e-27
6039.950000	9.82896e-27
6039.900000	9.83365e-27
6039.850000	9.83833e-27
6039.800000	9.84302e-27
6039.750000	9.84771e-27
6039.700000	9.8524e-27
6039.650000	9.85709e-27
6039.600000	9.86179e-27
6039.550000	9.86649e-27
6039.500000	9.87119e-27
6039.450000	9.87589e-27
6039.400000	9.8806e-27
6039.350000	9.8853e-27
6039.300000	9.89001e-27
6039.250000	9.89473e-27
6039.200000	9.89944e-27
6039.150000	9.90416e-27
6039.100000	9.90888e-27
6039.050000	9.9136e-27
6039.000000	9.91832e-27
6038.950000	9.92305e-27
6038.900000	9.92777e-27
6038.850000	9.9325e-27
6038.800000	9.93724e-27
6038.750000	9.94197e-27
6038.700000	9.94671e-27
6038.650000	9.95145e-27
6038.600000	9.95619e-27
6038.550000	9.96093e-27
6038.500000	9.96568e-27
6038.450000	9.97042e-27
6038.400000	9.97517e-27
6038.350000	9.97993e-27
6038.300000	9.98468e-27
6038.250000	9.98944e-27
6038.200000	9.9942e-27
6038.150000	9.99896e-27
6038.100000	1.00037e-26
6038.050000	1.00085e-26
6038.000000	1.00133e-26
6037.950000	1.0018e-26
6037.900000	1.00228e-26
6037.850000	1.00276e-26
6037.800000	1.00324e-26
6037.750000	1.00371e-26
6037.700000	1.00419e-26
6037.650000	1.00467e-26
6037.600000	1.00515e-26
6037.550000	1.00563e-26
6037.500000	1.00611e-26
6037.450000	1.00659e-26
6037.400000	1.00707e-26
6037.350000	1.00755e-26
6037.300000	1.00803e-26
6037.250000	1.00851e-26
6037.200000	1.00899e-26
6037.150000	1.00947e-26
6037.100000	1.00995e-26
6037.050000	1.01043e-26
6037.000000	1.01091e-26
6036.950000	1.01139e-26
6036.900000	1.01187e-26
6036.850000	1.01236e-26
6036.800000	1.01284e-26
6036.750000	1.01332e-26
6036.700000	1.0138e-26
6036.650000	1.01429e-26
6036.600000	1.01477e-26
6036.550000	1.01525e-26
6036.500000	1.01574e-26
6036.450000	1.01622e-26
6036.400000	1.01671e-26
6036.350000	1.01719e-26
6036.300000	1.01767e-26
6036.250000	1.01816e-26
6036.200000	1.01864e-26
6036.150000	1.01913e-26
6036.100000	1.01961e-26
6036.050000	1.0201e-26
6036.000000	1.02059e-26
6035.950000	1.02107e-26
6035.900000	1.02156e-26
6035.850000	1.02205e-26
6035.800000	1.02253e-26
6035.750000	1.02302e-26
6035.700000	1.02351e-26
6035.650000	1.024e-26
6035.600000	1.02448e-26
6035.550000	1.02497e-26
6035.500000	1.02546e-26
6035.450000	1.02595e-26
6035.400000	1.02644e-26
6035.350000	1.02693e-26
6035.300000	1.02742e-26
6035.250000	1.0279e-26
6035.200000	1.02839e-26
6035.150000	1.02888e-26
6035.100000	1.02937e-26
6035.050000	1.02987e-26
6035.000000	1.03036e-26
6034.950000	1.03085e-26
6034.900000	1.03134e-26
6034.850000	1.03183e-26
6034.800000	1.03232e-26
6034.750000	1.03281e-26
6034.700000	1.0333e-26
6034.650000	1.0338e-26
6034.600000	1.03429e-26
6034.550000	1.03478e-26
6034.500000	1.03528e-26
6034.450000	1.03577e-26
6034.400000	1.03626e-26
6034.350000	1.03676e-26
6034.300000	1.03725e-26
6034.250000	1.03774e-26
6034.200000	1.03824e-26
6034.150000	1.03873e-26
6034.100000	1.03923e-26
6034.050000	1.03972e-26
6034.000000	1.04022e-26
6033.950000	1.04071e-26
6033.900000	1.04121e-26
6033.850000	1.04171e-26
6033.800000	1.0422e-26
6033.750000	1.0427e-26
6033.700000	1.0432e-26
6033.650000	1.04369e-26
6033.600000	1.04419e-26
6033.550000	1.04469e-26
6033.500000	1.04518e-26
6033.450000	1.04568e-26
6033.400000	1.04618e-26
6033.350000	1.04668e-26
6033.300000	1.04718e-26
6033.250000	1.04768e-26
6033.200000	1.04818e-26
6033.150000	1.04868e-26
6033.100000	1.04918e-26
6033.050000	1.04968e-26
6033.000000	1.05018e-26
6032.950000	1.05068e-26
6032.900000	1.05118e-26
6032.850000	1.05168e-26
6032.800000	1.05218e-26
6032.750000	1.05268e-26
6032.700000	1.05318e-26
6032.650000	1.05368e-26
6032.600000	1.05418e-26
6032.550000	1.05469e-26
6032.500000	1.05519e-26
6032.450000	1.05569e-26
6032.400000	1.05619e-26
6032.350000	1.0567e-26
6032.300000	1.0572e-26
6032.250000	1.05771e-26
6032.200000	1.05821e-26
6032.150000	1.05871e-26
6032.100000	1.05922e-26
6032.050000	1.05972e-26
6032.000000	1.06023e-26
6031.950000	1.06073e-26
6031.900000	1.06124e-26
6031.850000	1.06174e-26
6031.800000	1.06225e-26
6031.750000	1.06276e-26
6031.700000	1.06326e-26
6031.650000	1.06377e-26
6031.600000	1.06428e-26
6031.550000	1.06478e-26
6031.500000	1.06529e-26
6031.450000	1.0658e-26
6031.400000	1.0663e-26
6031.350000	1.06681e-26
6031.300000	1.06732e-26
6031.250000	1.06783e-26
6031.200000	1.06834e-26
6031.150000	1.06885e-26
6031.100000	1.06936e-26
6031.050000	1.06987e-26
6031.000000	1.07038e-26
6030.950000	1.07089e-26
6030.900000	1.0714e-26
6030.850000	1.07191e-26
6030.800000	1.07242e-26
6030.750000	1.07293e-26
6030.700000	1.07344e-26
6030.650000	1.07395e-26
6030.600000	1.07446e-26
6030.550000	1.07497e-26
6030.500000	1.07549e-26
6030.450000	1.076e-26
6030.400000	1.07651e-26
6030.350000	1.07702e-26
6030.300000	1.07754e-26
6030.250000	1.07805e-26
6030.200000	1.07856e-26
6030.150000	1.07908e-26
6030.100000	1.07959e-26
6030.050000	1.08011e-26
6030.000000	1.08062e-26
6029.950000	1.08114e-26
6029.900000	1.08165e-26
6029.850000	1.08217e-26
6029.800000	1.08268e-26
6029.750000	1.0832e-26
6029.700000	1.08371e-26
6029.650000	1.08423e-26
6029.600000	1.08475e-26
6029.550000	1.08526e-26
6029.500000	1.08578e-26
6029.450000	1.0863e-26
6029.400000	1.08682e-26
6029.350000	1.08733e-26
6029.300000	1.08785e-26
6029.250000	1.08837e-26
6029.200000	1.08889e-26
6029.150000	1.08941e-26
6029.100000	1.08993e-26
6029.050000	1.09045e-26
6029.000000	1.09097e-26
6028.950000	1.09148e-26
6028.900000	1.092e-26
6028.850000	1.09253e-26
6028.800000	1.09305e-26
6028.750000	1.09357e-26
6028.700000	1.09409e-26
6028.650000	1.09461e-26
6028.600000	1.09513e-26
6028.550000	1.09565e-26
6028.500000	1.09617e-26
6028.450000	1.0967e-26
6028.400000	1.09722e-26
6028.350000	1.09774e-26
6028.300000	1.09826e-26
6028.250000	1.09879e-26
6028.200000	1.09931e-26
6028.150000	1.09983e-26
6028.100000	1.10036e-26
6028.050000	1.10088e-26
6028.000000	1.10141e-26
6027.950000	1.10193e-26
6027.900000	1.10246e-26
6027.850000	1.10298e-26
6027.800000	1.10351e-26
6027.750000	1.10403e-26
6027.700000	1.10456e-26
6027.650000	1.10509e-26
6027.600000	1.10561e-26
6027.550000	1.10614e-26
6027.500000	1.10667e-26
6027.450000	1.10719e-26
6027.400000	1.10772e-26
6027.350000	1.10825e-26
6027.300000	1.10878e-26
6027.250000	1.10931e-26
6027.200000	1.10983e-26
6027.150000	1.11036e-26
6027.100000	1.11089e-26
6027.050000	1.11142e-26
6027.000000	1.11195e-26
6026.950000	1.11248e-26
6026.900000	1.11301e-26
6026.850000	1.11354e-26
6026.800000	1.11407e-26
6026.750000	1.1146e-26
6026.700000	1.11513e-26
6026.650000	1.11566e-26
6026.600000	1.1162e-26
6026.550000	1.11673e-26
6026.500000	1.11726e-26
6026.450000	1.11779e-26
6026.400000	1.11832e-26
6026.350000	1.11886e-26
6026.300000	1.11939e-26
6026.250000	1.11992e-26
6026.200000	1.12046e-26
6026.150000	1.12099e-26
6026.100000	1.12152e-26
6026.050000	1.12206e-26
6026.000000	1.12259e-26
6025.950000	1.12313e-26
6025.900000	1.12366e-26
6025.850000	1.1242e-26
6025.800000	1.12473e-26
6025.750000	1.12527e-26
6025.700000	1.12581e-26
6025.650000	1.12634e-26
6025.600000	1.12688e-26
6025.550000	1.12742e-26
6025.500000	1.12795e-26
6025.450000	1.12849e-26
6025.400000	1.12903e-26
6025.350000	1.12957e-26
6025.300000	1.1301e-26
6025.250000	1.13064e-26
6025.200000	1.13118e-26
6025.150000	1.13172e-26
6025.100000	1.13226e-26
6025.050000	1.1328e-26
6025.000000	1.13334e-26
6024.950000	1.13388e-26
6024.900000	1.13442e-26
6024.850000	1.13496e-26
6024.800000	1.1355e-26
6024.750000	1.13604e-26
6024.700000	1.13658e-26
6024.650000	1.13712e-26
6024.600000	1.13767e-26
6024.550000	1.13821e-26
6024.500000	1.13875e-26
6024.450000	1.13929e-26
6024.400000	1.13984e-26
6024.350000	1.14038e-26
6024.300000	1.14092e-26
6024.250000	1.14147e-26
6024.200000	1.14201e-26
6024.150000	1.14255e-26
6024.100000	1.1431e-26
6024.050000	1.14364e-26
6024.000000	1.14419e-26
6023.950000	1.14473e-26
6023.900000	1.14528e-26
6023.850000	1.14582e-26
6023.800000	1.14637e-26
6023.750000	1.14692e-26
6023.700000	1.14746e-26
6023.650000	1.14801e-26
6023.600000	1.14856e-26
6023.550000	1.1491e-26
6023.500000	1.14965e-26
6023.450000	1.1502e-26
6023.400000	1.15075e-26
6023.350000	1.15129e-26
6023.300000	1.15184e-26
6023.250000	1.15239e-26
6023.200000	1.15294e-26
6023.150000	1.15349e-26
6023.100000	1.15404e-26
6023.050000	1.15459e-26
6023.000000	1.15514e-26
6022.950000	1.15569e-26
6022.900000	1.15624e-26
6022.850000	1.15679e-26
6022.800000	1.15734e-26
6022.750000	1.15789e-26
6022.700000	1.15845e-26
6022.650000	1.159e-26
6022.600000	1.15955e-26
6022.550000	1.1601e-26
6022.500000	1.16065e-26
6022.450000	1.16121e-26
6022.400000	1.16176e-26
6022.350000	1.16231e-26
6022.300000	1.16287e-26
6022.250000	1.16342e-26
6022.200000	1.16398e-26
6022.150000	1.16453e-26
6022.100000	1.16509e-26
6022.050000	1.16564e-26
6022.000000	1.1662e-26
6021.950000	1.16675e-26
6021.900000	1.16731e-26
6021.850000	1.16786e-26
6021.800000	1.16842e-26
6021.750000	1.16898e-26
6021.700000	1.16953e-26
6021.650000	1.17009e-26
6021.600000	1.17065e-26
6021.550000	1.17121e-26
6021.500000	1.17176e-26
6021.450000	1.17232e-26
6021.400000	1.17288e-26
6021.350000	1.17344e-26
6021.300000	1.174e-26
6021.250000	1.17456e-26
6021.200000	1.17512e-26
6021.150000	1.17568e-26
6021.100000	1.17624e-26
6021.050000	1.1768e-26
6021.000000	1.17736e-26
6020.950000	1.17792e-26
6020.900000	1.17848e-26
6020.850000	1.17904e-26
6020.800000	1.1796e-26
6020.750000	1.18017e-26
6020.700000	1.18073e-26
6020.650000	1.18129e-26
6020.600000	1.18185e-26
6020.550000	1.18242e-26
6020.500000	1.18298e-26
6020.450000	1.18354e-26
6020.400000	1.18411e-26
6020.350000	1.18467e-26
6020.300000	1.18524e-26
6020.250000	1.1858e-26
6020.200000	1.18637e-26
6020.150000	1.18693e-26
6020.100000	1.1875e-26
6020.050000	1.18806e-26
6020.000000	1.18863e-26
6019.950000	1.1892e-26
6019.900000	1.18976e-26
6019.850000	1.19033e-26
6019.800000	1.1909e-26
6019.750000	1.19146e-26
6019.700000	1.19203e-26
6019.650000	1.1926e-26
6019.600000	1.19317e-26
6019.550000	1.19374e-26
6019.500000	1.1943e-26
6019.450000	1.19487e-26
6019.400000	1.19544e-26
6019.350000	1.19601e-26
6019.300000	1.19658e-26
6019.250000	1.19715e-26
6019.200000	1.19772e-26
6019.150000	1.19829e-26
6019.100000	1.19886e-26
6019.050000	1.19943e-26
6019.000000	1.20001e-26
6018.950000	1.20058e-26
6018.900000	1.20115e-26
6018.850000	1.20172e-26
6018.800000	1.20229e-26
6018.750000	1.20287e-26
6018.700000	1.20344e-26
6018.650000	1.20401e-26
6018.600000	1.20459e-26
6018.550000	1.20516e-26
6018.500000	1.20574e-26
6018.450000	1.20631e-26
6018.400000	1.20689e-26
6018.350000	1.20746e-26
6018.300000	1.20804e-26
6018.250000	1.20861e-26
6018.200000	1.20919e-26
6018.150000	1.20976e-26
6018.100000	1.21034e-26
6018.050000	1.21092e-26
6018.000000	1.21149e-26
6017.950000	1.21207e-26
6017.900000	1.21265e-26
6017.850000	1.21323e-26
6017.800000	1.2138e-26
6017.750000	1.21438e-26
6017.700000	1.21496e-26
6017.650000	1.21554e-26
6017.600000	1.21612e-26
6017.550000	1.2167e-26
6017.500000	1.21728e-26
6017.450000	1.21786e-26
6017.400000	1.21844e-26
6017.350000	1.21902e-26
6017.300000	1.2196e-26
6017.250000	1.22018e-26
6017.200000	1.22076e-26
6017.150000	1.22134e-26
6017.100000	1.22192e-26
6017.050000	1.22251e-26
6017.000000	1.22309e-26
6016.950000	1.22367e-26
6016.900000	1.22425e-26
6016.850000	1.22484e-26
6016.800000	1.22542e-26
6016.750000	1.22601e-26
6016.700000	1.22659e-26
6016.650000	1.22717e-26
6016.600000	1.22776e-26
6016.550000	1.22834e-26
6016.500000	1.22893e-26
6016.450000	1.22951e-26
6016.400000	1.2301e-26
6016.350000	1.23069e-26
6016.300000	1.23127e-26
6016.250000	1.23186e-26
6016.200000	1.23245e-26
6016.150000	1.23303e-26
6016.100000	1.23362e-26
6016.050000	1.23421e-26
6016.000000	1.2348e-26
6015.950000	1.23538e-26
6015.900000	1.23597e-26
6015.850000	1.23656e-26
6015.800000	1.23715e-26
6015.750000	1.23774e-26
6015.700000	1.23833e-26
6015.650000	1.23892e-26
6015.600000	1.23951e-26
6015.550000	1.2401e-26
6015.500000	1.24069e-26
6015.450000	1.24128e-26
6015.400000	1.24187e-26
6015.350000	1.24247e-26
6015.300000	1.24306e-26
6015.250000	1.24365e-26
6015.200000	1.24424e-26
6015.150000	1.24484e-26
6015.100000	1.24543e-26
6015.050000	1.24602e-26
6015.000000	1.24662e-26
6014.950000	1.24721e-26
6014.900000	1.2478e-26
6014.850000	1.2484e-26
6014.800000	1.24899e-26
6014.750000	1.24959e-26
6014.700000	1.25018e-26
6014.650000	1.25078e-26
6014.600000	1.25138e-26
6014.550000	1.25197e-26
6014.500000	1.25257e-26
6014.450000	1.25316e-26
6014.400000	1.25376e-26
6014.350000	1.25436e-26
6014.300000	1.25496e-26
6014.250000	1.25555e-26
6014.200000	1.25615e-26
6014.150000	1.25675e-26
6014.100000	1.25735e-26
6014.050000	1.25795e-26
6014.000000	1.25855e-26
6013.950000	1.25915e-26
6013.900000	1.25975e-26
6013.850000	1.26035e-26
6013.800000	1.26095e-26
6013.750000	1.26155e-26
6013.700000	1.26215e-26
6013.650000	1.26275e-26
6013.600000	1.26335e-26
6013.550000	1.26396e-26
6013.500000	1.26456e-26
6013.450000	1.26516e-26
6013.400000	1.26576e-26
6013.350000	1.26637e-26
6013.300000	1.26697e-26
6013.250000	1.26757e-26
6013.200000	1.26818e-26
6013.150000	1.26878e-26
6013.100000	1.26939e-26
6013.050000	1.26999e-26
6013.000000	1.2706e-26
6012.950000	1.2712e-26
6012.900000	1.27181e-26
6012.850000	1.27241e-26
6012.800000	1.27302e-26
6012.750000	1.27362e-26
6012.700000	1.27423e-26
6012.650000	1.27484e-26
6012.600000	1.27545e-26
6012.550000	1.27605e-26
6012.500000	1.27666e-26
6012.450000	1.27727e-26
6012.400000	1.27788e-26
6012.350000	1.27849e-26
6012.300000	1.2791e-26
6012.250000	1.27971e-26
6012.200000	1.28032e-26
6012.150000	1.28093e-26
6012.100000	1.28154e-26
6012.050000	1.28215e-26
6012.000000	1.28276e-26
6011.950000	1.28337e-26
6011.900000	1.28398e-26
6011.850000	1.28459e-26
6011.800000	1.2852e-26
6011.750000	1.28582e-26
6011.700000	1.28643e-26
6011.650000	1.28704e-26
6011.600000	1.28765e-26
6011.550000	1.28827e-26
6011.500000	1.28888e-26
6011.450000	1.2895e-26
6011.400000	1.29011e-26
6011.350000	1.29072e-26
6011.300000	1.29134e-26
6011.250000	1.29195e-26
6011.200000	1.29257e-26
6011.150000	1.29319e-26
6011.100000	1.2938e-26
6011.050000	1.29442e-26
6011.000000	1.29504e-26
6010.950000	1.29565e-26
6010.900000	1.29627e-26
6010.850000	1.29689e-26
6010.800000	1.29751e-26
6010.750000	1.29812e-26
6010.700000	1.29874e-26
6010.650000	1.29936e-26
6010.600000	1.29998e-26
6010.550000	1.3006e-26
6010.500000	1.30122e-26
6010.450000	1.30184e-26
6010.400000	1.30246e-26
6010.350000	1.30308e-26
6010.300000	1.3037e-26
6010.250000	1.30432e-26
6010.200000	1.30494e-26
6010.150000	1.30556e-26
6010.100000	1.30619e-26
6010.050000	1.30681e-26
6010.000000	1.30743e-26
6009.950000	1.30805e-26
6009.900000	1.30868e-26
6009.850000	1.3093e-26
6009.800000	1.30992e-26
6009.750000	1.31055e-26
6009.700000	1.31117e-26
6009.650000	1.3118e-26
6009.600000	1.31242e-26
6009.550000	1.31305e-26
6009.500000	1.31367e-26
6009.450000	1.3143e-26
6009.400000	1.31493e-26
6009.350000	1.31555e-26
6009.300000	1.31618e-26
6009.250000	1.31681e-26
6009.200000	1.31743e-26
6009.150000	1.31806e-26
6009.100000	1.31869e-26
6009.050000	1.31932e-26
6009.000000	1.31995e-26
6008.950000	1.32058e-26
6008.900000	1.3212e-26
6008.850000	1.32183e-26
6008.800000	1.32246e-26
6008.750000	1.32309e-26
6008.700000	1.32372e-26
6008.650000	1.32435e-26
6008.600000	1.32499e-26
6008.550000	1.32562e-26
6008.500000	1.32625e-26
6008.450000	1.32688e-26
6008.400000	1.32751e-26
6008.350000	1.32814e-26
6008.300000	1.32878e-26
6008.250000	1.32941e-26
6008.200000	1.33004e-26
6008.150000	1.33068e-26
6008.100000	1.33131e-26
6008.050000	1.33195e-26
6008.000000	1.33258e-26
6007.950000	1.33322e-26
6007.900000	1.33385e-26
6007.850000	1.33449e-26
6007.800000	1.33512e-26
6007.750000	1.33576e-26
6007.700000	1.33639e-26
6007.650000	1.33703e-26
6007.600000	1.33767e-26
6007.550000	1.33831e-26
6007.500000	1.33894e-26
6007.450000	1.33958e-26
6007.400000	1.34022e-26
6007.350000	1.34086e-26
6007.300000	1.3415e-26
6007.250000	1.34214e-26
6007.200000	1.34278e-26
6007.150000	1.34341e-26
6007.100000	1.34405e-26
6007.050000	1.3447e-26
6007.000000	1.34534e-26
6006.950000	1.34598e-26
6006.900000	1.34662e-26
6006.850000	1.34726e-26
6006.800000	1.3479e-26
6006.750000	1.34854e-26
6006.700000	1.34919e-26
6006.650000	1.34983e-26
6006.600000	1.35047e-26
6006.550000	1.35112e-26
6006.500000	1.35176e-26
6006.450000	1.3524e-26
6006.400000	1.35305e-26
6006.350000	1.35369e-26
6006.300000	1.35434e-26
6006.250000	1.35498e-26
6006.200000	1.35563e-26
6006.150000	1.35627e-26
6006.100000	1.35692e-26
6006.050000	1.35757e-26
6006.000000	1.35821e-26
6005.950000	1.35886e-26
6005.900000	1.35951e-26
6005.850000	1.36016e-26
6005.800000	1.3608e-26
6005.750000	1.36145e-26
6005.700000	1.3621e-26
6005.650000	1.36275e-26
6005.600000	1.3634e-26
6005.550000	1.36405e-26
6005.500000	1.3647e-26
6005.450000	1.36535e-26
6005.400000	1.366e-26
6005.350000	1.36665e-26
6005.300000	1.3673e-26
6005.250000	1.36795e-26
6005.200000	1.3686e-26
6005.150000	1.36926e-26
6005.100000	1.36991e-26
6005.050000	1.37056e-26
6005.000000	1.37121e-26
6004.950000	1.37187e-26
6004.900000	1.37252e-26
6004.850000	1.37317e-26
6004.800000	1.37383e-26
6004.750000	1.37448e-26
6004.700000	1.37514e-26
6004.650000	1.37579e-26
6004.600000	1.37645e-26
6004.550000	1.3771e-26
6004.500000	1.37776e-26
6004.450000	1.37842e-26
6004.400000	1.37907e-26
6004.350000	1.37973e-26
6004.300000	1.38039e-26
6004.250000	1.38105e-26
6004.200000	1.3817e-26
6004.150000	1.38236e-26
6004.100000	1.38302e-26
6004.050000	1.38368e-26
6004.000000	1.38434e-26
6003.950000	1.385e-26
6003.900000	1.38566e-26
6003.850000	1.38632e-26
6003.800000	1.38698e-26
6003.750000	1.38764e-26
6003.700000	1.3883e-26
6003.650000	1.38896e-26
6003.600000	1.38962e-26
6003.550000	1.39029e-26
6003.500000	1.39095e-26
6003.450000	1.39161e-26
6003.400000	1.39227e-26
6003.350000	1.39294e-26
6003.300000	1.3936e-26
6003.250000	1.39427e-26
6003.200000	1.39493e-26
6003.150000	1.39559e-26
6003.100000	1.39626e-26
6003.050000	1.39692e-26
6003.000000	1.39759e-26
6002.950000	1.39826e-26
6002.900000	1.39892e-26
6002.850000	1.39959e-26
6002.800000	1.40026e-26
6002.750000	1.40092e-26
6002.700000	1.40159e-26
6002.650000	1.40226e-26
6002.600000	1.40293e-26
6002.550000	1.40359e-26
6002.500000	1.40426e-26
6002.450000	1.40493e-26
6002.400000	1.4056e-26
6002.350000	1.40627e-26
6002.300000	1.40694e-26
6002.250000	1.40761e-26
6002.200000	1.40828e-26
6002.150000	1.40895e-26
6002.100000	1.40962e-26
6002.050000	1.4103e-26
6002.000000	1.41097e-26
6001.950000	1.41164e-26
6001.900000	1.41231e-26
6001.850000	1.41299e-26
6001.800000	1.41366e-26
6001.750000	1.41433e-26
6001.700000	1.41501e-26
6001.650000	1.41568e-26
6001.600000	1.41635e-26
6001.550000	1.41703e-26
6001.500000	1.4177e-26
6001.450000	1.41838e-26
6001.400000	1.41906e-26
6001.350000	1.41973e-26
6001.300000	1.42041e-26
6001.250000	1.42108e-26
6001.200000	1.42176e-26
6001.150000	1.42244e-26
6001.100000	1.42312e-26
6001.050000	1.4238e-26
6001.000000	1.42447e-26
6000.950000	1.42515e-26
6000.900000	1.42583e-26
6000.850000	1.42651e-26
6000.800000	1.42719e-26
6000.750000	1.42787e-26
6000.700000	1.42855e-26
6000.650000	1.42923e-26
6000.600000	1.42991e-26
6000.550000	1.43059e-26
6000.500000	1.43127e-26
6000.450000	1.43196e-26
6000.400000	1.43264e-26
6000.350000	1.43332e-26
6000.300000	1.434e-26
6000.250000	1.43469e-26
6000.200000	1.43537e-26
6000.150000	1.43605e-26
6000.100000	1.43674e-26
6000.050000	1.43742e-26
6000.000000	1.43811e-26
5999.950000	1.43879e-26
5999.900000	1.43948e-26
5999.850000	1.44016e-26
5999.800000	1.44085e-26
5999.750000	1.44154e-26
5999.700000	1.44222e-26
5999.650000	1.44291e-26
5999.600000	1.4436e-26
5999.550000	1.44429e-26
5999.500000	1.44497e-26
5999.450000	1.44566e-26
5999.400000	1.44635e-26
5999.350000	1.44704e-26
5999.300000	1.44773e-26
5999.250000	1.44842e-26
5999.200000	1.44911e-26
5999.150000	1.4498e-26
5999.100000	1.45049e-26
5999.050000	1.45118e-26
5999.000000	1.45187e-26
5998.950000	1.45257e-26
5998.900000	1.45326e-26
5998.850000	1.45395e-26
5998.800000	1.45464e-26
5998.750000	1.45534e-26
5998.700000	1.45603e-26
5998.650000	1.45672e-26
5998.600000	1.45742e-26
5998.550000	1.45811e-26
5998.500000	1.45881e-26
5998.450000	1.4595e-26
5998.400000	1.4602e-26
5998.350000	1.46089e-26
5998.300000	1.46159e-26
5998.250000	1.46228e-26
5998.200000	1.46298e-26
5998.150000	1.46368e-26
5998.100000	1.46438e-26
5998.050000	1.46507e-26
5998.000000	1.46577e-26
5997.950000	1.46647e-26
5997.900000	1.46717e-26
5997.850000	1.46787e-26
5997.800000	1.46857e-26
5997.750000	1.46927e-26
5997.700000	1.46997e-26
5997.650000	1.47067e-26
5997.600000	1.47137e-26
5997.550000	1.47207e-26
5997.500000	1.47277e-26
5997.450000	1.47347e-26
5997.400000	1.47417e-26
5997.350000	1.47488e-26
5997.300000	1.47558e-26
5997.250000	1.47628e-26
5997.200000	1.47698e-26
5997.150000	1.47769e-26
5997.100000	1.47839e-26
5997.050000	1.4791e-26
5997.000000	1.4798e-26
5996.950000	1.48051e-26
5996.900000	1.48121e-26
5996.850000	1.48192e-26
5996.800000	1.48262e-26
5996.750000	1.48333e-26
5996.700000	1.48404e-26
5996.650000	1.48474e-26
5996.600000	1.48545e-26
5996.550000	1.48616e-26
5996.500000	1.48687e-26
5996.450000	1.48758e-26
5996.400000	1.48828e-26
5996.350000	1.48899e-26
5996.300000	1.4897e-26
5996.250000	1.49041e-26
5996.200000	1.49112e-26
5996.150000	1.49183e-26
5996.100000	1.49254e-26
5996.050000	1.49325e-26
5996.000000	1.49397e-26
5995.950000	1.49468e-26
5995.900000	1.49539e-26
5995.850000	1.4961e-26
5995.800000	1.49681e-26
5995.750000	1.49753e-26
5995.700000	1.49824e-26
5995.650000	1.49896e-26
5995.600000	1.49967e-26
5995.550000	1.50038e-26
5995.500000	1.5011e-26
5995.450000	1.50181e-26
5995.400000	1.50253e-26
5995.350000	1.50325e-26
5995.300000	1.50396e-26
5995.250000	1.50468e-26
5995.200000	1.5054e-26
5995.150000	1.50611e-26
5995.100000	1.50683e-26
5995.050000	1.50755e-26
5995.000000	1.50827e-26
5994.950000	1.50898e-26
5994.900000	1.5097e-26
5994.850000	1.51042e-26
5994.800000	1.51114e-26
5994.750000	1.51186e-26
5994.700000	1.51258e-26
5994.650000	1.5133e-26
5994.600000	1.51402e-26
5994.550000	1.51475e-26
5994.500000	1.51547e-26
5994.450000	1.51619e-26
5994.400000	1.51691e-26
5994.350000	1.51763e-26
5994.300000	1.51836e-26
5994.250000	1.51908e-26
5994.200000	1.5198e-26
5994.150000	1.52053e-26
5994.100000	1.52125e-26
5994.050000	1.52198e-26
5994.000000	1.5227e-26
5993.950000	1.52343e-26
5993.900000	1.52415e-26
5993.850000	1.52488e-26
5993.800000	1.52561e-26
5993.750000	1.52633e-26
5993.700000	1.52706e-26
5993.650000	1.52779e-26
5993.600000	1.52852e-26
5993.550000	1.52924e-26
5993.500000	1.52997e-26
5993.450000	1.5307e-26
5993.400000	1.53143e-26
5993.350000	1.53216e-26
5993.300000	1.53289e-26
5993.250000	1.53362e-26
5993.200000	1.53435e-26
5993.150000	1.53508e-26
5993.100000	1.53581e-26
5993.050000	1.53655e-26
5993.000000	1.53728e-26
5992.950000	1.53801e-26
5992.900000	1.53874e-26
5992.850000	1.53948e-26
5992.800000	1.54021e-26
5992.750000	1.54094e-26
5992.700000	1.54168e-26
5992.650000	1.54241e-26
5992.600000	1.54315e-26
5992.550000	1.54388e-26
5992.500000	1.54462e-26
5992.450000	1.54535e-26
5992.400000	1.54609e-26
5992.350000	1.54683e-26
5992.300000	1.54756e-26
5992.250000	1.5483e-26
5992.200000	1.54904e-26
5992.150000	1.54978e-26
5992.100000	1.55052e-26
5992.050000	1.55125e-26
5992.000000	1.55199e-26
5991.950000	1.55273e-26
5991.900000	1.55347e-26
5991.850000	1.55421e-26
5991.800000	1.55495e-26
5991.750000	1.55569e-26
5991.700000	1.55643e-26
5991.650000	1.55718e-26
5991.600000	1.55792e-26
5991.550000	1.55866e-26
5991.500000	1.5594e-26
5991.450000	1.56015e-26
5991.400000	1.56089e-26
5991.350000	1.56163e-26
5991.300000	1.56238e-26
5991.250000	1.56312e-26
5991.200000	1.56387e-26
5991.150000	1.56461e-26
5991.100000	1.56536e-26
5991.050000	1.5661e-26
5991.000000	1.56685e-26
5990.950000	1.56759e-26
5990.900000	1.56834e-26
5990.850000	1.56909e-26
5990.800000	1.56984e-26
5990.750000	1.57058e-26
5990.700000	1.57133e-26
5990.650000	1.57208e-26
5990.600000	1.57283e-26
5990.550000	1.57358e-26
5990.500000	1.57433e-26
5990.450000	1.57508e-26
5990.400000	1.57583e-26
5990.350000	1.57658e-26
5990.300000	1.57733e-26
5990.250000	1.57808e-26
5990.200000	1.57884e-26
5990.150000	1.57959e-26
5990.100000	1.58034e-26
5990.050000	1.58109e-26
5990.000000	1.58185e-26
5989.950000	1.5826e-26
5989.900000	1.58335e-26
5989.850000	1.58411e-26
5989.800000	1.58486e-26
5989.750000	1.58562e-26
5989.700000	1.58637e-26
5989.650000	1.58713e-26
5989.600000	1.58789e-26
5989.550000	1.58864e-26
5989.500000	1.5894e-26
5989.450000	1.59016e-26
5989.400000	1.59091e-26
5989.350000	1.59167e-26
5989.300000	1.59243e-26
5989.250000	1.59319e-26
5989.200000	1.59395e-26
5989.150000	1.59471e-26
5989.100000	1.59547e-26
5989.050000	1.59623e-26
5989.000000	1.59699e-26
5988.950000	1.59775e-26
5988.900000	1.59851e-26
5988.850000	1.59927e-26
5988.800000	1.60003e-26
5988.750000	1.6008e-26
5988.700000	1.60156e-26
5988.650000	1.60232e-26
5988.600000	1.60308e-26
5988.550000	1.60385e-26
5988.500000	1.60461e-26
5988.450000	1.60538e-26
5988.400000	1.60614e-26
5988.350000	1.60691e-26
5988.300000	1.60767e-26
5988.250000	1.60844e-26
5988.200000	1.6092e-26
5988.150000	1.60997e-26
5988.100000	1.61074e-26
5988.050000	1.61151e-26
5988.000000	1.61227e-26
5987.950000	1.61304e-26
5987.900000	1.61381e-26
5987.850000	1.61458e-26
5987.800000	1.61535e-26
5987.750000	1.61612e-26
5987.700000	1.61689e-26
5987.650000	1.61766e-26
5987.600000	1.61843e-26
5987.550000	1.6192e-26
5987.500000	1.61997e-26
5987.450000	1.62074e-26
5987.400000	1.62152e-26
5987.350000	1.62229e-26
5987.300000	1.62306e-26
5987.250000	1.62383e-26
5987.200000	1.62461e-26
5987.150000	1.62538e-26
5987.100000	1.62616e-26
5987.050000	1.62693e-26
5987.000000	1.62771e-26
5986.950000	1.62848e-26
5986.900000	1.62926e-26
5986.850000	1.63003e-26
5986.800000	1.63081e-26
5986.750000	1.63159e-26
5986.700000	1.63236e-26
5986.650000	1.63314e-26
5986.600000	1.63392e-26
5986.550000	1.6347e-26
5986.500000	1.63548e-26
5986.450000	1.63626e-26
5986.400000	1.63704e-26
5986.350000	1.63782e-26
5986.300000	1.6386e-26
5986.250000	1.63938e-26
5986.200000	1.64016e-26
5986.150000	1.64094e-26
5986.100000	1.64172e-26
5986.050000	1.6425e-26
5986.000000	1.64329e-26
5985.950000	1.64407e-26
5985.900000	1.64485e-26
5985.850000	1.64564e-26
5985.800000	1.64642e-26
5985.750000	1.6472e-26
5985.700000	1.64799e-26
5985.650000	1.64877e-26
5985.600000	1.64956e-26
5985.550000	1.65035e-26
5985.500000	1.65113e-26
5985.450000	1.65192e-26
5985.400000	1.65271e-26
5985.350000	1.65349e-26
5985.300000	1.65428e-26
5985.250000	1.65507e-26
5985.200000	1.65586e-26
5985.150000	1.65665e-26
5985.100000	1.65744e-26
5985.050000	1.65823e-26
5985.000000	1.65902e-26
5984.950000	1.65981e-26
5984.900000	1.6606e-26
5984.850000	1.66139e-26
5984.800000	1.66218e-26
5984.750000	1.66297e-26
5984.700000	1.66376e-26
5984.650000	1.66456e-26
5984.600000	1.66535e-26
5984.550000	1.66614e-26
5984.500000	1.66694e-26
5984.450000	1.66773e-26
5984.400000	1.66853e-26
5984.350000	1.66932e-26
5984.300000	1.67012e-26
5984.250000	1.67091e-26
5984.200000	1.67171e-26
5984.150000	1.6725e-26
5984.100000	1.6733e-26
5984.050000	1.6741e-26
5984.000000	1.6749e-26
5983.950000	1.67569e-26
5983.900000	1.67649e-26
5983.850000	1.67729e-26
5983.800000	1.67809e-26
5983.750000	1.67889e-26
5983.700000	1.67969e-26
5983.650000	1.68049e-26
5983.600000	1.68129e-26
5983.550000	1.68209e-26
5983.500000	1.68289e-26
5983.450000	1.68369e-26
5983.400000	1.6845e-26
5983.350000	1.6853e-26
5983.300000	1.6861e-26
5983.250000	1.68691e-26
5983.200000	1.68771e-26
5983.150000	1.68851e-26
5983.100000	1.68932e-26
5983.050000	1.69012e-26
5983.000000	1.69093e-26
5982.950000	1.69173e-26
5982.900000	1.69254e-26
5982.850000	1.69335e-26
5982.800000	1.69415e-26
5982.750000	1.69496e-26
5982.700000	1.69577e-26
5982.650000	1.69658e-26
5982.600000	1.69738e-26
5982.550000	1.69819e-26
5982.500000	1.699e-26
5982.450000	1.69981e-26
5982.400000	1.70062e-26
5982.350000	1.70143e-26
5982.300000	1.70224e-26
5982.250000	1.70305e-26
5982.200000	1.70386e-26
5982.150000	1.70468e-26
5982.100000	1.70549e-26
5982.050000	1.7063e-26
5982.000000	1.70711e-26
5981.950000	1.70793e-26
5981.900000	1.70874e-26
5981.850000	1.70955e-26
5981.800000	1.71037e-26
5981.750000	1.71118e-26
5981.700000	1.712e-26
5981.650000	1.71281e-26
5981.600000	1.71363e-26
5981.550000	1.71445e-26
5981.500000	1.71526e-26
5981.450000	1.71608e-26
5981.400000	1.7169e-26
5981.350000	1.71772e-26
5981.300000	1.71854e-26
5981.250000	1.71935e-26
5981.200000	1.72017e-26
5981.150000	1.72099e-26
5981.100000	1.72181e-26
5981.050000	1.72263e-26
5981.000000	1.72345e-26
5980.950000	1.72427e-26
5980.900000	1.7251e-26
5980.850000	1.72592e-26
5980.800000	1.72674e-26
5980.750000	1.72756e-26
5980.700000	1.72839e-26
5980.650000	1.72921e-26
5980.600000	1.73003e-26
5980.550000	1.73086e-26
5980.500000	1.73168e-26
5980.450000	1.73251e-26
5980.400000	1.73333e-26
5980.350000	1.73416e-26
5980.300000	1.73498e-26
5980.250000	1.73581e-26
5980.200000	1.73664e-26
5980.150000	1.73747e-26
5980.100000	1.73829e-26
5980.050000	1.73912e-26
5980.000000	1.73995e-26
5979.950000	1.74078e-26
5979.900000	1.74161e-26
5979.850000	1.74244e-26
5979.800000	1.74327e-26
5979.750000	1.7441e-26
5979.700000	1.74493e-26
5979.650000	1.74576e-26
5979.600000	1.74659e-26
5979.550000	1.74743e-26
5979.500000	1.74826e-26
5979.450000	1.74909e-26
5979.400000	1.74992e-26
5979.350000	1.75076e-26
5979.300000	1.75159e-26
5979.250000	1.75243e-26
5979.200000	1.75326e-26
5979.150000	1.7541e-26
5979.100000	1.75493e-26
5979.050000	1.75577e-26
5979.000000	1.75661e-26
5978.950000	1.75744e-26
5978.900000	1.75828e-26
5978.850000	1.75912e-26
5978.800000	1.75996e-26
5978.750000	1.76079e-26
5978.700000	1.76163e-26
5978.650000	1.76247e-26
5978.600000	1.76331e-26
5978.550000	1.76415e-26
5978.500000	1.76499e-26
5978.450000	1.76583e-26
5978.400000	1.76667e-26
5978.350000	1.76752e-26
5978.300000	1.76836e-26
5978.250000	1.7692e-26
5978.200000	1.77004e-26
5978.150000	1.77089e-26
5978.100000	1.77173e-26
5978.050000	1.77257e-26
5978.000000	1.77342e-26
5977.950000	1.77426e-26
5977.900000	1.77511e-26
5977.850000	1.77596e-26
5977.800000	1.7768e-26
5977.750000	1.77765e-26
5977.700000	1.77849e-26
5977.650000	1.77934e-26
5977.600000	1.78019e-26
5977.550000	1.78104e-26
5977.500000	1.78189e-26
5977.450000	1.78274e-26
5977.400000	1.78358e-26
5977.350000	1.78443e-26
5977.300000	1.78528e-26
5977.250000	1.78614e-26
5977.200000	1.78699e-26
5977.150000	1.78784e-26
5977.100000	1.78869e-26
5977.050000	1.78954e-26
5977.000000	1.79039e-26
5976.950000	1.79125e-26
5976.900000	1.7921e-26
5976.850000	1.79295e-26
5976.800000	1.79381e-26
5976.750000	1.79466e-26
5976.700000	1.79552e-26
5976.650000	1.79637e-26
5976.600000	1.79723e-26
5976.550000	1.79809e-26
5976.500000	1.79894e-26
5976.450000	1.7998e-26
5976.400000	1.80066e-26
5976.350000	1.80151e-26
5976.300000	1.80237e-26
5976.250000	1.80323e-26
5976.200000	1.80409e-26
5976.150000	1.80495e-26
5976.100000	1.80581e-26
5976.050000	1.80667e-26
5976.000000	1.80753e-26
5975.950000	1.80839e-26
5975.900000	1.80925e-26
5975.850000	1.81012e-26
5975.800000	1.81098e-26
5975.750000	1.81184e-26
5975.700000	1.8127e-26
5975.650000	1.81357e-26
5975.600000	1.81443e-26
5975.550000	1.8153e-26
5975.500000	1.81616e-26
5975.450000	1.81703e-26
5975.400000	1.81789e-26
5975.350000	1.81876e-26
5975.300000	1.81963e-26
5975.250000	1.82049e-26
5975.200000	1.82136e-26
5975.150000	1.82223e-26
5975.100000	1.8231e-26
5975.050000	1.82396e-26
5975.000000	1.82483e-26
5974.950000	1.8257e-26
5974.900000	1.82657e-26
5974.850000	1.82744e-26
5974.800000	1.82831e-26
5974.750000	1.82918e-26
5974.700000	1.83006e-26
5974.650000	1.83093e-26
5974.600000	1.8318e-26
5974.550000	1.83267e-26
5974.500000	1.83355e-26
5974.450000	1.83442e-26
5974.400000	1.83529e-26
5974.350000	1.83617e-26
5974.300000	1.83704e-26
5974.250000	1.83792e-26
5974.200000	1.83879e-26
5974.150000	1.83967e-26
5974.100000	1.84055e-26
5974.050000	1.84142e-26
5974.000000	1.8423e-26
5973.950000	1.84318e-26
5973.900000	1.84406e-26
5973.850000	1.84493e-26
5973.800000	1.84581e-26
5973.750000	1.84669e-26
5973.700000	1.84757e-26
5973.650000	1.84845e-26
5973.600000	1.84933e-26
5973.550000	1.85021e-26
5973.500000	1.8511e-26
5973.450000	1.85198e-26
5973.400000	1.85286e-26
5973.350000	1.85374e-26
5973.300000	1.85463e-26
5973.250000	1.85551e-26
5973.200000	1.85639e-26
5973.150000	1.85728e-26
5973.100000	1.85816e-26
5973.050000	1.85905e-26
5973.000000	1.85993e-26
5972.950000	1.86082e-26
5972.900000	1.86171e-26
5972.850000	1.86259e-26
5972.800000	1.86348e-26
5972.750000	1.86437e-26
5972.700000	1.86526e-26
5972.650000	1.86615e-26
5972.600000	1.86704e-26
5972.550000	1.86793e-26
5972.500000	1.86881e-26
5972.450000	1.86971e-26
5972.400000	1.8706e-26
5972.350000	1.87149e-26
5972.300000	1.87238e-26
5972.250000	1.87327e-26
5972.200000	1.87416e-26
5972.150000	1.87506e-26
5972.100000	1.87595e-26
5972.050000	1.87684e-26
5972.000000	1.87774e-26
5971.950000	1.87863e-26
5971.900000	1.87953e-26
5971.850000	1.88042e-26
5971.800000	1.88132e-26
5971.750000	1.88222e-26
5971.700000	1.88311e-26
5971.650000	1.88401e-26
5971.600000	1.88491e-26
5971.550000	1.8858e-26
5971.500000	1.8867e-26
5971.450000	1.8876e-26
5971.400000	1.8885e-26
5971.350000	1.8894e-26
5971.300000	1.8903e-26
5971.250000	1.8912e-26
5971.200000	1.8921e-26
5971.150000	1.893e-26
5971.100000	1.89391e-26
5971.050000	1.89481e-26
5971.000000	1.89571e-26
5970.950000	1.89661e-26
5970.900000	1.89752e-26
5970.850000	1.89842e-26
5970.800000	1.89933e-26
5970.750000	1.90023e-26
5970.700000	1.90114e-26
5970.650000	1.90204e-26
5970.600000	1.90295e-26
5970.550000	1.90386e-26
5970.500000	1.90476e-26
5970.450000	1.90567e-26
5970.400000	1.90658e-26
5970.350000	1.90749e-26
5970.300000	1.9084e-26
5970.250000	1.9093e-26
5970.200000	1.91021e-26
5970.150000	1.91112e-26
5970.100000	1.91203e-26
5970.050000	1.91295e-26
5970.000000	1.91386e-26
5969.950000	1.91477e-26
5969.900000	1.91568e-26
5969.850000	1.91659e-26
5969.800000	1.91751e-26
5969.750000	1.91842e-26
5969.700000	1.91933e-26
5969.650000	1.92025e-26
5969.600000	1.92116e-26
5969.550000	1.92208e-26
5969.500000	1.92299e-26
5969.450000	1.92391e-26
5969.400000	1.92483e-26
5969.350000	1.92574e-26
5969.300000	1.92666e-26
5969.250000	1.92758e-26
5969.200000	1.9285e-26
5969.150000	1.92942e-26
5969.100000	1.93034e-26
5969.050000	1.93126e-26
5969.000000	1.93218e-26
5968.950000	1.9331e-26
5968.900000	1.93402e-26
5968.850000	1.93494e-26
5968.800000	1.93586e-26
5968.750000	1.93678e-26
5968.700000	1.93771e-26
5968.650000	1.93863e-26
5968.600000	1.93955e-26
5968.550000	1.94048e-26
5968.500000	1.9414e-26
5968.450000	1.94233e-26
5968.400000	1.94325e-26
5968.350000	1.94418e-26
5968.300000	1.9451e-26
5968.250000	1.94603e-26
5968.200000	1.94696e-26
5968.150000	1.94789e-26
5968.100000	1.94881e-26
5968.050000	1.94974e-26
5968.000000	1.95067e-26
5967.950000	1.9516e-26
5967.900000	1.95253e-26
5967.850000	1.95346e-26
5967.800000	1.95439e-26
5967.750000	1.95532e-26
5967.700000	1.95625e-26
5967.650000	1.95719e-26
5967.600000	1.95812e-26
5967.550000	1.95905e-26
5967.500000	1.95998e-26
5967.450000	1.96092e-26
5967.400000	1.96185e-26
5967.350000	1.96279e-26
5967.300000	1.96372e-26
5967.250000	1.96466e-26
5967.200000	1.96559e-26
5967.150000	1.96653e-26
5967.100000	1.96747e-26
5967.050000	1.9684e-26
5967.000000	1.96934e-26
5966.950000	1.97028e-26
5966.900000	1.97122e-26
5966.850000	1.97216e-26
5966.800000	1.9731e-26
5966.750000	1.97404e-26
5966.700000	1.97498e-26
5966.650000	1.97592e-26
5966.600000	1.97686e-26
5966.550000	1.9778e-26
5966.500000	1.97875e-26
5966.450000	1.97969e-26
5966.400000	1.98063e-26
5966.350000	1.98157e-26
5966.300000	1.98252e-26
5966.250000	1.98346e-26
5966.200000	1.98441e-26
5966.150000	1.98535e-26
5966.100000	1.9863e-26
5966.050000	1.98725e-26
5966.000000	1.98819e-26
5965.950000	1.98914e-26
5965.900000	1.99009e-26
5965.850000	1.99104e-26
5965.800000	1.99198e-26
5965.750000	1.99293e-26
5965.700000	1.99388e-26
5965.650000	1.99483e-26
5965.600000	1.99578e-26
5965.550000	1.99673e-26
5965.500000	1.99769e-26
5965.450000	1.99864e-26
5965.400000	1.99959e-26
5965.350000	2.00054e-26
5965.300000	2.0015e-26
5965.250000	2.00245e-26
5965.200000	2.0034e-26
5965.150000	2.00436e-26
5965.100000	2.00531e-26
5965.050000	2.00627e-26
5965.000000	2.00722e-26
5964.950000	2.00818e-26
5964.900000	2.00914e-26
5964.850000	2.01009e-26
5964.800000	2.01105e-26
5964.750000	2.01201e-26
5964.700000	2.01297e-26
5964.650000	2.01393e-26
5964.600000	2.01489e-26
5964.550000	2.01585e-26
5964.500000	2.01681e-26
5964.450000	2.01777e-26
5964.400000	2.01873e-26
5964.350000	2.01969e-26
5964.300000	2.02065e-26
5964.250000	2.02162e-26
5964.200000	2.02258e-26
5964.150000	2.02354e-26
5964.100000	2.02451e-26
5964.050000	2.02547e-26
5964.000000	2.02644e-26
5963.950000	2.0274e-26
5963.900000	2.02837e-26
5963.850000	2.02933e-26
5963.800000	2.0303e-26
5963.750000	2.03127e-26
5963.700000	2.03224e-26
5963.650000	2.0332e-26
5963.600000	2.03417e-26
5963.550000	2.03514e-26
5963.500000	2.03611e-26
5963.450000	2.03708e-26
5963.400000	2.03805e-26
5963.350000	2.03902e-26
5963.300000	2.03999e-26
5963.250000	2.04097e-26
5963.200000	2.04194e-26
5963.150000	2.04291e-26
5963.100000	2.04389e-26
5963.050000	2.04486e-26
5963.000000	2.04583e-26
5962.950000	2.04681e-26
5962.900000	2.04778e-26
5962.850000	2.04876e-26
5962.800000	2.04973e-26
5962.750000	2.05071e-26
5962.700000	2.05169e-26
5962.650000	2.05267e-26
5962.600000	2.05364e-26
5962.550000	2.05462e-26
5962.500000	2.0556e-26
5962.450000	2.05658e-26
5962.400000	2.05756e-26
5962.350000	2.05854e-26
5962.300000	2.05952e-26
5962.250000	2.0605e-26
5962.200000	2.06148e-26
5962.150000	2.06247e-26
5962.100000	2.06345e-26
5962.050000	2.06443e-26
5962.000000	2.06542e-26
5961.950000	2.0664e-26
5961.900000	2.06738e-26
5961.850000	2.06837e-26
5961.800000	2.06935e-26
5961.750000	2.07034e-26
5961.700000	2.07133e-26
5961.650000	2.07231e-26
5961.600000	2.0733e-26
5961.550000	2.07429e-26
5961.500000	2.07528e-26
5961.450000	2.07627e-26
5961.400000	2.07726e-26
5961.350000	2.07824e-26
5961.300000	2.07924e-26
5961.250000	2.08023e-26
5961.200000	2.08122e-26
5961.150000	2.08221e-26
5961.100000	2.0832e-26
5961.050000	2.08419e-26
5961.000000	2.08519e-26
5960.950000	2.08618e-26
5960.900000	2.08717e-26
5960.850000	2.08817e-26
5960.800000	2.08916e-26
5960.750000	2.09016e-26
5960.700000	2.09115e-26
5960.650000	2.09215e-26
5960.600000	2.09315e-26
5960.550000	2.09414e-26
5960.500000	2.09514e-26
5960.450000	2.09614e-26
5960.400000	2.09714e-26
5960.350000	2.09814e-26
5960.300000	2.09914e-26
5960.250000	2.10014e-26
5960.200000	2.10114e-26
5960.150000	2.10214e-26
5960.100000	2.10314e-26
5960.050000	2.10414e-26
5960.000000	2.10515e-26
5959.950000	2.10615e-26
5959.900000	2.10715e-26
5959.850000	2.10816e-26
5959.800000	2.10916e-26
5959.750000	2.11016e-26
5959.700000	2.11117e-26
5959.650000	2.11218e-26
5959.600000	2.11318e-26
5959.550000	2.11419e-26
5959.500000	2.1152e-26
5959.450000	2.1162e-26
5959.400000	2.11721e-26
5959.350000	2.11822e-26
5959.300000	2.11923e-26
5959.250000	2.12024e-26
5959.200000	2.12125e-26
5959.150000	2.12226e-26
5959.100000	2.12327e-26
5959.050000	2.12428e-26
5959.000000	2.1253e-26
5958.950000	2.12631e-26
5958.900000	2.12732e-26
5958.850000	2.12833e-26
5958.800000	2.12935e-26
5958.750000	2.13036e-26
5958.700000	2.13138e-26
5958.650000	2.13239e-26
5958.600000	2.13341e-26
5958.550000	2.13443e-26
5958.500000	2.13544e-26
5958.450000	2.13646e-26
5958.400000	2.13748e-26
5958.350000	2.1385e-26
5958.300000	2.13952e-26
5958.250000	2.14053e-26
5958.200000	2.14155e-26
5958.150000	2.14257e-26
5958.100000	2.1436e-26
5958.050000	2.14462e-26
5958.000000	2.14564e-26
5957.950000	2.14666e-26
5957.900000	2.14768e-26
5957.850000	2.14871e-26
5957.800000	2.14973e-26
5957.750000	2.15075e-26
5957.700000	2.15178e-26
5957.650000	2.1528e-26
5957.600000	2.15383e-26
5957.550000	2.15486e-26
5957.500000	2.15588e-26
5957.450000	2.15691e-26
5957.400000	2.15794e-26
5957.350000	2.15897e-26
5957.300000	2.15999e-26
5957.250000	2.16102e-26
5957.200000	2.16205e-26
5957.150000	2.16308e-26
5957.100000	2.16411e-26
5957.050000	2.16514e-26
5957.000000	2.16618e-26
5956.950000	2.16721e-26
5956.900000	2.16824e-26
5956.850000	2.16927e-26
5956.800000	2.17031e-26
5956.750000	2.17134e-26
5956.700000	2.17238e-26
5956.650000	2.17341e-26
5956.600000	2.17445e-26
5956.550000	2.17548e-26
5956.500000	2.17652e-26
5956.450000	2.17756e-26
5956.400000	2.17859e-26
5956.350000	2.17963e-26
5956.300000	2.18067e-26
5956.250000	2.18171e-26
5956.200000	2.18275e-26
5956.150000	2.18379e-26
5956.100000	2.18483e-26
5956.050000	2.18587e-26
5956.000000	2.18691e-26
5955.950000	2.18795e-26
5955.900000	2.18899e-26
5955.850000	2.19004e-26
5955.800000	2.19108e-26
5955.750000	2.19213e-26
5955.700000	2.19317e-26
5955.650000	2.19421e-26
5955.600000	2.19526e-26
5955.550000	2.19631e-26
5955.500000	2.19735e-26
5955.450000	2.1984e-26
5955.400000	2.19945e-26
5955.350000	2.20049e-26
5955.300000	2.20154e-26
5955.250000	2.20259e-26
5955.200000	2.20364e-26
5955.150000	2.20469e-26
5955.100000	2.20574e-26
5955.050000	2.20679e-26
5955.000000	2.20784e-26
5954.950000	2.2089e-26
5954.900000	2.20995e-26
5954.850000	2.211e-26
5954.800000	2.21205e-26
5954.750000	2.21311e-26
5954.700000	2.21416e-26
5954.650000	2.21522e-26
5954.600000	2.21627e-26
5954.550000	2.21733e-26
5954.500000	2.21839e-26
5954.450000	2.21944e-26
5954.400000	2.2205e-26
5954.350000	2.22156e-26
5954.300000	2.22262e-26
5954.250000	2.22367e-26
5954.200000	2.22473e-26
5954.150000	2.22579e-26
5954.100000	2.22685e-26
5954.050000	2.22792e-26
5954.000000	2.22898e-26
5953.950000	2.23004e-26
5953.900000	2.2311e-26
5953.850000	2.23216e-26
5953.800000	2.23323e-26
5953.750000	2.23429e-26
5953.700000	2.23536e-26
5953.650000	2.23642e-26
5953.600000	2.23749e-26
5953.550000	2.23855e-26
5953.500000	2.23962e-26
5953.450000	2.24069e-26
5953.400000	2.24175e-26
5953.350000	2.24282e-26
5953.300000	2.24389e-26
5953.250000	2.24496e-26
5953.200000	2.24603e-26
5953.150000	2.2471e-26
5953.100000	2.24817e-26
5953.050000	2.24924e-26
5953.000000	2.25031e-26
5952.950000	2.25138e-26
5952.900000	2.25246e-26
5952.850000	2.25353e-26
5952.800000	2.2546e-26
5952.750000	2.25568e-26
5952.700000	2.25675e-26
5952.650000	2.25783e-26
5952.600000	2.2589e-26
5952.550000	2.25998e-26
5952.500000	2.26106e-26
5952.450000	2.26213e-26
5952.400000	2.26321e-26
5952.350000	2.26429e-26
5952.300000	2.26537e-26
5952.250000	2.26645e-26
5952.200000	2.26753e-26
5952.150000	2.26861e-26
5952.100000	2.26969e-26
5952.050000	2.27077e-26
5952.000000	2.27185e-26
5951.950000	2.27293e-26
5951.900000	2.27402e-26
5951.850000	2.2751e-26
5951.800000	2.27618e-26
5951.750000	2.27727e-26
5951.700000	2.27835e-26
5951.650000	2.27944e-26
5951.600000	2.28053e-26
5951.550000	2.28161e-26
5951.500000	2.2827e-26
5951.450000	2.28379e-26
5951.400000	2.28487e-26
5951.350000	2.28596e-26
5951.300000	2.28705e-26
5951.250000	2.28814e-26
5951.200000	2.28923e-26
5951.150000	2.29032e-26
5951.100000	2.29141e-26
5951.050000	2.29251e-26
5951.000000	2.2936e-26
5950.950000	2.29469e-26
5950.900000	2.29578e-26
5950.850000	2.29688e-26
5950.800000	2.29797e-26
5950.750000	2.29907e-26
5950.700000	2.30016e-26
5950.650000	2.30126e-26
5950.600000	2.30235e-26
5950.550000	2.30345e-26
5950.500000	2.30455e-26
5950.450000	2.30565e-26
5950.400000	2.30675e-26
5950.350000	2.30784e-26
5950.300000	2.30894e-26
5950.250000	2.31004e-26
5950.200000	2.31114e-26
5950.150000	2.31225e-26
5950.100000	2.31335e-26
5950.050000	2.31445e-26
5950.000000	2.31555e-26
5949.950000	2.31666e-26
5949.900000	2.31776e-26
5949.850000	2.31886e-26
5949.800000	2.31997e-26
5949.750000	2.32107e-26
5949.700000	2.32218e-26
5949.650000	2.32329e-26
5949.600000	2.32439e-26
5949.550000	2.3255e-26
5949.500000	2.32661e-26
5949.450000	2.32772e-26
5949.400000	2.32883e-26
5949.350000	2.32993e-26
5949.300000	2.33104e-26
5949.250000	2.33216e-26
5949.200000	2.33327e-26
5949.150000	2.33438e-26
5949.100000	2.33549e-26
5949.050000	2.3366e-26
5949.000000	2.33772e-26
5948.950000	2.33883e-26
5948.900000	2.33994e-26
5948.850000	2.34106e-26
5948.800000	2.34217e-26
5948.750000	2.34329e-26
5948.700000	2.34441e-26
5948.650000	2.34552e-26
5948.600000	2.34664e-26
5948.550000	2.34776e-26
5948.500000	2.34888e-26
5948.450000	2.35e-26
5948.400000	2.35112e-26
5948.350000	2.35224e-26
5948.300000	2.35336e-26
5948.250000	2.35448e-26
5948.200000	2.3556e-26
5948.150000	2.35672e-26
5948.100000	2.35785e-26
5948.050000	2.35897e-26
5948.000000	2.36009e-26
5947.950000	2.36122e-26
5947.900000	2.36234e-26
5947.850000	2.36347e-26
5947.800000	2.36459e-26
5947.750000	2.36572e-26
5947.700000	2.36685e-26
5947.650000	2.36797e-26
5947.600000	2.3691e-26
5947.550000	2.37023e-26
5947.500000	2.37136e-26
5947.450000	2.37249e-26
5947.400000	2.37362e-26
5947.350000	2.37475e-26
5947.300000	2.37588e-26
5947.250000	2.37702e-26
5947.200000	2.37815e-26
5947.150000	2.37928e-26
5947.100000	2.38041e-26
5947.050000	2.38155e-26
5947.000000	2.38268e-26
5946.950000	2.38382e-26
5946.900000	2.38495e-26
5946.850000	2.38609e-26
5946.800000	2.38723e-26
5946.750000	2.38836e-26
5946.700000	2.3895e-26
5946.650000	2.39064e-26
5946.600000	2.39178e-26
5946.550000	2.39292e-26
5946.500000	2.39406e-26
5946.450000	2.3952e-26
5946.400000	2.39634e-26
5946.350000	2.39748e-26
5946.300000	2.39863e-26
5946.250000	2.39977e-26
5946.200000	2.40091e-26
5946.150000	2.40206e-26
5946.100000	2.4032e-26
5946.050000	2.40434e-26
5946.000000	2.40549e-26
5945.950000	2.40664e-26
5945.900000	2.40778e-26
5945.850000	2.40893e-26
5945.800000	2.41008e-26
5945.750000	2.41123e-26
5945.700000	2.41237e-26
5945.650000	2.41352e-26
5945.600000	2.41467e-26
5945.550000	2.41582e-26
5945.500000	2.41698e-26
5945.450000	2.41813e-26
5945.400000	2.41928e-26
5945.350000	2.42043e-26
5945.300000	2.42158e-26
5945.250000	2.42274e-26
5945.200000	2.42389e-26
5945.150000	2.42505e-26
5945.100000	2.4262e-26
5945.050000	2.42736e-26
5945.000000	2.42852e-26
5944.950000	2.42967e-26
5944.900000	2.43083e-26
5944.850000	2.43199e-26
5944.800000	2.43315e-26
5944.750000	2.43431e-26
5944.700000	2.43547e-26
5944.650000	2.43663e-26
5944.600000	2.43779e-26
5944.550000	2.43895e-26
5944.500000	2.44011e-26
5944.450000	2.44127e-26
5944.400000	2.44244e-26
5944.350000	2.4436e-26
5944.300000	2.44476e-26
5944.250000	2.44593e-26
5944.200000	2.44709e-26
5944.150000	2.44826e-26
5944.100000	2.44943e-26
5944.050000	2.45059e-26
5944.000000	2.45176e-26
5943.950000	2.45293e-26
5943.900000	2.4541e-26
5943.850000	2.45527e-26
5943.800000	2.45644e-26
5943.750000	2.45761e-26
5943.700000	2.45878e-26
5943.650000	2.45995e-26
5943.600000	2.46112e-26
5943.550000	2.46229e-26
5943.500000	2.46347e-26
5943.450000	2.46464e-26
5943.400000	2.46581e-26
5943.350000	2.46699e-26
5943.300000	2.46816e-26
5943.250000	2.46934e-26
5943.200000	2.47052e-26
5943.150000	2.47169e-26
5943.100000	2.47287e-26
5943.050000	2.47405e-26
5943.000000	2.47523e-26
5942.950000	2.47641e-26
5942.900000	2.47759e-26
5942.850000	2.47877e-26
5942.800000	2.47995e-26
5942.750000	2.48113e-26
5942.700000	2.48231e-26
5942.650000	2.4835e-26
5942.600000	2.48468e-26
5942.550000	2.48586e-26
5942.500000	2.48705e-26
5942.450000	2.48823e-26
5942.400000	2.48942e-26
5942.350000	2.4906e-26
5942.300000	2.49179e-26
5942.250000	2.49298e-26
5942.200000	2.49416e-26
5942.150000	2.49535e-26
5942.100000	2.49654e-26
5942.050000	2.49773e-26
5942.000000	2.49892e-26
5941.950000	2.50011e-26
5941.900000	2.5013e-26
5941.850000	2.50249e-26
5941.800000	2.50369e-26
5941.750000	2.50488e-26
5941.700000	2.50607e-26
5941.650000	2.50727e-26
5941.600000	2.50846e-26
5941.550000	2.50966e-26
5941.500000	2.51085e-26
5941.450000	2.51205e-26
5941.400000	2.51325e-26
5941.350000	2.51444e-26
5941.300000	2.51564e-26
5941.250000	2.51684e-26
5941.200000	2.51804e-26
5941.150000	2.51924e-26
5941.100000	2.52044e-26
5941.050000	2.52164e-26
5941.000000	2.52284e-26
5940.950000	2.52404e-26
5940.900000	2.52525e-26
5940.850000	2.52645e-26
5940.800000	2.52765e-26
5940.750000	2.52886e-26
5940.700000	2.53006e-26
5940.650000	2.53127e-26
5940.600000	2.53247e-26
5940.550000	2.53368e-26
5940.500000	2.53489e-26
5940.450000	2.53609e-26
5940.400000	2.5373e-26
5940.350000	2.53851e-26
5940.300000	2.53972e-26
5940.250000	2.54093e-26
5940.200000	2.54214e-26
5940.150000	2.54335e-26
5940.100000	2.54456e-26
5940.050000	2.54578e-26
5940.000000	2.54699e-26
5939.950000	2.5482e-26
5939.900000	2.54942e-26
5939.850000	2.55063e-26
5939.800000	2.55185e-26
5939.750000	2.55306e-26
5939.700000	2.55428e-26
5939.650000	2.5555e-26
5939.600000	2.55671e-26
5939.550000	2.55793e-26
5939.500000	2.55915e-26
5939.450000	2.56037e-26
5939.400000	2.56159e-26
5939.350000	2.56281e-26
5939.300000	2.56403e-26
5939.250000	2.56525e-26
5939.200000	2.56647e-26
5939.150000	2.5677e-26
5939.100000	2.56892e-26
5939.050000	2.57014e-26
5939.000000	2.57137e-26
5938.950000	2.57259e-26
5938.900000	2.57382e-26
5938.850000	2.57505e-26
5938.800000	2.57627e-26
5938.750000	2.5775e-26
5938.700000	2.57873e-26
5938.650000	2.57996e-26
5938.600000	2.58119e-26
5938.550000	2.58242e-26
5938.500000	2.58365e-26
5938.450000	2.58488e-26
5938.400000	2.58611e-26
5938.350000	2.58734e-26
5938.300000	2.58857e-26
5938.250000	2.58981e-26
5938.200000	2.59104e-26
5938.150000	2.59227e-26
5938.100000	2.59351e-26
5938.050000	2.59475e-26
5938.000000	2.59598e-26
5937.950000	2.59722e-26
5937.900000	2.59846e-26
5937.850000	2.59969e-26
5937.800000	2.60093e-26
5937.750000	2.60217e-26
5937.700000	2.60341e-26
5937.650000	2.60465e-26
5937.600000	2.60589e-26
5937.550000	2.60713e-26
5937.500000	2.60838e-26
5937.450000	2.60962e-26
5937.400000	2.61086e-26
5937.350000	2.61211e-26
5937.300000	2.61335e-26
5937.250000	2.6146e-26
5937.200000	2.61584e-26
5937.150000	2.61709e-26
5937.100000	2.61833e-26
5937.050000	2.61958e-26
5937.000000	2.62083e-26
5936.950000	2.62208e-26
5936.900000	2.62333e-26
5936.850000	2.62458e-26
5936.800000	2.62583e-26
5936.750000	2.62708e-26
5936.700000	2.62833e-26
5936.650000	2.62958e-26
5936.600000	2.63084e-26
5936.550000	2.63209e-26
5936.500000	2.63334e-26
5936.450000	2.6346e-26
5936.400000	2.63585e-26
5936.350000	2.63711e-26
5936.300000	2.63837e-26
5936.250000	2.63962e-26
5936.200000	2.64088e-26
5936.150000	2.64214e-26
5936.100000	2.6434e-26
5936.050000	2.64466e-26
5936.000000	2.64592e-26
5935.950000	2.64718e-26
5935.900000	2.64844e-26
5935.850000	2.6497e-26
5935.800000	2.65096e-26
5935.750000	2.65223e-26
5935.700000	2.65349e-26
5935.650000	2.65475e-26
5935.600000	2.65602e-26
5935.550000	2.65728e-26
5935.500000	2.65855e-26
5935.450000	2.65982e-26
5935.400000	2.66108e-26
5935.350000	2.66235e-26
5935.300000	2.66362e-26
5935.250000	2.66489e-26
5935.200000	2.66616e-26
5935.150000	2.66743e-26
5935.100000	2.6687e-26
5935.050000	2.66997e-26
5935.000000	2.67124e-26
5934.950000	2.67252e-26
5934.900000	2.67379e-26
5934.850000	2.67506e-26
5934.800000	2.67634e-26
5934.750000	2.67761e-26
5934.700000	2.67889e-26
5934.650000	2.68016e-26
5934.600000	2.68144e-26
5934.550000	2.68272e-26
5934.500000	2.684e-26
5934.450000	2.68528e-26
5934.400000	2.68655e-26
5934.350000	2.68783e-26
5934.300000	2.68912e-26
5934.250000	2.6904e-26
5934.200000	2.69168e-26
5934.150000	2.69296e-26
5934.100000	2.69424e-26
5934.050000	2.69553e-26
5934.000000	2.69681e-26
5933.950000	2.6981e-26
5933.900000	2.69938e-26
5933.850000	2.70067e-26
5933.800000	2.70195e-26
5933.750000	2.70324e-26
5933.700000	2.70453e-26
5933.650000	2.70582e-26
5933.600000	2.70711e-26
5933.550000	2.7084e-26
5933.500000	2.70969e-26
5933.450000	2.71098e-26
5933.400000	2.71227e-26
5933.350000	2.71356e-26
5933.300000	2.71486e-26
5933.250000	2.71615e-26
5933.200000	2.71744e-26
5933.150000	2.71874e-26
5933.100000	2.72003e-26
5933.050000	2.72133e-26
5933.000000	2.72263e-26
5932.950000	2.72392e-26
5932.900000	2.72522e-26
5932.850000	2.72652e-26
5932.800000	2.72782e-26
5932.750000	2.72912e-26
5932.700000	2.73042e-26
5932.650000	2.73172e-26
5932.600000	2.73302e-26
5932.550000	2.73432e-26
5932.500000	2.73562e-26
5932.450000	2.73693e-26
5932.400000	2.73823e-26
5932.350000	2.73954e-26
5932.300000	2.74084e-26
5932.250000	2.74215e-26
5932.200000	2.74345e-26
5932.150000	2.74476e-26
5932.100000	2.74607e-26
5932.050000	2.74738e-26
5932.000000	2.74869e-26
5931.950000	2.75e-26
5931.900000	2.75131e-26
5931.850000	2.75262e-26
5931.800000	2.75393e-26
5931.750000	2.75524e-26
5931.700000	2.75655e-26
5931.650000	2.75787e-26
5931.600000	2.75918e-26
5931.550000	2.76049e-26
5931.500000	2.76181e-26
5931.450000	2.76313e-26
5931.400000	2.76444e-26
5931.350000	2.76576e-26
5931.300000	2.76708e-26
5931.250000	2.76839e-26
5931.200000	2.76971e-26
5931.150000	2.77103e-26
5931.100000	2.77235e-26
5931.050000	2.77367e-26
5931.000000	2.775e-26
5930.950000	2.77632e-26
5930.900000	2.77764e-26
5930.850000	2.77896e-26
5930.800000	2.78029e-26
5930.750000	2.78161e-26
5930.700000	2.78294e-26
5930.650000	2.78426e-26
5930.600000	2.78559e-26
5930.550000	2.78692e-26
5930.500000	2.78825e-26
5930.450000	2.78957e-26
5930.400000	2.7909e-26
5930.350000	2.79223e-26
5930.300000	2.79356e-26
5930.250000	2.79489e-26
5930.200000	2.79623e-26
5930.150000	2.79756e-26
5930.100000	2.79889e-26
5930.050000	2.80022e-26
5930.000000	2.80156e-26
5929.950000	2.80289e-26
5929.900000	2.80423e-26
5929.850000	2.80556e-26
5929.800000	2.8069e-26
5929.750000	2.80824e-26
5929.700000	2.80958e-26
5929.650000	2.81091e-26
5929.600000	2.81225e-26
5929.550000	2.81359e-26
5929.500000	2.81493e-26
5929.450000	2.81628e-26
5929.400000	2.81762e-26
5929.350000	2.81896e-26
5929.300000	2.8203e-26
5929.250000	2.82165e-26
5929.200000	2.82299e-26
5929.150000	2.82434e-26
5929.100000	2.82568e-26
5929.050000	2.82703e-26
5929.000000	2.82837e-26
5928.950000	2.82972e-26
5928.900000	2.83107e-26
5928.850000	2.83242e-26
5928.800000	2.83377e-26
5928.750000	2.83512e-26
5928.700000	2.83647e-26
5928.650000	2.83782e-26
5928.600000	2.83917e-26
5928.550000	2.84052e-26
5928.500000	2.84188e-26
5928.450000	2.84323e-26
5928.400000	2.84459e-26
5928.350000	2.84594e-26
5928.300000	2.8473e-26
5928.250000	2.84865e-26
5928.200000	2.85001e-26
5928.150000	2.85137e-26
5928.100000	2.85273e-26
5928.050000	2.85409e-26
5928.000000	2.85545e-26
5927.950000	2.85681e-26
5927.900000	2.85817e-26
5927.850000	2.85953e-26
5927.800000	2.86089e-26
5927.750000	2.86226e-26
5927.700000	2.86362e-26
5927.650000	2.86498e-26
5927.600000	2.86635e-26
5927.550000	2.86771e-26
5927.500000	2.86908e-26
5927.450000	2.87045e-26
5927.400000	2.87181e-26
5927.350000	2.87318e-26
5927.300000	2.87455e-26
5927.250000	2.87592e-26
5927.200000	2.87729e-26
5927.150000	2.87866e-26
5927.100000	2.88003e-26
5927.050000	2.88141e-26
5927.000000	2.88278e-26
5926.950000	2.88415e-26
5926.900000	2.88553e-26
5926.850000	2.8869e-26
5926.800000	2.88828e-26
5926.750000	2.88965e-26
5926.700000	2.89103e-26
5926.650000	2.89241e-26
5926.600000	2.89378e-26
5926.550000	2.89516e-26
5926.500000	2.89654e-26
5926.450000	2.89792e-26
5926.400000	2.8993e-26
5926.350000	2.90068e-26
5926.300000	2.90207e-26
5926.250000	2.90345e-26
5926.200000	2.90483e-26
5926.150000	2.90622e-26
5926.100000	2.9076e-26
5926.050000	2.90899e-26
5926.000000	2.91037e-26
5925.950000	2.91176e-26
5925.900000	2.91315e-26
5925.850000	2.91453e-26
5925.800000	2.91592e-26
5925.750000	2.91731e-26
5925.700000	2.9187e-26
5925.650000	2.92009e-26
5925.600000	2.92148e-26
5925.550000	2.92288e-26
5925.500000	2.92427e-26
5925.450000	2.92566e-26
5925.400000	2.92706e-26
5925.350000	2.92845e-26
5925.300000	2.92985e-26
5925.250000	2.93124e-26
5925.200000	2.93264e-26
5925.150000	2.93403e-26
5925.100000	2.93543e-26
5925.050000	2.93683e-26
5925.000000	2.93823e-26
5924.950000	2.93963e-26
5924.900000	2.94103e-26
5924.850000	2.94243e-26
5924.800000	2.94383e-26
5924.750000	2.94524e-26
5924.700000	2.94664e-26
5924.650000	2.94804e-26
5924.600000	2.94945e-26
5924.550000	2.95085e-26
5924.500000	2.95226e-26
5924.450000	2.95367e-26
5924.400000	2.95507e-26
5924.350000	2.95648e-26
5924.300000	2.95789e-26
5924.250000	2.9593e-26
5924.200000	2.96071e-26
5924.150000	2.96212e-26
5924.100000	2.96353e-26
5924.050000	2.96494e-26
5924.000000	2.96635e-26
5923.950000	2.96777e-26
5923.900000	2.96918e-26
5923.850000	2.9706e-26
5923.800000	2.97201e-26
5923.750000	2.97343e-26
5923.700000	2.97484e-26
5923.650000	2.97626e-26
5923.600000	2.97768e-26
5923.550000	2.9791e-26
5923.500000	2.98052e-26
5923.450000	2.98194e-26
5923.400000	2.98336e-26
5923.350000	2.98478e-26
5923.300000	2.9862e-26
5923.250000	2.98762e-26
5923.200000	2.98905e-26
5923.150000	2.99047e-26
5923.100000	2.9919e-26
5923.050000	2.99332e-26
5923.000000	2.99475e-26
5922.950000	2.99618e-26
5922.900000	2.9976e-26
5922.850000	2.99903e-26
5922.800000	3.00046e-26
5922.750000	3.00189e-26
5922.700000	3.00332e-26
5922.650000	3.00475e-26
5922.600000	3.00618e-26
5922.550000	3.00761e-26
5922.500000	3.00905e-26
5922.450000	3.01048e-26
5922.400000	3.01191e-26
5922.350000	3.01335e-26
5922.300000	3.01479e-26
5922.250000	3.01622e-26
5922.200000	3.01766e-26
5922.150000	3.0191e-26
5922.100000	3.02053e-26
5922.050000	3.02197e-26
5922.000000	3.02341e-26
5921.950000	3.02485e-26
5921.900000	3.0263e-26
5921.850000	3.02774e-26
5921.800000	3.02918e-26
5921.750000	3.03062e-26
5921.700000	3.03207e-26
5921.650000	3.03351e-26
5921.600000	3.03496e-26
5921.550000	3.0364e-26
5921.500000	3.03785e-26
5921.450000	3.0393e-26
5921.400000	3.04074e-26
5921.350000	3.04219e-26
5921.300000	3.04364e-26
5921.250000	3.04509e-26
5921.200000	3.04654e-26
5921.150000	3.04799e-26
5921.100000	3.04945e-26
5921.050000	3.0509e-26
5921.000000	3.05235e-26
5920.950000	3.05381e-26
5920.900000	3.05526e-26
5920.850000	3.05672e-26
5920.800000	3.05817e-26
5920.750000	3.05963e-26
5920.700000	3.06109e-26
5920.650000	3.06255e-26
5920.600000	3.06401e-26
5920.550000	3.06547e-26
5920.500000	3.06693e-26
5920.450000	3.06839e-26
5920.400000	3.06985e-26
5920.350000	3.07131e-26
5920.300000	3.07278e-26
5920.250000	3.07424e-26
5920.200000	3.0757e-26
5920.150000	3.07717e-26
5920.100000	3.07864e-26
5920.050000	3.0801e-26
5920.000000	3.08157e-26
5919.950000	3.08304e-26
5919.900000	3.08451e-26
5919.850000	3.08598e-26
5919.800000	3.08745e-26
5919.750000	3.08892e-26
5919.700000	3.09039e-26
5919.650000	3.09186e-26
5919.600000	3.09334e-26
5919.550000	3.09481e-26
5919.500000	3.09628e-26
5919.450000	3.09776e-26
5919.400000	3.09923e-26
5919.350000	3.10071e-26
5919.300000	3.10219e-26
5919.250000	3.10367e-26
5919.200000	3.10514e-26
5919.150000	3.10662e-26
5919.100000	3.1081e-26
5919.050000	3.10959e-26
5919.000000	3.11107e-26
5918.950000	3.11255e-26
5918.900000	3.11403e-26
5918.850000	3.11552e-26
5918.800000	3.117e-26
5918.750000	3.11848e-26
5918.700000	3.11997e-26
5918.650000	3.12146e-26
5918.600000	3.12294e-26
5918.550000	3.12443e-26
5918.500000	3.12592e-26
5918.450000	3.12741e-26
5918.400000	3.1289e-26
5918.350000	3.13039e-26
5918.300000	3.13188e-26
5918.250000	3.13337e-26
5918.200000	3.13487e-26
5918.150000	3.13636e-26
5918.100000	3.13785e-26
5918.050000	3.13935e-26
5918.000000	3.14085e-26
5917.950000	3.14234e-26
5917.900000	3.14384e-26
5917.850000	3.14534e-26
5917.800000	3.14684e-26
5917.750000	3.14833e-26
5917.700000	3.14983e-26
5917.650000	3.15134e-26
5917.600000	3.15284e-26
5917.550000	3.15434e-26
5917.500000	3.15584e-26
5917.450000	3.15735e-26
5917.400000	3.15885e-26
5917.350000	3.16035e-26
5917.300000	3.16186e-26
5917.250000	3.16337e-26
5917.200000	3.16487e-26
5917.150000	3.16638e-26
5917.100000	3.16789e-26
5917.050000	3.1694e-26
5917.000000	3.17091e-26
5916.950000	3.17242e-26
5916.900000	3.17393e-26
5916.850000	3.17544e-26
5916.800000	3.17696e-26
5916.750000	3.17847e-26
5916.700000	3.17998e-26
5916.650000	3.1815e-26
5916.600000	3.18302e-26
5916.550000	3.18453e-26
5916.500000	3.18605e-26
5916.450000	3.18757e-26
5916.400000	3.18909e-26
5916.350000	3.1906e-26
5916.300000	3.19212e-26
5916.250000	3.19365e-26
5916.200000	3.19517e-26
5916.150000	3.19669e-26
5916.100000	3.19821e-26
5916.050000	3.19974e-26
5916.000000	3.20126e-26
5915.950000	3.20279e-26
5915.900000	3.20431e-26
5915.850000	3.20584e-26
5915.800000	3.20737e-26
5915.750000	3.20889e-26
5915.700000	3.21042e-26
5915.650000	3.21195e-26
5915.600000	3.21348e-26
5915.550000	3.21501e-26
5915.500000	3.21655e-26
5915.450000	3.21808e-26
5915.400000	3.21961e-26
5915.350000	3.22114e-26
5915.300000	3.22268e-26
5915.250000	3.22421e-26
5915.200000	3.22575e-26
5915.150000	3.22729e-26
5915.100000	3.22883e-26
5915.050000	3.23036e-26
5915.000000	3.2319e-26
5914.950000	3.23344e-26
5914.900000	3.23498e-26
5914.850000	3.23652e-26
5914.800000	3.23807e-26
5914.750000	3.23961e-26
5914.700000	3.24115e-26
5914.650000	3.2427e-26
5914.600000	3.24424e-26
5914.550000	3.24579e-26
5914.500000	3.24733e-26
5914.450000	3.24888e-26
5914.400000	3.25043e-26
5914.350000	3.25198e-26
5914.300000	3.25353e-26
5914.250000	3.25508e-26
5914.200000	3.25663e-26
5914.150000	3.25818e-26
5914.100000	3.25973e-26
5914.050000	3.26128e-26
5914.000000	3.26284e-26
5913.950000	3.26439e-26
5913.900000	3.26595e-26
5913.850000	3.2675e-26
5913.800000	3.26906e-26
5913.750000	3.27062e-26
5913.700000	3.27218e-26
5913.650000	3.27374e-26
5913.600000	3.2753e-26
5913.550000	3.27686e-26
5913.500000	3.27842e-26
5913.450000	3.27998e-26
5913.400000	3.28154e-26
5913.350000	3.2831e-26
5913.300000	3.28467e-26
5913.250000	3.28623e-26
5913.200000	3.2878e-26
5913.150000	3.28937e-26
5913.100000	3.29093e-26
5913.050000	3.2925e-26
5913.000000	3.29407e-26
5912.950000	3.29564e-26
5912.900000	3.29721e-26
5912.850000	3.29878e-26
5912.800000	3.30035e-26
5912.750000	3.30192e-26
5912.700000	3.3035e-26
5912.650000	3.30507e-26
5912.600000	3.30665e-26
5912.550000	3.30822e-26
5912.500000	3.3098e-26
5912.450000	3.31137e-26
5912.400000	3.31295e-26
5912.350000	3.31453e-26
5912.300000	3.31611e-26
5912.250000	3.31769e-26
5912.200000	3.31927e-26
5912.150000	3.32085e-26
5912.100000	3.32243e-26
5912.050000	3.32402e-26
5912.000000	3.3256e-26
5911.950000	3.32718e-26
5911.900000	3.32877e-26
5911.850000	3.33036e-26
5911.800000	3.33194e-26
5911.750000	3.33353e-26
5911.700000	3.33512e-26
5911.650000	3.33671e-26
5911.600000	3.3383e-26
5911.550000	3.33989e-26
5911.500000	3.34148e-26
5911.450000	3.34307e-26
5911.400000	3.34466e-26
5911.350000	3.34626e-26
5911.300000	3.34785e-26
5911.250000	3.34945e-26
5911.200000	3.35104e-26
5911.150000	3.35264e-26
5911.100000	3.35424e-26
5911.050000	3.35583e-26
5911.000000	3.35743e-26
5910.950000	3.35903e-26
5910.900000	3.36063e-26
5910.850000	3.36223e-26
5910.800000	3.36384e-26
5910.750000	3.36544e-26
5910.700000	3.36704e-26
5910.650000	3.36865e-26
5910.600000	3.37025e-26
5910.550000	3.37186e-26
5910.500000	3.37346e-26
5910.450000	3.37507e-26
5910.400000	3.37668e-26
5910.350000	3.37829e-26
5910.300000	3.3799e-26
5910.250000	3.38151e-26
5910.200000	3.38312e-26
5910.150000	3.38473e-26
5910.100000	3.38634e-26
5910.050000	3.38796e-26
5910.000000	3.38957e-26
5909.950000	3.39118e-26
5909.900000	3.3928e-26
5909.850000	3.39442e-26
5909.800000	3.39603e-26
5909.750000	3.39765e-26
5909.700000	3.39927e-26
5909.650000	3.40089e-26
5909.600000	3.40251e-26
5909.550000	3.40413e-26
5909.500000	3.40575e-26
5909.450000	3.40738e-26
5909.400000	3.409e-26
5909.350000	3.41062e-26
5909.300000	3.41225e-26
5909.250000	3.41387e-26
5909.200000	3.4155e-26
5909.150000	3.41713e-26
5909.100000	3.41876e-26
5909.050000	3.42038e-26
5909.000000	3.42201e-26
5908.950000	3.42364e-26
5908.900000	3.42528e-26
5908.850000	3.42691e-26
5908.800000	3.42854e-26
5908.750000	3.43017e-26
5908.700000	3.43181e-26
5908.650000	3.43344e-26
5908.600000	3.43508e-26
5908.550000	3.43672e-26
5908.500000	3.43835e-26
5908.450000	3.43999e-26
5908.400000	3.44163e-26
5908.350000	3.44327e-26
5908.300000	3.44491e-26
5908.250000	3.44655e-26
5908.200000	3.44819e-26
5908.150000	3.44984e-26
5908.100000	3.45148e-26
5908.050000	3.45312e-26
5908.000000	3.45477e-26
5907.950000	3.45641e-26
5907.900000	3.45806e-26
5907.850000	3.45971e-26
5907.800000	3.46136e-26
5907.750000	3.46301e-26
5907.700000	3.46466e-26
5907.650000	3.46631e-26
5907.600000	3.46796e-26
5907.550000	3.46961e-26
5907.500000	3.47126e-26
5907.450000	3.47292e-26
5907.400000	3.47457e-26
5907.350000	3.47623e-26
5907.300000	3.47788e-26
5907.250000	3.47954e-26
5907.200000	3.4812e-26
5907.150000	3.48286e-26
5907.100000	3.48452e-26
5907.050000	3.48618e-26
5907.000000	3.48784e-26
5906.950000	3.4895e-26
5906.900000	3.49116e-26
5906.850000	3.49283e-26
5906.800000	3.49449e-26
5906.750000	3.49615e-26
5906.700000	3.49782e-26
5906.650000	3.49949e-26
5906.600000	3.50115e-26
5906.550000	3.50282e-26
5906.500000	3.50449e-26
5906.450000	3.50616e-26
5906.400000	3.50783e-26
5906.350000	3.5095e-26
5906.300000	3.51117e-26
5906.250000	3.51285e-26
5906.200000	3.51452e-26
5906.150000	3.51619e-26
5906.100000	3.51787e-26
5906.050000	3.51955e-26
5906.000000	3.52122e-26
5905.950000	3.5229e-26
5905.900000	3.52458e-26
5905.850000	3.52626e-26
5905.800000	3.52794e-26
5905.750000	3.52962e-26
5905.700000	3.5313e-26
5905.650000	3.53298e-26
5905.600000	3.53467e-26
5905.550000	3.53635e-26
5905.500000	3.53803e-26
5905.450000	3.53972e-26
5905.400000	3.54141e-26
5905.350000	3.54309e-26
5905.300000	3.54478e-26
5905.250000	3.54647e-26
5905.200000	3.54816e-26
5905.150000	3.54985e-26
5905.100000	3.55154e-26
5905.050000	3.55323e-26
5905.000000	3.55493e-26
5904.950000	3.55662e-26
5904.900000	3.55832e-26
5904.850000	3.56001e-26
5904.800000	3.56171e-26
5904.750000	3.5634e-26
5904.700000	3.5651e-26
5904.650000	3.5668e-26
5904.600000	3.5685e-26
5904.550000	3.5702e-26
5904.500000	3.5719e-26
5904.450000	3.5736e-26
5904.400000	3.5753e-26
5904.350000	3.57701e-26
5904.300000	3.57871e-26
5904.250000	3.58042e-26
5904.200000	3.58212e-26
5904.150000	3.58383e-26
5904.100000	3.58554e-26
5904.050000	3.58725e-26
5904.000000	3.58895e-26
5903.950000	3.59066e-26
5903.900000	3.59238e-26
5903.850000	3.59409e-26
5903.800000	3.5958e-26
5903.750000	3.59751e-26
5903.700000	3.59923e-26
5903.650000	3.60094e-26
5903.600000	3.60266e-26
5903.550000	3.60437e-26
5903.500000	3.60609e-26
5903.450000	3.60781e-26
5903.400000	3.60953e-26
5903.350000	3.61125e-26
5903.300000	3.61297e-26
5903.250000	3.61469e-26
5903.200000	3.61641e-26
5903.150000	3.61813e-26
5903.100000	3.61986e-26
5903.050000	3.62158e-26
5903.000000	3.62331e-26
5902.950000	3.62503e-26
5902.900000	3.62676e-26
5902.850000	3.62849e-26
5902.800000	3.63022e-26
5902.750000	3.63195e-26
5902.700000	3.63368e-26
5902.650000	3.63541e-26
5902.600000	3.63714e-26
5902.550000	3.63887e-26
5902.500000	3.64061e-26
5902.450000	3.64234e-26
5902.400000	3.64408e-26
5902.350000	3.64581e-26
5902.300000	3.64755e-26
5902.250000	3.64929e-26
5902.200000	3.65103e-26
5902.150000	3.65277e-26
5902.100000	3.65451e-26
5902.050000	3.65625e-26
5902.000000	3.65799e-26
5901.950000	3.65973e-26
5901.900000	3.66148e-26
5901.850000	3.66322e-26
5901.800000	3.66497e-26
5901.750000	3.66671e-26
5901.700000	3.66846e-26
5901.650000	3.67021e-26
5901.600000	3.67196e-26
5901.550000	3.6737e-26
5901.500000	3.67545e-26
5901.450000	3.67721e-26
5901.400000	3.67896e-26
5901.350000	3.68071e-26
5901.300000	3.68246e-26
5901.250000	3.68422e-26
5901.200000	3.68597e-26
5901.150000	3.68773e-26
5901.100000	3.68949e-26
5901.050000	3.69124e-26
5901.000000	3.693e-26
5900.950000	3.69476e-26
5900.900000	3.69652e-26
5900.850000	3.69828e-26
5900.800000	3.70005e-26
5900.750000	3.70181e-26
5900.700000	3.70357e-26
5900.650000	3.70534e-26
5900.600000	3.7071e-26
5900.550000	3.70887e-26
5900.500000	3.71064e-26
5900.450000	3.7124e-26
5900.400000	3.71417e-26
5900.350000	3.71594e-26
5900.300000	3.71771e-26
5900.250000	3.71948e-26
5900.200000	3.72126e-26
5900.150000	3.72303e-26
5900.100000	3.7248e-26
5900.050000	3.72658e-26
5900.000000	3.72835e-26
5899.950000	3.73013e-26
5899.900000	3.73191e-26
5899.850000	3.73368e-26
5899.800000	3.73546e-26
5899.750000	3.73724e-26
5899.700000	3.73902e-26
5899.650000	3.7408e-26
5899.600000	3.74259e-26
5899.550000	3.74437e-26
5899.500000	3.74615e-26
5899.450000	3.74794e-26
5899.400000	3.74972e-26
5899.350000	3.75151e-26
5899.300000	3.7533e-26
5899.250000	3.75509e-26
5899.200000	3.75687e-26
5899.150000	3.75866e-26
5899.100000	3.76046e-26
5899.050000	3.76225e-26
5899.000000	3.76404e-26
5898.950000	3.76583e-26
5898.900000	3.76763e-26
5898.850000	3.76942e-26
5898.800000	3.77122e-26
5898.750000	3.77301e-26
5898.700000	3.77481e-26
5898.650000	3.77661e-26
5898.600000	3.77841e-26
5898.550000	3.78021e-26
5898.500000	3.78201e-26
5898.450000	3.78381e-26
5898.400000	3.78562e-26
5898.350000	3.78742e-26
5898.300000	3.78922e-26
5898.250000	3.79103e-26
5898.200000	3.79284e-26
5898.150000	3.79464e-26
5898.100000	3.79645e-26
5898.050000	3.79826e-26
5898.000000	3.80007e-26
5897.950000	3.80188e-26
5897.900000	3.80369e-26
5897.850000	3.8055e-26
5897.800000	3.80732e-26
5897.750000	3.80913e-26
5897.700000	3.81094e-26
5897.650000	3.81276e-26
5897.600000	3.81458e-26
5897.550000	3.81639e-26
5897.500000	3.81821e-26
5897.450000	3.82003e-26
5897.400000	3.82185e-26
5897.350000	3.82367e-26
5897.300000	3.82549e-26
5897.250000	3.82732e-26
5897.200000	3.82914e-26
5897.150000	3.83096e-26
5897.100000	3.83279e-26
5897.050000	3.83462e-26
5897.000000	3.83644e-26
5896.950000	3.83827e-26
5896.900000	3.8401e-26
5896.850000	3.84193e-26
5896.800000	3.84376e-26
5896.750000	3.84559e-26
5896.700000	3.84742e-26
5896.650000	3.84926e-26
5896.600000	3.85109e-26
5896.550000	3.85292e-26
5896.500000	3.85476e-26
5896.450000	3.8566e-26
5896.400000	3.85843e-26
5896.350000	3.86027e-26
5896.300000	3.86211e-26
5896.250000	3.86395e-26
5896.200000	3.86579e-26
5896.150000	3.86763e-26
5896.100000	3.86948e-26
5896.050000	3.87132e-26
5896.000000	3.87316e-26
5895.950000	3.87501e-26
5895.900000	3.87686e-26
5895.850000	3.8787e-26
5895.800000	3.88055e-26
5895.750000	3.8824e-26
5895.700000	3.88425e-26
5895.650000	3.8861e-26
5895.600000	3.88795e-26
5895.550000	3.8898e-26
5895.500000	3.89166e-26
5895.450000	3.89351e-26
5895.400000	3.89537e-26
5895.350000	3.89722e-26
5895.300000	3.89908e-26
5895.250000	3.90094e-26
5895.200000	3.90279e-26
5895.150000	3.90465e-26
5895.100000	3.90651e-26
5895.050000	3.90838e-26
5895.000000	3.91024e-26
5894.950000	3.9121e-26
5894.900000	3.91396e-26
5894.850000	3.91583e-26
5894.800000	3.91769e-26
5894.750000	3.91956e-26
5894.700000	3.92143e-26
5894.650000	3.9233e-26
5894.600000	3.92517e-26
5894.550000	3.92704e-26
5894.500000	3.92891e-26
5894.450000	3.93078e-26
5894.400000	3.93265e-26
5894.350000	3.93453e-26
5894.300000	3.9364e-26
5894.250000	3.93828e-26
5894.200000	3.94015e-26
5894.150000	3.94203e-26
5894.100000	3.94391e-26
5894.050000	3.94579e-26
5894.000000	3.94767e-26
5893.950000	3.94955e-26
5893.900000	3.95143e-26
5893.850000	3.95331e-26
5893.800000	3.95519e-26
5893.750000	3.95708e-26
5893.700000	3.95896e-26
5893.650000	3.96085e-26
5893.600000	3.96274e-26
5893.550000	3.96463e-26
5893.500000	3.96651e-26
5893.450000	3.9684e-26
5893.400000	3.97029e-26
5893.350000	3.97219e-26
5893.300000	3.97408e-26
5893.250000	3.97597e-26
5893.200000	3.97787e-26
5893.150000	3.97976e-26
5893.100000	3.98166e-26
5893.050000	3.98355e-26
5893.000000	3.98545e-26
5892.950000	3.98735e-26
5892.900000	3.98925e-26
5892.850000	3.99115e-26
5892.800000	3.99305e-26
5892.750000	3.99496e-26
5892.700000	3.99686e-26
5892.650000	3.99876e-26
5892.600000	4.00067e-26
5892.550000	4.00257e-26
5892.500000	4.00448e-26
5892.450000	4.00639e-26
5892.400000	4.0083e-26
5892.350000	4.01021e-26
5892.300000	4.01212e-26
5892.250000	4.01403e-26
5892.200000	4.01594e-26
5892.150000	4.01786e-26
5892.100000	4.01977e-26
5892.050000	4.02168e-26
5892.000000	4.0236e-26
5891.950000	4.02552e-26
5891.900000	4.02744e-26
5891.850000	4.02935e-26
5891.800000	4.03127e-26
5891.750000	4.03319e-26
5891.700000	4.03512e-26
5891.650000	4.03704e-26
5891.600000	4.03896e-26
5891.550000	4.04089e-26
5891.500000	4.04281e-26
5891.450000	4.04474e-26
5891.400000	4.04666e-26
5891.350000	4.04859e-26
5891.300000	4.05052e-26
5891.250000	4.05245e-26
5891.200000	4.05438e-26
5891.150000	4.05631e-26
5891.100000	4.05825e-26
5891.050000	4.06018e-26
5891.000000	4.06211e-26
5890.950000	4.06405e-26
5890.900000	4.06599e-26
5890.850000	4.06792e-26
5890.800000	4.06986e-26
5890.750000	4.0718e-26
5890.700000	4.07374e-26
5890.650000	4.07568e-26
5890.600000	4.07762e-26
5890.550000	4.07957e-26
5890.500000	4.08151e-26
5890.450000	4.08345e-26
5890.400000	4.0854e-26
5890.350000	4.08735e-26
5890.300000	4.08929e-26
5890.250000	4.09124e-26
5890.200000	4.09319e-26
5890.150000	4.09514e-26
5890.100000	4.09709e-26
5890.050000	4.09904e-26
5890.000000	4.101e-26
5889.950000	4.10295e-26
5889.900000	4.1049e-26
5889.850000	4.10686e-26
5889.800000	4.10882e-26
5889.750000	4.11077e-26
5889.700000	4.11273e-26
5889.650000	4.11469e-26
5889.600000	4.11665e-26
5889.550000	4.11861e-26
5889.500000	4.12058e-26
5889.450000	4.12254e-26
5889.400000	4.1245e-26
5889.350000	4.12647e-26
5889.300000	4.12843e-26
5889.250000	4.1304e-26
5889.200000	4.13237e-26
5889.150000	4.13434e-26
5889.100000	4.13631e-26
5889.050000	4.13828e-26
5889.000000	4.14025e-26
5888.950000	4.14222e-26
5888.900000	4.1442e-26
5888.850000	4.14617e-26
5888.800000	4.14815e-26
5888.750000	4.15012e-26
5888.700000	4.1521e-26
5888.650000	4.15408e-26
5888.600000	4.15606e-26
5888.550000	4.15804e-26
5888.500000	4.16002e-26
5888.450000	4.162e-26
5888.400000	4.16398e-26
5888.350000	4.16597e-26
5888.300000	4.16795e-26
5888.250000	4.16994e-26
5888.200000	4.17192e-26
5888.150000	4.17391e-26
5888.100000	4.1759e-26
5888.050000	4.17789e-26
5888.000000	4.17988e-26
5887.950000	4.18187e-26
5887.900000	4.18386e-26
5887.850000	4.18586e-26
5887.800000	4.18785e-26
5887.750000	4.18985e-26
5887.700000	4.19184e-26
5887.650000	4.19384e-26
5887.600000	4.19584e-26
5887.550000	4.19784e-26
5887.500000	4.19984e-26
5887.450000	4.20184e-26
5887.400000	4.20384e-26
5887.350000	4.20584e-26
5887.300000	4.20785e-26
5887.250000	4.20985e-26
5887.200000	4.21186e-26
5887.150000	4.21386e-26
5887.100000	4.21587e-26
5887.050000	4.21788e-26
5887.000000	4.21989e-26
5886.950000	4.2219e-26
5886.900000	4.22391e-26
5886.850000	4.22592e-26
5886.800000	4.22794e-26
5886.750000	4.22995e-26
5886.700000	4.23197e-26
5886.650000	4.23398e-26
5886.600000	4.236e-26
5886.550000	4.23802e-26
5886.500000	4.24004e-26
5886.450000	4.24206e-26
5886.400000	4.24408e-26
5886.350000	4.2461e-26
5886.300000	4.24812e-26
5886.250000	4.25015e-26
5886.200000	4.25217e-26
5886.150000	4.2542e-26
5886.100000	4.25623e-26
5886.050000	4.25825e-26
5886.000000	4.26028e-26
5885.950000	4.26231e-26
5885.900000	4.26434e-26
5885.850000	4.26637e-26
5885.800000	4.26841e-26
5885.750000	4.27044e-26
5885.700000	4.27247e-26
5885.650000	4.27451e-26
5885.600000	4.27655e-26
5885.550000	4.27858e-26
5885.500000	4.28062e-26
5885.450000	4.28266e-26
5885.400000	4.2847e-26
5885.350000	4.28674e-26
5885.300000	4.28879e-26
5885.250000	4.29083e-26
5885.200000	4.29287e-26
5885.150000	4.29492e-26
5885.100000	4.29697e-26
5885.050000	4.29901e-26
5885.000000	4.30106e-26
5884.950000	4.30311e-26
5884.900000	4.30516e-26
5884.850000	4.30721e-26
5884.800000	4.30926e-26
5884.750000	4.31132e-26
5884.700000	4.31337e-26
5884.650000	4.31543e-26
5884.600000	4.31748e-26
5884.550000	4.31954e-26
5884.500000	4.3216e-26
5884.450000	4.32365e-26
5884.400000	4.32571e-26
5884.350000	4.32778e-26
5884.300000	4.32984e-26
5884.250000	4.3319e-26
5884.200000	4.33396e-26
5884.150000	4.33603e-26
5884.100000	4.3381e-26
5884.050000	4.34016e-26
5884.000000	4.34223e-26
5883.950000	4.3443e-26
5883.900000	4.34637e-26
5883.850000	4.34844e-26
5883.800000	4.35051e-26
5883.750000	4.35258e-26
5883.700000	4.35466e-26
5883.650000	4.35673e-26
5883.600000	4.35881e-26
5883.550000	4.36088e-26
5883.500000	4.36296e-26
5883.450000	4.36504e-26
5883.400000	4.36712e-26
5883.350000	4.3692e-26
5883.300000	4.37128e-26
5883.250000	4.37336e-26
5883.200000	4.37545e-26
5883.150000	4.37753e-26
5883.100000	4.37962e-26
5883.050000	4.38171e-26
5883.000000	4.38379e-26
5882.950000	4.38588e-26
5882.900000	4.38797e-26
5882.850000	4.39006e-26
5882.800000	4.39215e-26
5882.750000	4.39425e-26
5882.700000	4.39634e-26
5882.650000	4.39843e-26
5882.600000	4.40053e-26
5882.550000	4.40263e-26
5882.500000	4.40472e-26
5882.450000	4.40682e-26
5882.400000	4.40892e-26
5882.350000	4.41102e-26
5882.300000	4.41312e-26
5882.250000	4.41523e-26
5882.200000	4.41733e-26
5882.150000	4.41943e-26
5882.100000	4.42154e-26
5882.050000	4.42365e-26
5882.000000	4.42575e-26
5881.950000	4.42786e-26
5881.900000	4.42997e-26
5881.850000	4.43208e-26
5881.800000	4.43419e-26
5881.750000	4.43631e-26
5881.700000	4.43842e-26
5881.650000	4.44053e-26
5881.600000	4.44265e-26
5881.550000	4.44477e-26
5881.500000	4.44688e-26
5881.450000	4.449e-26
5881.400000	4.45112e-26
5881.350000	4.45324e-26
5881.300000	4.45537e-26
5881.250000	4.45749e-26
5881.200000	4.45961e-26
5881.150000	4.46174e-26
5881.100000	4.46386e-26
5881.050000	4.46599e-26
5881.000000	4.46812e-26
5880.950000	4.47025e-26
5880.900000	4.47238e-26
5880.850000	4.47451e-26
5880.800000	4.47664e-26
5880.750000	4.47877e-26
5880.700000	4.4809e-26
5880.650000	4.48304e-26
5880.600000	4.48518e-26
5880.550000	4.48731e-26
5880.500000	4.48945e-26
5880.450000	4.49159e-26
5880.400000	4.49373e-26
5880.350000	4.49587e-26
5880.300000	4.49801e-26
5880.250000	4.50015e-26
5880.200000	4.5023e-26
5880.150000	4.50444e-26
5880.100000	4.50659e-26
5880.050000	4.50874e-26
5880.000000	4.51088e-26
5879.950000	4.51303e-26
5879.900000	4.51518e-26
5879.850000	4.51734e-26
5879.800000	4.51949e-26
5879.750000	4.52164e-26
5879.700000	4.52379e-26
5879.650000	4.52595e-26
5879.600000	4.52811e-26
5879.550000	4.53026e-26
5879.500000	4.53242e-26
5879.450000	4.53458e-26
5879.400000	4.53674e-26
5879.350000	4.5389e-26
5879.300000	4.54107e-26
5879.250000	4.54323e-26
5879.200000	4.54539e-26
5879.150000	4.54756e-26
5879.100000	4.54973e-26
5879.050000	4.55189e-26
5879.000000	4.55406e-26
5878.950000	4.55623e-26
5878.900000	4.5584e-26
5878.850000	4.56057e-26
5878.800000	4.56275e-26
5878.750000	4.56492e-26
5878.700000	4.5671e-26
5878.650000	4.56927e-26
5878.600000	4.57145e-26
5878.550000	4.57363e-26
5878.500000	4.57581e-26
5878.450000	4.57799e-26
5878.400000	4.58017e-26
5878.350000	4.58235e-26
5878.300000	4.58453e-26
5878.250000	4.58672e-26
5878.200000	4.5889e-26
5878.150000	4.59109e-26
5878.100000	4.59328e-26
5878.050000	4.59546e-26
5878.000000	4.59765e-26
5877.950000	4.59984e-26
5877.900000	4.60204e-26
5877.850000	4.60423e-26
5877.800000	4.60642e-26
5877.750000	4.60862e-26
5877.700000	4.61081e-26
5877.650000	4.61301e-26
5877.600000	4.61521e-26
5877.550000	4.61741e-26
5877.500000	4.6196e-26
5877.450000	4.62181e-26
5877.400000	4.62401e-26
5877.350000	4.62621e-26
5877.300000	4.62841e-26
5877.250000	4.63062e-26
5877.200000	4.63283e-26
5877.150000	4.63503e-26
5877.100000	4.63724e-26
5877.050000	4.63945e-26
5877.000000	4.64166e-26
5876.950000	4.64387e-26
5876.900000	4.64609e-26
5876.850000	4.6483e-26
5876.800000	4.65051e-26
5876.750000	4.65273e-26
5876.700000	4.65495e-26
5876.650000	4.65716e-26
5876.600000	4.65938e-26
5876.550000	4.6616e-26
5876.500000	4.66382e-26
5876.450000	4.66605e-26
5876.400000	4.66827e-26
5876.350000	4.67049e-26
5876.300000	4.67272e-26
5876.250000	4.67494e-26
5876.200000	4.67717e-26
5876.150000	4.6794e-26
5876.100000	4.68163e-26
5876.050000	4.68386e-26
5876.000000	4.68609e-26
5875.950000	4.68832e-26
5875.900000	4.69056e-26
5875.850000	4.69279e-26
5875.800000	4.69503e-26
5875.750000	4.69726e-26
5875.700000	4.6995e-26
5875.650000	4.70174e-26
5875.600000	4.70398e-26
5875.550000	4.70622e-26
5875.500000	4.70846e-26
5875.450000	4.71071e-26
5875.400000	4.71295e-26
5875.350000	4.7152e-26
5875.300000	4.71744e-26
5875.250000	4.71969e-26
5875.200000	4.72194e-26
5875.150000	4.72419e-26
5875.100000	4.72644e-26
5875.050000	4.72869e-26
5875.000000	4.73095e-26
5874.950000	4.7332e-26
5874.900000	4.73545e-26
5874.850000	4.73771e-26
5874.800000	4.73997e-26
5874.750000	4.74223e-26
5874.700000	4.74449e-26
5874.650000	4.74675e-26
5874.600000	4.74901e-26
5874.550000	4.75127e-26
5874.500000	4.75353e-26
5874.450000	4.7558e-26
5874.400000	4.75806e-26
5874.350000	4.76033e-26
5874.300000	4.7626e-26
5874.250000	4.76487e-26
5874.200000	4.76714e-26
5874.150000	4.76941e-26
5874.100000	4.77168e-26
5874.050000	4.77395e-26
5874.000000	4.77623e-26
5873.950000	4.7785e-26
5873.900000	4.78078e-26
5873.850000	4.78306e-26
5873.800000	4.78534e-26
5873.750000	4.78762e-26
5873.700000	4.7899e-26
5873.650000	4.79218e-26
5873.600000	4.79446e-26
5873.550000	4.79675e-26
5873.500000	4.79903e-26
5873.450000	4.80132e-26
5873.400000	4.80361e-26
5873.350000	4.8059e-26
5873.300000	4.80819e-26
5873.250000	4.81048e-26
5873.200000	4.81277e-26
5873.150000	4.81506e-26
5873.100000	4.81736e-26
5873.050000	4.81965e-26
5873.000000	4.82195e-26
5872.950000	4.82424e-26
5872.900000	4.82654e-26
5872.850000	4.82884e-26
5872.800000	4.83114e-26
5872.750000	4.83344e-26
5872.700000	4.83575e-26
5872.650000	4.83805e-26
5872.600000	4.84036e-26
5872.550000	4.84266e-26
5872.500000	4.84497e-26
5872.450000	4.84728e-26
5872.400000	4.84959e-26
5872.350000	4.8519e-26
5872.300000	4.85421e-26
5872.250000	4.85652e-26
5872.200000	4.85884e-26
5872.150000	4.86115e-26
5872.100000	4.86347e-26
5872.050000	4.86578e-26
5872.000000	4.8681e-26
5871.950000	4.87042e-26
5871.900000	4.87274e-26
5871.850000	4.87506e-26
5871.800000	4.87739e-26
5871.750000	4.87971e-26
5871.700000	4.88203e-26
5871.650000	4.88436e-26
5871.600000	4.88669e-26
5871.550000	4.88902e-26
5871.500000	4.89134e-26
5871.450000	4.89367e-26
5871.400000	4.89601e-26
5871.350000	4.89834e-26
5871.300000	4.90067e-26
5871.250000	4.90301e-26
5871.200000	4.90534e-26
5871.150000	4.90768e-26
5871.100000	4.91002e-26
5871.050000	4.91236e-26
5871.000000	4.9147e-26
5870.950000	4.91704e-26
5870.900000	4.91938e-26
5870.850000	4.92173e-26
5870.800000	4.92407e-26
5870.750000	4.92642e-26
5870.700000	4.92876e-26
5870.650000	4.93111e-26
5870.600000	4.93346e-26
5870.550000	4.93581e-26
5870.500000	4.93816e-26
5870.450000	4.94052e-26
5870.400000	4.94287e-26
5870.350000	4.94523e-26
5870.300000	4.94758e-26
5870.250000	4.94994e-26
5870.200000	4.9523e-26
5870.150000	4.95466e-26
5870.100000	4.95702e-26
5870.050000	4.95938e-26
5870.000000	4.96174e-26
5869.950000	4.96411e-26
5869.900000	4.96647e-26
5869.850000	4.96884e-26
5869.800000	4.9712e-26
5869.750000	4.97357e-26
5869.700000	4.97594e-26
5869.650000	4.97831e-26
5869.600000	4.98068e-26
5869.550000	4.98306e-26
5869.500000	4.98543e-26
5869.450000	4.98781e-26
5869.400000	4.99018e-26
5869.350000	4.99256e-26
5869.300000	4.99494e-26
5869.250000	4.99732e-26
5869.200000	4.9997e-26
5869.150000	5.00208e-26
5869.100000	5.00446e-26
5869.050000	5.00685e-26
5869.000000	5.00923e-26
5868.950000	5.01162e-26
5868.900000	5.01401e-26
5868.850000	5.0164e-26
5868.800000	5.01879e-26
5868.750000	5.02118e-26
5868.700000	5.02357e-26
5868.650000	5.02596e-26
5868.600000	5.02836e-26
5868.550000	5.03075e-26
5868.500000	5.03315e-26
5868.450000	5.03555e-26
5868.400000	5.03795e-26
5868.350000	5.04035e-26
5868.300000	5.04275e-26
5868.250000	5.04515e-26
5868.200000	5.04756e-26
5868.150000	5.04996e-26
5868.100000	5.05237e-26
5868.050000	5.05477e-26
5868.000000	5.05718e-26
5867.950000	5.05959e-26
5867.900000	5.062e-26
5867.850000	5.06441e-26
5867.800000	5.06683e-26
5867.750000	5.06924e-26
5867.700000	5.07166e-26
5867.650000	5.07407e-26
5867.600000	5.07649e-26
5867.550000	5.07891e-26
5867.500000	5.08133e-26
5867.450000	5.08375e-26
5867.400000	5.08617e-26
5867.350000	5.08859e-26
5867.300000	5.09102e-26
5867.250000	5.09344e-26
5867.200000	5.09587e-26
5867.150000	5.0983e-26
5867.100000	5.10073e-26
5867.050000	5.10316e-26
5867.000000	5.10559e-26
5866.950000	5.10802e-26
5866.900000	5.11045e-26
5866.850000	5.11289e-26
5866.800000	5.11533e-26
5866.750000	5.11776e-26
5866.700000	5.1202e-26
5866.650000	5.12264e-26
5866.600000	5.12508e-26
5866.550000	5.12752e-26
5866.500000	5.12997e-26
5866.450000	5.13241e-26
5866.400000	5.13485e-26
5866.350000	5.1373e-26
5866.300000	5.13975e-26
5866.250000	5.1422e-26
5866.200000	5.14465e-26
5866.150000	5.1471e-26
5866.100000	5.14955e-26
5866.050000	5.152e-26
5866.000000	5.15446e-26
5865.950000	5.15691e-26
5865.900000	5.15937e-26
5865.850000	5.16183e-26
5865.800000	5.16429e-26
5865.750000	5.16675e-26
5865.700000	5.16921e-26
5865.650000	5.17167e-26
5865.600000	5.17414e-26
5865.550000	5.1766e-26
5865.500000	5.17907e-26
5865.450000	5.18154e-26
5865.400000	5.184e-26
5865.350000	5.18647e-26
5865.300000	5.18895e-26
5865.250000	5.19142e-26
5865.200000	5.19389e-26
5865.150000	5.19637e-26
5865.100000	5.19884e-26
5865.050000	5.20132e-26
5865.000000	5.2038e-26
5864.950000	5.20628e-26
5864.900000	5.20876e-26
5864.850000	5.21124e-26
5864.800000	5.21372e-26
5864.750000	5.2162e-26
5864.700000	5.21869e-26
5864.650000	5.22118e-26
5864.600000	5.22366e-26
5864.550000	5.22615e-26
5864.500000	5.22864e-26
5864.450000	5.23113e-26
5864.400000	5.23363e-26
5864.350000	5.23612e-26
5864.300000	5.23861e-26
5864.250000	5.24111e-26
5864.200000	5.24361e-26
5864.150000	5.2461e-26
5864.100000	5.2486e-26
5864.050000	5.2511e-26
5864.000000	5.25361e-26
5863.950000	5.25611e-26
5863.900000	5.25861e-26
5863.850000	5.26112e-26
5863.800000	5.26363e-26
5863.750000	5.26613e-26
5863.700000	5.26864e-26
5863.650000	5.27115e-26
5863.600000	5.27366e-26
5863.550000	5.27618e-26
5863.500000	5.27869e-26
5863.450000	5.2812e-26
5863.400000	5.28372e-26
5863.350000	5.28624e-26
5863.300000	5.28876e-26
5863.250000	5.29128e-26
5863.200000	5.2938e-26
5863.150000	5.29632e-26
5863.100000	5.29884e-26
5863.050000	5.30137e-26
5863.000000	5.30389e-26
5862.950000	5.30642e-26
5862.900000	5.30895e-26
5862.850000	5.31148e-26
5862.800000	5.31401e-26
5862.750000	5.31654e-26
5862.700000	5.31907e-26
5862.650000	5.32161e-26
5862.600000	5.32414e-26
5862.550000	5.32668e-26
5862.500000	5.32922e-26
5862.450000	5.33176e-26
5862.400000	5.3343e-26
5862.350000	5.33684e-26
5862.300000	5.33938e-26
5862.250000	5.34192e-26
5862.200000	5.34447e-26
5862.150000	5.34701e-26
5862.100000	5.34956e-26
5862.050000	5.35211e-26
5862.000000	5.35466e-26
5861.950000	5.35721e-26
5861.900000	5.35976e-26
5861.850000	5.36232e-26
5861.800000	5.36487e-26
5861.750000	5.36743e-26
5861.700000	5.36999e-26
5861.650000	5.37254e-26
5861.600000	5.3751e-26
5861.550000	5.37766e-26
5861.500000	5.38023e-26
5861.450000	5.38279e-26
5861.400000	5.38535e-26
5861.350000	5.38792e-26
5861.300000	5.39049e-26
5861.250000	5.39306e-26
5861.200000	5.39562e-26
5861.150000	5.3982e-26
5861.100000	5.40077e-26
5861.050000	5.40334e-26
5861.000000	5.40591e-26
5860.950000	5.40849e-26
5860.900000	5.41107e-26
5860.850000	5.41365e-26
5860.800000	5.41622e-26
5860.750000	5.4188e-26
5860.700000	5.42139e-26
5860.650000	5.42397e-26
5860.600000	5.42655e-26
5860.550000	5.42914e-26
5860.500000	5.43173e-26
5860.450000	5.43431e-26
5860.400000	5.4369e-26
5860.350000	5.43949e-26
5860.300000	5.44208e-26
5860.250000	5.44468e-26
5860.200000	5.44727e-26
5860.150000	5.44987e-26
5860.100000	5.45246e-26
5860.050000	5.45506e-26
5860.000000	5.45766e-26
5859.950000	5.46026e-26
5859.900000	5.46286e-26
5859.850000	5.46546e-26
5859.800000	5.46807e-26
5859.750000	5.47067e-26
5859.700000	5.47328e-26
5859.650000	5.47589e-26
5859.600000	5.4785e-26
5859.550000	5.48111e-26
5859.500000	5.48372e-26
5859.450000	5.48633e-26
5859.400000	5.48894e-26
5859.350000	5.49156e-26
5859.300000	5.49418e-26
5859.250000	5.49679e-26
5859.200000	5.49941e-26
5859.150000	5.50203e-26
5859.100000	5.50465e-26
5859.050000	5.50728e-26
5859.000000	5.5099e-26
5858.950000	5.51252e-26
5858.900000	5.51515e-26
5858.850000	5.51778e-26
5858.800000	5.52041e-26
5858.750000	5.52304e-26
5858.700000	5.52567e-26
5858.650000	5.5283e-26
5858.600000	5.53094e-26
5858.550000	5.53357e-26
5858.500000	5.53621e-26
5858.450000	5.53884e-26
5858.400000	5.54148e-26
5858.350000	5.54412e-26
5858.300000	5.54676e-26
5858.250000	5.54941e-26
5858.200000	5.55205e-26
5858.150000	5.5547e-26
5858.100000	5.55734e-26
5858.050000	5.55999e-26
5858.000000	5.56264e-26
5857.950000	5.56529e-26
5857.900000	5.56794e-26
5857.850000	5.57059e-26
5857.800000	5.57325e-26
5857.750000	5.5759e-26
5857.700000	5.57856e-26
5857.650000	5.58122e-26
5857.600000	5.58388e-26
5857.550000	5.58654e-26
5857.500000	5.5892e-26
5857.450000	5.59186e-26
5857.400000	5.59453e-26
5857.350000	5.59719e-26
5857.300000	5.59986e-26
5857.250000	5.60253e-26
5857.200000	5.60519e-26
5857.150000	5.60786e-26
5857.100000	5.61054e-26
5857.050000	5.61321e-26
5857.000000	5.61588e-26
5856.950000	5.61856e-26
5856.900000	5.62124e-26
5856.850000	5.62391e-26
5856.800000	5.62659e-26
5856.750000	5.62927e-26
5856.700000	5.63196e-26
5856.650000	5.63464e-26
5856.600000	5.63732e-26
5856.550000	5.64001e-26
5856.500000	5.6427e-26
5856.450000	5.64539e-26
5856.400000	5.64808e-26
5856.350000	5.65077e-26
5856.300000	5.65346e-26
5856.250000	5.65615e-26
5856.200000	5.65885e-26
5856.150000	5.66154e-26
5856.100000	5.66424e-26
5856.050000	5.66694e-26
5856.000000	5.66964e-26
5855.950000	5.67234e-26
5855.900000	5.67504e-26
5855.850000	5.67775e-26
5855.800000	5.68045e-26
5855.750000	5.68316e-26
5855.700000	5.68586e-26
5855.650000	5.68857e-26
5855.600000	5.69128e-26
5855.550000	5.694e-26
5855.500000	5.69671e-26
5855.450000	5.69942e-26
5855.400000	5.70214e-26
5855.350000	5.70485e-26
5855.300000	5.70757e-26
5855.250000	5.71029e-26
5855.200000	5.71301e-26
5855.150000	5.71573e-26
5855.100000	5.71846e-26
5855.050000	5.72118e-26
5855.000000	5.72391e-26
5854.950000	5.72663e-26
5854.900000	5.72936e-26
5854.850000	5.73209e-26
5854.800000	5.73482e-26
5854.750000	5.73756e-26
5854.700000	5.74029e-26
5854.650000	5.74302e-26
5854.600000	5.74576e-26
5854.550000	5.7485e-26
5854.500000	5.75124e-26
5854.450000	5.75398e-26
5854.400000	5.75672e-26
5854.350000	5.75946e-26
5854.300000	5.7622e-26
5854.250000	5.76495e-26
5854.200000	5.7677e-26
5854.150000	5.77044e-26
5854.100000	5.77319e-26
5854.050000	5.77594e-26
5854.000000	5.7787e-26
5853.950000	5.78145e-26
5853.900000	5.7842e-26
5853.850000	5.78696e-26
5853.800000	5.78972e-26
5853.750000	5.79247e-26
5853.700000	5.79523e-26
5853.650000	5.798e-26
5853.600000	5.80076e-26
5853.550000	5.80352e-26
5853.500000	5.80629e-26
5853.450000	5.80905e-26
5853.400000	5.81182e-26
5853.350000	5.81459e-26
5853.300000	5.81736e-26
5853.250000	5.82013e-26
5853.200000	5.8229e-26
5853.150000	5.82568e-26
5853.100000	5.82845e-26
5853.050000	5.83123e-26
5853.000000	5.83401e-26
5852.950000	5.83679e-26
5852.900000	5.83957e-26
5852.850000	5.84235e-26
5852.800000	5.84513e-26
5852.750000	5.84792e-26
5852.700000	5.85071e-26
5852.650000	5.85349e-26
5852.600000	5.85628e-26
5852.550000	5.85907e-26
5852.500000	5.86186e-26
5852.450000	5.86466e-26
5852.400000	5.86745e-26
5852.350000	5.87025e-26
5852.300000	5.87304e-26
5852.250000	5.87584e-26
5852.200000	5.87864e-26
5852.150000	5.88144e-26
5852.100000	5.88424e-26
5852.050000	5.88705e-26
5852.000000	5.88985e-26
5851.950000	5.89266e-26
5851.900000	5.89546e-26
5851.850000	5.89827e-26
5851.800000	5.90108e-26
5851.750000	5.90389e-26
5851.700000	5.90671e-26
5851.650000	5.90952e-26
5851.600000	5.91234e-26
5851.550000	5.91515e-26
5851.500000	5.91797e-26
5851.450000	5.92079e-26
5851.400000	5.92361e-26
5851.350000	5.92643e-26
5851.300000	5.92926e-26
5851.250000	5.93208e-26
5851.200000	5.93491e-26
5851.150000	5.93774e-26
5851.100000	5.94057e-26
5851.050000	5.9434e-26
5851.000000	5.94623e-26
5850.950000	5.94906e-26
5850.900000	5.95189e-26
5850.850000	5.95473e-26
5850.800000	5.95757e-26
5850.750000	5.96041e-26
5850.700000	5.96325e-26
5850.650000	5.96609e-26
5850.600000	5.96893e-26
5850.550000	5.97177e-26
5850.500000	5.97462e-26
5850.450000	5.97746e-26
5850.400000	5.98031e-26
5850.350000	5.98316e-26
5850.300000	5.98601e-26
5850.250000	5.98886e-26
5850.200000	5.99172e-26
5850.150000	5.99457e-26
5850.100000	5.99743e-26
5850.050000	6.00029e-26
5850.000000	6.00314e-26
5849.950000	6.006e-26
5849.900000	6.00887e-26
5849.850000	6.01173e-26
5849.800000	6.01459e-26
5849.750000	6.01746e-26
5849.700000	6.02032e-26
5849.650000	6.02319e-26
5849.600000	6.02606e-26
5849.550000	6.02893e-26
5849.500000	6.03181e-26
5849.450000	6.03468e-26
5849.400000	6.03755e-26
5849.350000	6.04043e-26
5849.300000	6.04331e-26
5849.250000	6.04619e-26
5849.200000	6.04907e-26
5849.150000	6.05195e-26
5849.100000	6.05483e-26
5849.050000	6.05772e-26
5849.000000	6.0606e-26
5848.950000	6.06349e-26
5848.900000	6.06638e-26
5848.850000	6.06927e-26
5848.800000	6.07216e-26
5848.750000	6.07506e-26
5848.700000	6.07795e-26
5848.650000	6.08085e-26
5848.600000	6.08374e-26
5848.550000	6.08664e-26
5848.500000	6.08954e-26
5848.450000	6.09244e-26
5848.400000	6.09535e-26
5848.350000	6.09825e-26
5848.300000	6.10115e-26
5848.250000	6.10406e-26
5848.200000	6.10697e-26
5848.150000	6.10988e-26
5848.100000	6.11279e-26
5848.050000	6.1157e-26
5848.000000	6.11862e-26
5847.950000	6.12153e-26
5847.900000	6.12445e-26
5847.850000	6.12737e-26
5847.800000	6.13028e-26
5847.750000	6.13321e-26
5847.700000	6.13613e-26
5847.650000	6.13905e-26
5847.600000	6.14198e-26
5847.550000	6.1449e-26
5847.500000	6.14783e-26
5847.450000	6.15076e-26
5847.400000	6.15369e-26
5847.350000	6.15662e-26
5847.300000	6.15955e-26
5847.250000	6.16249e-26
5847.200000	6.16542e-26
5847.150000	6.16836e-26
5847.100000	6.1713e-26
5847.050000	6.17424e-26
5847.000000	6.17718e-26
5846.950000	6.18013e-26
5846.900000	6.18307e-26
5846.850000	6.18602e-26
5846.800000	6.18896e-26
5846.750000	6.19191e-26
5846.700000	6.19486e-26
5846.650000	6.19781e-26
5846.600000	6.20077e-26
5846.550000	6.20372e-26
5846.500000	6.20668e-26
5846.450000	6.20963e-26
5846.400000	6.21259e-26
5846.350000	6.21555e-26
5846.300000	6.21851e-26
5846.250000	6.22147e-26
5846.200000	6.22444e-26
5846.150000	6.2274e-26
5846.100000	6.23037e-26
5846.050000	6.23334e-26
5846.000000	6.23631e-26
5845.950000	6.23928e-26
5845.900000	6.24225e-26
5845.850000	6.24523e-26
5845.800000	6.2482e-26
5845.750000	6.25118e-26
5845.700000	6.25416e-26
5845.650000	6.25714e-26
5845.600000	6.26012e-26
5845.550000	6.2631e-26
5845.500000	6.26608e-26
5845.450000	6.26907e-26
5845.400000	6.27206e-26
5845.350000	6.27505e-26
5845.300000	6.27803e-26
5845.250000	6.28103e-26
5845.200000	6.28402e-26
5845.150000	6.28701e-26
5845.100000	6.29001e-26
5845.050000	6.293e-26
5845.000000	6.296e-26
5844.950000	6.299e-26
5844.900000	6.302e-26
5844.850000	6.30501e-26
5844.800000	6.30801e-26
5844.750000	6.31101e-26
5844.700000	6.31402e-26
5844.650000	6.31703e-26
5844.600000	6.32004e-26
5844.550000	6.32305e-26
5844.500000	6.32606e-26
5844.450000	6.32908e-26
5844.400000	6.33209e-26
5844.350000	6.33511e-26
5844.300000	6.33813e-26
5844.250000	6.34115e-26
5844.200000	6.34417e-26
5844.150000	6.34719e-26
5844.100000	6.35021e-26
5844.050000	6.35324e-26
5844.000000	6.35627e-26
5843.950000	6.3593e-26
5843.900000	6.36232e-26
5843.850000	6.36536e-26
5843.800000	6.36839e-26
5843.750000	6.37142e-26
5843.700000	6.37446e-26
5843.650000	6.3775e-26
5843.600000	6.38053e-26
5843.550000	6.38357e-26
5843.500000	6.38662e-26
5843.450000	6.38966e-26
5843.400000	6.3927e-26
5843.350000	6.39575e-26
5843.300000	6.39879e-26
5843.250000	6.40184e-26
5843.200000	6.40489e-26
5843.150000	6.40794e-26
5843.100000	6.411e-26
5843.050000	6.41405e-26
5843.000000	6.41711e-26
5842.950000	6.42017e-26
5842.900000	6.42322e-26
5842.850000	6.42628e-26
5842.800000	6.42935e-26
5842.750000	6.43241e-26
5842.700000	6.43547e-26
5842.650000	6.43854e-26
5842.600000	6.44161e-26
5842.550000	6.44468e-26
5842.500000	6.44775e-26
5842.450000	6.45082e-26
5842.400000	6.45389e-26
5842.350000	6.45697e-26
5842.300000	6.46004e-26
5842.250000	6.46312e-26
5842.200000	6.4662e-26
5842.150000	6.46928e-26
5842.100000	6.47236e-26
5842.050000	6.47545e-26
5842.000000	6.47853e-26
5841.950000	6.48162e-26
5841.900000	6.48471e-26
5841.850000	6.4878e-26
5841.800000	6.49089e-26
5841.750000	6.49398e-26
5841.700000	6.49707e-26
5841.650000	6.50017e-26
5841.600000	6.50327e-26
5841.550000	6.50636e-26
5841.500000	6.50946e-26
5841.450000	6.51256e-26
5841.400000	6.51567e-26
5841.350000	6.51877e-26
5841.300000	6.52188e-26
5841.250000	6.52498e-26
5841.200000	6.52809e-26
5841.150000	6.5312e-26
5841.100000	6.53432e-26
5841.050000	6.53743e-26
5841.000000	6.54054e-26
5840.950000	6.54366e-26
5840.900000	6.54678e-26
5840.850000	6.5499e-26
5840.800000	6.55302e-26
5840.750000	6.55614e-26
5840.700000	6.55926e-26
5840.650000	6.56239e-26
5840.600000	6.56551e-26
5840.550000	6.56864e-26
5840.500000	6.57177e-26
5840.450000	6.5749e-26
5840.400000	6.57803e-26
5840.350000	6.58117e-26
5840.300000	6.5843e-26
5840.250000	6.58744e-26
5840.200000	6.59058e-26
5840.150000	6.59372e-26
5840.100000	6.59686e-26
5840.050000	6.6e-26
5840.000000	6.60315e-26
5839.950000	6.60629e-26
5839.900000	6.60944e-26
5839.850000	6.61259e-26
5839.800000	6.61574e-26
5839.750000	6.61889e-26
5839.700000	6.62205e-26
5839.650000	6.6252e-26
5839.600000	6.62836e-26
5839.550000	6.63152e-26
5839.500000	6.63467e-26
5839.450000	6.63784e-26
5839.400000	6.641e-26
5839.350000	6.64416e-26
5839.300000	6.64733e-26
5839.250000	6.65049e-26
5839.200000	6.65366e-26
5839.150000	6.65683e-26
5839.100000	6.66e-26
5839.050000	6.66318e-26
5839.000000	6.66635e-26
5838.950000	6.66953e-26
5838.900000	6.67271e-26
5838.850000	6.67589e-26
5838.800000	6.67907e-26
5838.750000	6.68225e-26
5838.700000	6.68543e-26
5838.650000	6.68862e-26
5838.600000	6.6918e-26
5838.550000	6.69499e-26
5838.500000	6.69818e-26
5838.450000	6.70137e-26
5838.400000	6.70456e-26
5838.350000	6.70776e-26
5838.300000	6.71095e-26
5838.250000	6.71415e-26
5838.200000	6.71735e-26
5838.150000	6.72055e-26
5838.100000	6.72375e-26
5838.050000	6.72696e-26
5838.000000	6.73016e-26
5837.950000	6.73337e-26
5837.900000	6.73658e-26
5837.850000	6.73979e-26
5837.800000	6.743e-26
5837.750000	6.74621e-26
5837.700000	6.74942e-26
5837.650000	6.75264e-26
5837.600000	6.75586e-26
5837.550000	6.75907e-26
5837.500000	6.76229e-26
5837.450000	6.76552e-26
5837.400000	6.76874e-26
5837.350000	6.77196e-26
5837.300000	6.77519e-26
5837.250000	6.77842e-26
5837.200000	6.78165e-26
5837.150000	6.78488e-26
5837.100000	6.78811e-26
5837.050000	6.79135e-26
5837.000000	6.79458e-26
5836.950000	6.79782e-26
5836.900000	6.80106e-26
5836.850000	6.8043e-26
5836.800000	6.80754e-26
5836.750000	6.81078e-26
5836.700000	6.81403e-26
5836.650000	6.81727e-26
5836.600000	6.82052e-26
5836.550000	6.82377e-26
5836.500000	6.82702e-26
5836.450000	6.83028e-26
5836.400000	6.83353e-26
5836.350000	6.83678e-26
5836.300000	6.84004e-26
5836.250000	6.8433e-26
5836.200000	6.84656e-26
5836.150000	6.84982e-26
5836.100000	6.85309e-26
5836.050000	6.85635e-26
5836.000000	6.85962e-26
5835.950000	6.86289e-26
5835.900000	6.86616e-26
5835.850000	6.86943e-26
5835.800000	6.8727e-26
5835.750000	6.87597e-26
5835.700000	6.87925e-26
5835.650000	6.88253e-26
5835.600000	6.88581e-26
5835.550000	6.88909e-26
5835.500000	6.89237e-26
5835.450000	6.89565e-26
5835.400000	6.89894e-26
5835.350000	6.90223e-26
5835.300000	6.90551e-26
5835.250000	6.9088e-26
5835.200000	6.9121e-26
5835.150000	6.91539e-26
5835.100000	6.91868e-26
5835.050000	6.92198e-26
5835.000000	6.92528e-26
5834.950000	6.92858e-26
5834.900000	6.93188e-26
5834.850000	6.93518e-26
5834.800000	6.93848e-26
5834.750000	6.94179e-26
5834.700000	6.9451e-26
5834.650000	6.94841e-26
5834.600000	6.95172e-26
5834.550000	6.95503e-26
5834.500000	6.95834e-26
5834.450000	6.96166e-26
5834.400000	6.96497e-26
5834.350000	6.96829e-26
5834.300000	6.97161e-26
5834.250000	6.97493e-26
5834.200000	6.97826e-26
5834.150000	6.98158e-26
5834.100000	6.98491e-26
5834.050000	6.98824e-26
5834.000000	6.99156e-26
5833.950000	6.9949e-26
5833.900000	6.99823e-26
5833.850000	7.00156e-26
5833.800000	7.0049e-26
5833.750000	7.00824e-26
5833.700000	7.01157e-26
5833.650000	7.01492e-26
5833.600000	7.01826e-26
5833.550000	7.0216e-26
5833.500000	7.02495e-26
5833.450000	7.02829e-26
5833.400000	7.03164e-26
5833.350000	7.03499e-26
5833.300000	7.03834e-26
5833.250000	7.0417e-26
5833.200000	7.04505e-26
5833.150000	7.04841e-26
5833.100000	7.05177e-26
5833.050000	7.05513e-26
5833.000000	7.05849e-26
5832.950000	7.06185e-26
5832.900000	7.06521e-26
5832.850000	7.06858e-26
5832.800000	7.07195e-26
5832.750000	7.07532e-26
5832.700000	7.07869e-26
5832.650000	7.08206e-26
5832.600000	7.08543e-26
5832.550000	7.08881e-26
5832.500000	7.09219e-26
5832.450000	7.09557e-26
5832.400000	7.09895e-26
5832.350000	7.10233e-26
5832.300000	7.10571e-26
5832.250000	7.1091e-26
5832.200000	7.11249e-26
5832.150000	7.11587e-26
5832.100000	7.11926e-26
5832.050000	7.12266e-26
5832.000000	7.12605e-26
5831.950000	7.12944e-26
5831.900000	7.13284e-26
5831.850000	7.13624e-26
5831.800000	7.13964e-26
5831.750000	7.14304e-26
5831.700000	7.14644e-26
5831.650000	7.14985e-26
5831.600000	7.15326e-26
5831.550000	7.15666e-26
5831.500000	7.16007e-26
5831.450000	7.16348e-26
5831.400000	7.1669e-26
5831.350000	7.17031e-26
5831.300000	7.17373e-26
5831.250000	7.17715e-26
5831.200000	7.18057e-26
5831.150000	7.18399e-26
5831.100000	7.18741e-26
5831.050000	7.19083e-26
5831.000000	7.19426e-26
5830.950000	7.19769e-26
5830.900000	7.20112e-26
5830.850000	7.20455e-26
5830.800000	7.20798e-26
5830.750000	7.21141e-26
5830.700000	7.21485e-26
5830.650000	7.21829e-26
5830.600000	7.22173e-26
5830.550000	7.22517e-26
5830.500000	7.22861e-26
5830.450000	7.23205e-26
5830.400000	7.2355e-26
5830.350000	7.23894e-26
5830.300000	7.24239e-26
5830.250000	7.24584e-26
5830.200000	7.2493e-26
5830.150000	7.25275e-26
5830.100000	7.25621e-26
5830.050000	7.25966e-26
5830.000000	7.26312e-26
5829.950000	7.26658e-26
5829.900000	7.27004e-26
5829.850000	7.27351e-26
5829.800000	7.27697e-26
5829.750000	7.28044e-26
5829.700000	7.28391e-26
5829.650000	7.28738e-26
5829.600000	7.29085e-26
5829.550000	7.29432e-26
5829.500000	7.2978e-26
5829.450000	7.30128e-26
5829.400000	7.30475e-26
5829.350000	7.30823e-26
5829.300000	7.31172e-26
5829.250000	7.3152e-26
5829.200000	7.31869e-26
5829.150000	7.32217e-26
5829.100000	7.32566e-26
5829.050000	7.32915e-26
5829.000000	7.33264e-26
5828.950000	7.33614e-26
5828.900000	7.33963e-26
5828.850000	7.34313e-26
5828.800000	7.34663e-26
5828.750000	7.35013e-26
5828.700000	7.35363e-26
5828.650000	7.35713e-26
5828.600000	7.36064e-26
5828.550000	7.36414e-26
5828.500000	7.36765e-26
5828.450000	7.37116e-26
5828.400000	7.37467e-26
5828.350000	7.37819e-26
5828.300000	7.3817e-26
5828.250000	7.38522e-26
5828.200000	7.38874e-26
5828.150000	7.39226e-26
5828.100000	7.39578e-26
5828.050000	7.3993e-26
5828.000000	7.40283e-26
5827.950000	7.40636e-26
5827.900000	7.40989e-26
5827.850000	7.41342e-26
5827.800000	7.41695e-26
5827.750000	7.42048e-26
5827.700000	7.42402e-26
5827.650000	7.42755e-26
5827.600000	7.43109e-26
5827.550000	7.43463e-26
5827.500000	7.43817e-26
5827.450000	7.44172e-26
5827.400000	7.44526e-26
5827.350000	7.44881e-26
5827.300000	7.45236e-26
5827.250000	7.45591e-26
5827.200000	7.45946e-26
5827.150000	7.46302e-26
5827.100000	7.46657e-26
5827.050000	7.47013e-26
5827.000000	7.47369e-26
5826.950000	7.47725e-26
5826.900000	7.48081e-26
5826.850000	7.48438e-26
5826.800000	7.48794e-26
5826.750000	7.49151e-26
5826.700000	7.49508e-26
5826.650000	7.49865e-26
5826.600000	7.50222e-26
5826.550000	7.5058e-26
5826.500000	7.50937e-26
5826.450000	7.51295e-26
5826.400000	7.51653e-26
5826.350000	7.52011e-26
5826.300000	7.52369e-26
5826.250000	7.52728e-26
5826.200000	7.53086e-26
5826.150000	7.53445e-26
5826.100000	7.53804e-26
5826.050000	7.54163e-26
5826.000000	7.54523e-26
5825.950000	7.54882e-26
5825.900000	7.55242e-26
5825.850000	7.55601e-26
5825.800000	7.55961e-26
5825.750000	7.56322e-26
5825.700000	7.56682e-26
5825.650000	7.57042e-26
5825.600000	7.57403e-26
5825.550000	7.57764e-26
5825.500000	7.58125e-26
5825.450000	7.58486e-26
5825.400000	7.58848e-26
5825.350000	7.59209e-26
5825.300000	7.59571e-26
5825.250000	7.59933e-26
5825.200000	7.60295e-26
5825.150000	7.60657e-26
5825.100000	7.61019e-26
5825.050000	7.61382e-26
5825.000000	7.61745e-26
5824.950000	7.62108e-26
5824.900000	7.62471e-26
5824.850000	7.62834e-26
5824.800000	7.63197e-26
5824.750000	7.63561e-26
5824.700000	7.63925e-26
5824.650000	7.64289e-26
5824.600000	7.64653e-26
5824.550000	7.65017e-26
5824.500000	7.65382e-26
5824.450000	7.65746e-26
5824.400000	7.66111e-26
5824.350000	7.66476e-26
5824.300000	7.66841e-26
5824.250000	7.67207e-26
5824.200000	7.67572e-26
5824.150000	7.67938e-26
5824.100000	7.68304e-26
5824.050000	7.6867e-26
5824.000000	7.69036e-26
5823.950000	7.69402e-26
5823.900000	7.69769e-26
5823.850000	7.70136e-26
5823.800000	7.70503e-26
5823.750000	7.7087e-26
5823.700000	7.71237e-26
5823.650000	7.71604e-26
5823.600000	7.71972e-26
5823.550000	7.7234e-26
5823.500000	7.72708e-26
5823.450000	7.73076e-26
5823.400000	7.73444e-26
5823.350000	7.73813e-26
5823.300000	7.74181e-26
5823.250000	7.7455e-26
5823.200000	7.74919e-26
5823.150000	7.75288e-26
5823.100000	7.75658e-26
5823.050000	7.76027e-26
5823.000000	7.76397e-26
5822.950000	7.76767e-26
5822.900000	7.77137e-26
5822.850000	7.77507e-26
5822.800000	7.77878e-26
5822.750000	7.78248e-26
5822.700000	7.78619e-26
5822.650000	7.7899e-26
5822.600000	7.79361e-26
5822.550000	7.79732e-26
5822.500000	7.80104e-26
5822.450000	7.80476e-26
5822.400000	7.80847e-26
5822.350000	7.81219e-26
5822.300000	7.81592e-26
5822.250000	7.81964e-26
5822.200000	7.82337e-26
5822.150000	7.82709e-26
5822.100000	7.83082e-26
5822.050000	7.83455e-26
5822.000000	7.83829e-26
5821.950000	7.84202e-26
5821.900000	7.84576e-26
5821.850000	7.84949e-26
5821.800000	7.85323e-26
5821.750000	7.85698e-26
5821.700000	7.86072e-26
5821.650000	7.86446e-26
5821.600000	7.86821e-26
5821.550000	7.87196e-26
5821.500000	7.87571e-26
5821.450000	7.87946e-26
5821.400000	7.88322e-26
5821.350000	7.88697e-26
5821.300000	7.89073e-26
5821.250000	7.89449e-26
5821.200000	7.89825e-26
5821.150000	7.90201e-26
5821.100000	7.90578e-26
5821.050000	7.90954e-26
5821.000000	7.91331e-26
5820.950000	7.91708e-26
5820.900000	7.92085e-26
5820.850000	7.92463e-26
5820.800000	7.9284e-26
5820.750000	7.93218e-26
5820.700000	7.93596e-26
5820.650000	7.93974e-26
5820.600000	7.94352e-26
5820.550000	7.94731e-26
5820.500000	7.95109e-26
5820.450000	7.95488e-26
5820.400000	7.95867e-26
5820.350000	7.96246e-26
5820.300000	7.96626e-26
5820.250000	7.97005e-26
5820.200000	7.97385e-26
5820.150000	7.97765e-26
5820.100000	7.98145e-26
5820.050000	7.98525e-26
5820.000000	7.98906e-26
5819.950000	7.99286e-26
5819.900000	7.99667e-26
5819.850000	8.00048e-26
5819.800000	8.00429e-26
5819.750000	8.00811e-26
5819.700000	8.01192e-26
5819.650000	8.01574e-26
5819.600000	8.01956e-26
5819.550000	8.02338e-26
5819.500000	8.0272e-26
5819.450000	8.03103e-26
5819.400000	8.03485e-26
5819.350000	8.03868e-26
5819.300000	8.04251e-26
5819.250000	8.04634e-26
5819.200000	8.05017e-26
5819.150000	8.05401e-26
5819.100000	8.05785e-26
5819.050000	8.06169e-26
5819.000000	8.06553e-26
5818.950000	8.06937e-26
5818.900000	8.07321e-26
5818.850000	8.07706e-26
5818.800000	8.08091e-26
5818.750000	8.08476e-26
5818.700000	8.08861e-26
5818.650000	8.09246e-26
5818.600000	8.09632e-26
5818.550000	8.10018e-26
5818.500000	8.10404e-26
5818.450000	8.1079e-26
5818.400000	8.11176e-26
5818.350000	8.11562e-26
5818.300000	8.11949e-26
5818.250000	8.12336e-26
5818.200000	8.12723e-26
5818.150000	8.1311e-26
5818.100000	8.13498e-26
5818.050000	8.13885e-26
5818.000000	8.14273e-26
5817.950000	8.14661e-26
5817.900000	8.15049e-26
5817.850000	8.15437e-26
5817.800000	8.15826e-26
5817.750000	8.16214e-26
5817.700000	8.16603e-26
5817.650000	8.16992e-26
5817.600000	8.17382e-26
5817.550000	8.17771e-26
5817.500000	8.18161e-26
5817.450000	8.1855e-26
5817.400000	8.1894e-26
5817.350000	8.19331e-26
5817.300000	8.19721e-26
5817.250000	8.20112e-26
5817.200000	8.20502e-26
5817.150000	8.20893e-26
5817.100000	8.21284e-26
5817.050000	8.21676e-26
5817.000000	8.22067e-26
5816.950000	8.22459e-26
5816.900000	8.2285e-26
5816.850000	8.23243e-26
5816.800000	8.23635e-26
5816.750000	8.24027e-26
5816.700000	8.2442e-26
5816.650000	8.24813e-26
5816.600000	8.25205e-26
5816.550000	8.25599e-26
5816.500000	8.25992e-26
5816.450000	8.26385e-26
5816.400000	8.26779e-26
5816.350000	8.27173e-26
5816.300000	8.27567e-26
5816.250000	8.27961e-26
5816.200000	8.28356e-26
5816.150000	8.28751e-26
5816.100000	8.29145e-26
5816.050000	8.2954e-26
5816.000000	8.29936e-26
5815.950000	8.30331e-26
5815.900000	8.30727e-26
5815.850000	8.31122e-26
5815.800000	8.31518e-26
5815.750000	8.31915e-26
5815.700000	8.32311e-26
5815.650000	8.32707e-26
5815.600000	8.33104e-26
5815.550000	8.33501e-26
5815.500000	8.33898e-26
5815.450000	8.34296e-26
5815.400000	8.34693e-26
5815.350000	8.35091e-26
5815.300000	8.35489e-26
5815.250000	8.35887e-26
5815.200000	8.36285e-26
5815.150000	8.36683e-26
5815.100000	8.37082e-26
5815.050000	8.37481e-26
5815.000000	8.3788e-26
5814.950000	8.38279e-26
5814.900000	8.38678e-26
5814.850000	8.39078e-26
5814.800000	8.39478e-26
5814.750000	8.39878e-26
5814.700000	8.40278e-26
5814.650000	8.40678e-26
5814.600000	8.41079e-26
5814.550000	8.41479e-26
5814.500000	8.4188e-26
5814.450000	8.42281e-26
5814.400000	8.42683e-26
5814.350000	8.43084e-26
5814.300000	8.43486e-26
5814.250000	8.43888e-26
5814.200000	8.4429e-26
5814.150000	8.44692e-26
5814.100000	8.45094e-26
5814.050000	8.45497e-26
5814.000000	8.459e-26
5813.950000	8.46303e-26
5813.900000	8.46706e-26
5813.850000	8.47109e-26
5813.800000	8.47513e-26
5813.750000	8.47917e-26
5813.700000	8.48321e-26
5813.650000	8.48725e-26
5813.600000	8.49129e-26
5813.550000	8.49534e-26
5813.500000	8.49938e-26
5813.450000	8.50343e-26
5813.400000	8.50749e-26
5813.350000	8.51154e-26
5813.300000	8.51559e-26
5813.250000	8.51965e-26
5813.200000	8.52371e-26
5813.150000	8.52777e-26
5813.100000	8.53183e-26
5813.050000	8.5359e-26
5813.000000	8.53997e-26
5812.950000	8.54403e-26
5812.900000	8.5481e-26
5812.850000	8.55218e-26
5812.800000	8.55625e-26
5812.750000	8.56033e-26
5812.700000	8.56441e-26
5812.650000	8.56849e-26
5812.600000	8.57257e-26
5812.550000	8.57665e-26
5812.500000	8.58074e-26
5812.450000	8.58483e-26
5812.400000	8.58892e-26
5812.350000	8.59301e-26
5812.300000	8.5971e-26
5812.250000	8.6012e-26
5812.200000	8.6053e-26
5812.150000	8.6094e-26
5812.100000	8.6135e-26
5812.050000	8.6176e-26
5812.000000	8.62171e-26
5811.950000	8.62582e-26
5811.900000	8.62993e-26
5811.850000	8.63404e-26
5811.800000	8.63815e-26
5811.750000	8.64227e-26
5811.700000	8.64638e-26
5811.650000	8.6505e-26
5811.600000	8.65462e-26
5811.550000	8.65875e-26
5811.500000	8.66287e-26
5811.450000	8.667e-26
5811.400000	8.67113e-26
5811.350000	8.67526e-26
5811.300000	8.67939e-26
5811.250000	8.68353e-26
5811.200000	8.68767e-26
5811.150000	8.6918e-26
5811.100000	8.69595e-26
5811.050000	8.70009e-26
5811.000000	8.70423e-26
5810.950000	8.70838e-26
5810.900000	8.71253e-26
5810.850000	8.71668e-26
5810.800000	8.72083e-26
5810.750000	8.72499e-26
5810.700000	8.72914e-26
5810.650000	8.7333e-26
5810.600000	8.73746e-26
5810.550000	8.74163e-26
5810.500000	8.74579e-26
5810.450000	8.74996e-26
5810.400000	8.75413e-26
5810.350000	8.7583e-26
5810.300000	8.76247e-26
5810.250000	8.76665e-26
5810.200000	8.77082e-26
5810.150000	8.775e-26
5810.100000	8.77918e-26
5810.050000	8.78336e-26
5810.000000	8.78755e-26
5809.950000	8.79174e-26
5809.900000	8.79592e-26
5809.850000	8.80011e-26
5809.800000	8.80431e-26
5809.750000	8.8085e-26
5809.700000	8.8127e-26
5809.650000	8.8169e-26
5809.600000	8.8211e-26
5809.550000	8.8253e-26
5809.500000	8.82951e-26
5809.450000	8.83371e-26
5809.400000	8.83792e-26
5809.350000	8.84213e-26
5809.300000	8.84634e-26
5809.250000	8.85056e-26
5809.200000	8.85478e-26
5809.150000	8.85899e-26
5809.100000	8.86321e-26
5809.050000	8.86744e-26
5809.000000	8.87166e-26
5808.950000	8.87589e-26
5808.900000	8.88012e-26
5808.850000	8.88435e-26
5808.800000	8.88858e-26
5808.750000	8.89282e-26
5808.700000	8.89705e-26
5808.650000	8.90129e-26
5808.600000	8.90553e-26
5808.550000	8.90977e-26
5808.500000	8.91402e-26
5808.450000	8.91827e-26
5808.400000	8.92252e-26
5808.350000	8.92677e-26
5808.300000	8.93102e-26
5808.250000	8.93527e-26
5808.200000	8.93953e-26
5808.150000	8.94379e-26
5808.100000	8.94805e-26
5808.050000	8.95231e-26
5808.000000	8.95658e-26
5807.950000	8.96085e-26
5807.900000	8.96512e-26
5807.850000	8.96939e-26
5807.800000	8.97366e-26
5807.750000	8.97794e-26
5807.700000	8.98221e-26
5807.650000	8.98649e-26
5807.600000	8.99077e-26
5807.550000	8.99506e-26
5807.500000	8.99934e-26
5807.450000	9.00363e-26
5807.400000	9.00792e-26
5807.350000	9.01221e-26
5807.300000	9.01651e-26
5807.250000	9.0208e-26
5807.200000	9.0251e-26
5807.150000	9.0294e-26
5807.100000	9.0337e-26
5807.050000	9.038e-26
5807.000000	9.04231e-26
5806.950000	9.04662e-26
5806.900000	9.05093e-26
5806.850000	9.05524e-26
5806.800000	9.05955e-26
5806.750000	9.06387e-26
5806.700000	9.06819e-26
5806.650000	9.07251e-26
5806.600000	9.07683e-26
5806.550000	9.08116e-26
5806.500000	9.08548e-26
5806.450000	9.08981e-26
5806.400000	9.09414e-26
5806.350000	9.09848e-26
5806.300000	9.10281e-26
5806.250000	9.10715e-26
5806.200000	9.11149e-26
5806.150000	9.11583e-26
5806.100000	9.12017e-26
5806.050000	9.12451e-26
5806.000000	9.12886e-26
5805.950000	9.13321e-26
5805.900000	9.13756e-26
5805.850000	9.14192e-26
5805.800000	9.14627e-26
5805.750000	9.15063e-26
5805.700000	9.15499e-26
5805.650000	9.15935e-26
5805.600000	9.16371e-26
5805.550000	9.16808e-26
5805.500000	9.17245e-26
5805.450000	9.17682e-26
5805.400000	9.18119e-26
5805.350000	9.18556e-26
5805.300000	9.18994e-26
5805.250000	9.19432e-26
5805.200000	9.1987e-26
5805.150000	9.20308e-26
5805.100000	9.20747e-26
5805.050000	9.21185e-26
5805.000000	9.21624e-26
5804.950000	9.22063e-26
5804.900000	9.22503e-26
5804.850000	9.22942e-26
5804.800000	9.23382e-26
5804.750000	9.23822e-26
5804.700000	9.24262e-26
5804.650000	9.24702e-26
5804.600000	9.25143e-26
5804.550000	9.25584e-26
5804.500000	9.26024e-26
5804.450000	9.26466e-26
5804.400000	9.26907e-26
5804.350000	9.27349e-26
5804.300000	9.2779e-26
5804.250000	9.28233e-26
5804.200000	9.28675e-26
5804.150000	9.29117e-26
5804.100000	9.2956e-26
5804.050000	9.30003e-26
5804.000000	9.30446e-26
5803.950000	9.30889e-26
5803.900000	9.31333e-26
5803.850000	9.31776e-26
5803.800000	9.3222e-26
5803.750000	9.32664e-26
5803.700000	9.33109e-26
5803.650000	9.33553e-26
5803.600000	9.33998e-26
5803.550000	9.34443e-26
5803.500000	9.34888e-26
5803.450000	9.35334e-26
5803.400000	9.35779e-26
5803.350000	9.36225e-26
5803.300000	9.36671e-26
5803.250000	9.37117e-26
5803.200000	9.37564e-26
5803.150000	9.38011e-26
5803.100000	9.38457e-26
5803.050000	9.38905e-26
5803.000000	9.39352e-26
5802.950000	9.39799e-26
5802.900000	9.40247e-26
5802.850000	9.40695e-26
5802.800000	9.41143e-26
5802.750000	9.41592e-26
5802.700000	9.4204e-26
5802.650000	9.42489e-26
5802.600000	9.42938e-26
5802.550000	9.43387e-26
5802.500000	9.43837e-26
5802.450000	9.44286e-26
5802.400000	9.44736e-26
5802.350000	9.45186e-26
5802.300000	9.45637e-26
5802.250000	9.46087e-26
5802.200000	9.46538e-26
5802.150000	9.46989e-26
5802.100000	9.4744e-26
5802.050000	9.47892e-26
5802.000000	9.48343e-26
5801.950000	9.48795e-26
5801.900000	9.49247e-26
5801.850000	9.49699e-26
5801.800000	9.50152e-26
5801.750000	9.50604e-26
5801.700000	9.51057e-26
5801.650000	9.5151e-26
5801.600000	9.51964e-26
5801.550000	9.52417e-26
5801.500000	9.52871e-26
5801.450000	9.53325e-26
5801.400000	9.53779e-26
5801.350000	9.54234e-26
5801.300000	9.54688e-26
5801.250000	9.55143e-26
5801.200000	9.55598e-26
5801.150000	9.56053e-26
5801.100000	9.56509e-26
5801.050000	9.56965e-26
5801.000000	9.57421e-26
5800.950000	9.57877e-26
5800.900000	9.58333e-26
5800.850000	9.5879e-26
5800.800000	9.59246e-26
5800.750000	9.59703e-26
5800.700000	9.60161e-26
5800.650000	9.60618e-26
5800.600000	9.61076e-26
5800.550000	9.61534e-26
5800.500000	9.61992e-26
5800.450000	9.6245e-26
5800.400000	9.62909e-26
5800.350000	9.63367e-26
5800.300000	9.63826e-26
5800.250000	9.64286e-26
5800.200000	9.64745e-26
5800.150000	9.65205e-26
5800.100000	9.65664e-26
5800.050000	9.66124e-26
5800.000000	9.66585e-26
5799.950000	9.67045e-26
5799.900000	9.67506e-26
5799.850000	9.67967e-26
5799.800000	9.68428e-26
5799.750000	9.6889e-26
5799.700000	9.69351e-26
5799.650000	9.69813e-26
5799.600000	9.70275e-26
5799.550000	9.70737e-26
5799.500000	9.712e-26
5799.450000	9.71662e-26
5799.400000	9.72125e-26
5799.350000	9.72589e-26
5799.300000	9.73052e-26
5799.250000	9.73515e-26
5799.200000	9.73979e-26
5799.150000	9.74443e-26
5799.100000	9.74908e-26
5799.050000	9.75372e-26
5799.000000	9.75837e-26
5798.950000	9.76302e-26
5798.900000	9.76767e-26
5798.850000	9.77232e-26
5798.800000	9.77698e-26
5798.750000	9.78164e-26
5798.700000	9.7863e-26
5798.650000	9.79096e-26
5798.600000	9.79562e-26
5798.550000	9.80029e-26
5798.500000	9.80496e-26
5798.450000	9.80963e-26
5798.400000	9.8143e-26
5798.350000	9.81898e-26
5798.300000	9.82366e-26
5798.250000	9.82834e-26
5798.200000	9.83302e-26
5798.150000	9.83771e-26
5798.100000	9.84239e-26
5798.050000	9.84708e-26
5798.000000	9.85177e-26
5797.950000	9.85647e-26
5797.900000	9.86116e-26
5797.850000	9.86586e-26
5797.800000	9.87056e-26
5797.750000	9.87526e-26
5797.700000	9.87997e-26
5797.650000	9.88468e-26
5797.600000	9.88938e-26
5797.550000	9.8941e-26
5797.500000	9.89881e-26
5797.450000	9.90353e-26
5797.400000	9.90824e-26
5797.350000	9.91297e-26
5797.300000	9.91769e-26
5797.250000	9.92241e-26
5797.200000	9.92714e-26
5797.150000	9.93187e-26
5797.100000	9.9366e-26
5797.050000	9.94134e-26
5797.000000	9.94607e-26
5796.950000	9.95081e-26
5796.900000	9.95555e-26
5796.850000	9.96029e-26
5796.800000	9.96504e-26
5796.750000	9.96979e-26
5796.700000	9.97454e-26
5796.650000	9.97929e-26
5796.600000	9.98404e-26
5796.550000	9.9888e-26
5796.500000	9.99356e-26
5796.450000	9.99832e-26
5796.400000	1.00031e-25
5796.350000	1.00079e-25
5796.300000	1.00126e-25
5796.250000	1.00174e-25
5796.200000	1.00222e-25
5796.150000	1.00269e-25
5796.100000	1.00317e-25
5796.050000	1.00365e-25
5796.000000	1.00413e-25
5795.950000	1.00461e-25
5795.900000	1.00508e-25
5795.850000	1.00556e-25
5795.800000	1.00604e-25
5795.750000	1.00652e-25
5795.700000	1.007e-25
5795.650000	1.00748e-25
5795.600000	1.00796e-25
5795.550000	1.00844e-25
5795.500000	1.00892e-25
5795.450000	1.0094e-25
5795.400000	1.00988e-25
5795.350000	1.01036e-25
5795.300000	1.01085e-25
5795.250000	1.01133e-25
5795.200000	1.01181e-25
5795.150000	1.01229e-25
5795.100000	1.01277e-25
5795.050000	1.01326e-25
5795.000000	1.01374e-25
5794.950000	1.01422e-25
5794.900000	1.0147e-25
5794.850000	1.01519e-25
5794.800000	1.01567e-25
5794.750000	1.01616e-25
5794.700000	1.01664e-25
5794.650000	1.01712e-25
5794.600000	1.01761e-25
5794.550000	1.01809e-25
5794.500000	1.01858e-25
5794.450000	1.01906e-25
5794.400000	1.01955e-25
5794.350000	1.02004e-25
5794.300000	1.02052e-25
5794.250000	1.02101e-25
5794.200000	1.02149e-25
5794.150000	1.02198e-25
5794.100000	1.02247e-25
5794.050000	1.02295e-25
5794.000000	1.02344e-25
5793.950000	1.02393e-25
5793.900000	1.02442e-25
5793.850000	1.02491e-25
5793.800000	1.02539e-25
5793.750000	1.02588e-25
5793.700000	1.02637e-25
5793.650000	1.02686e-25
5793.600000	1.02735e-25
5793.550000	1.02784e-25
5793.500000	1.02833e-25
5793.450000	1.02882e-25
5793.400000	1.02931e-25
5793.350000	1.0298e-25
5793.300000	1.03029e-25
5793.250000	1.03078e-25
5793.200000	1.03127e-25
5793.150000	1.03176e-25
5793.100000	1.03225e-25
5793.050000	1.03275e-25
5793.000000	1.03324e-25
5792.950000	1.03373e-25
5792.900000	1.03422e-25
5792.850000	1.03472e-25
5792.800000	1.03521e-25
5792.750000	1.0357e-25
5792.700000	1.0362e-25
5792.650000	1.03669e-25
5792.600000	1.03718e-25
5792.550000	1.03768e-25
5792.500000	1.03817e-25
5792.450000	1.03867e-25
5792.400000	1.03916e-25
5792.350000	1.03966e-25
5792.300000	1.04015e-25
5792.250000	1.04065e-25
5792.200000	1.04114e-25
5792.150000	1.04164e-25
5792.100000	1.04213e-25
5792.050000	1.04263e-25
5792.000000	1.04313e-25
5791.950000	1.04363e-25
5791.900000	1.04412e-25
5791.850000	1.04462e-25
5791.800000	1.04512e-25
5791.750000	1.04562e-25
5791.700000	1.04611e-25
5791.650000	1.04661e-25
5791.600000	1.04711e-25
5791.550000	1.04761e-25
5791.500000	1.04811e-25
5791.450000	1.04861e-25
5791.400000	1.04911e-25
5791.350000	1.04961e-25
5791.300000	1.05011e-25
5791.250000	1.05061e-25
5791.200000	1.05111e-25
5791.150000	1.05161e-25
5791.100000	1.05211e-25
5791.050000	1.05261e-25
5791.000000	1.05311e-25
5790.950000	1.05361e-25
5790.900000	1.05412e-25
5790.850000	1.05462e-25
5790.800000	1.05512e-25
5790.750000	1.05562e-25
5790.700000	1.05613e-25
5790.650000	1.05663e-25
5790.600000	1.05713e-25
5790.550000	1.05764e-25
5790.500000	1.05814e-25
5790.450000	1.05865e-25
5790.400000	1.05915e-25
5790.350000	1.05965e-25
5790.300000	1.06016e-25
5790.250000	1.06066e-25
5790.200000	1.06117e-25
5790.150000	1.06167e-25
5790.100000	1.06218e-25
5790.050000	1.06269e-25
5790.000000	1.06319e-25
5789.950000	1.0637e-25
5789.900000	1.06421e-25
5789.850000	1.06471e-25
5789.800000	1.06522e-25
5789.750000	1.06573e-25
5789.700000	1.06624e-25
5789.650000	1.06674e-25
5789.600000	1.06725e-25
5789.550000	1.06776e-25
5789.500000	1.06827e-25
5789.450000	1.06878e-25
5789.400000	1.06929e-25
5789.350000	1.0698e-25
5789.300000	1.07031e-25
5789.250000	1.07082e-25
5789.200000	1.07133e-25
5789.150000	1.07184e-25
5789.100000	1.07235e-25
5789.050000	1.07286e-25
5789.000000	1.07337e-25
5788.950000	1.07388e-25
5788.900000	1.07439e-25
5788.850000	1.0749e-25
5788.800000	1.07542e-25
5788.750000	1.07593e-25
5788.700000	1.07644e-25
5788.650000	1.07695e-25
5788.600000	1.07747e-25
5788.550000	1.07798e-25
5788.500000	1.07849e-25
5788.450000	1.07901e-25
5788.400000	1.07952e-25
5788.350000	1.08004e-25
5788.300000	1.08055e-25
5788.250000	1.08107e-25
5788.200000	1.08158e-25
5788.150000	1.0821e-25
5788.100000	1.08261e-25
5788.050000	1.08313e-25
5788.000000	1.08364e-25
5787.950000	1.08416e-25
5787.900000	1.08468e-25
5787.850000	1.08519e-25
5787.800000	1.08571e-25
5787.750000	1.08623e-25
5787.700000	1.08675e-25
5787.650000	1.08726e-25
5787.600000	1.08778e-25
5787.550000	1.0883e-25
5787.500000	1.08882e-25
5787.450000	1.08934e-25
5787.400000	1.08986e-25
5787.350000	1.09037e-25
5787.300000	1.09089e-25
5787.250000	1.09141e-25
5787.200000	1.09193e-25
5787.150000	1.09245e-25
5787.100000	1.09297e-25
5787.050000	1.0935e-25
5787.000000	1.09402e-25
5786.950000	1.09454e-25
5786.900000	1.09506e-25
5786.850000	1.09558e-25
5786.800000	1.0961e-25
5786.750000	1.09662e-25
5786.700000	1.09715e-25
5786.650000	1.09767e-25
5786.600000	1.09819e-25
5786.550000	1.09872e-25
5786.500000	1.09924e-25
5786.450000	1.09976e-25
5786.400000	1.10029e-25
5786.350000	1.10081e-25
5786.300000	1.10134e-25
5786.250000	1.10186e-25
5786.200000	1.10239e-25
5786.150000	1.10291e-25
5786.100000	1.10344e-25
5786.050000	1.10396e-25
5786.000000	1.10449e-25
5785.950000	1.10501e-25
5785.900000	1.10554e-25
5785.850000	1.10607e-25
5785.800000	1.10659e-25
5785.750000	1.10712e-25
5785.700000	1.10765e-25
5785.650000	1.10818e-25
5785.600000	1.1087e-25
5785.550000	1.10923e-25
5785.500000	1.10976e-25
5785.450000	1.11029e-25
5785.400000	1.11082e-25
5785.350000	1.11135e-25
5785.300000	1.11188e-25
5785.250000	1.11241e-25
5785.200000	1.11294e-25
5785.150000	1.11347e-25
5785.100000	1.114e-25
5785.050000	1.11453e-25
5785.000000	1.11506e-25
5784.950000	1.11559e-25
5784.900000	1.11612e-25
5784.850000	1.11665e-25
5784.800000	1.11719e-25
5784.750000	1.11772e-25
5784.700000	1.11825e-25
5784.650000	1.11878e-25
5784.600000	1.11932e-25
5784.550000	1.11985e-25
5784.500000	1.12038e-25
5784.450000	1.12092e-25
5784.400000	1.12145e-25
5784.350000	1.12199e-25
5784.300000	1.12252e-25
5784.250000	1.12306e-25
5784.200000	1.12359e-25
5784.150000	1.12413e-25
5784.100000	1.12466e-25
5784.050000	1.1252e-25
5784.000000	1.12573e-25
5783.950000	1.12627e-25
5783.900000	1.12681e-25
5783.850000	1.12734e-25
5783.800000	1.12788e-25
5783.750000	1.12842e-25
5783.700000	1.12895e-25
5783.650000	1.12949e-25
5783.600000	1.13003e-25
5783.550000	1.13057e-25
5783.500000	1.13111e-25
5783.450000	1.13165e-25
5783.400000	1.13219e-25
5783.350000	1.13273e-25
5783.300000	1.13326e-25
5783.250000	1.1338e-25
5783.200000	1.13435e-25
5783.150000	1.13489e-25
5783.100000	1.13543e-25
5783.050000	1.13597e-25
5783.000000	1.13651e-25
5782.950000	1.13705e-25
5782.900000	1.13759e-25
5782.850000	1.13813e-25
5782.800000	1.13868e-25
5782.750000	1.13922e-25
5782.700000	1.13976e-25
5782.650000	1.1403e-25
5782.600000	1.14085e-25
5782.550000	1.14139e-25
5782.500000	1.14193e-25
5782.450000	1.14248e-25
5782.400000	1.14302e-25
5782.350000	1.14357e-25
5782.300000	1.14411e-25
5782.250000	1.14466e-25
5782.200000	1.1452e-25
5782.150000	1.14575e-25
5782.100000	1.14629e-25
5782.050000	1.14684e-25
5782.000000	1.14739e-25
5781.950000	1.14793e-25
5781.900000	1.14848e-25
5781.850000	1.14903e-25
5781.800000	1.14957e-25
5781.750000	1.15012e-25
5781.700000	1.15067e-25
5781.650000	1.15122e-25
5781.600000	1.15177e-25
5781.550000	1.15232e-25
5781.500000	1.15286e-25
5781.450000	1.15341e-25
5781.400000	1.15396e-25
5781.350000	1.15451e-25
5781.300000	1.15506e-25
5781.250000	1.15561e-25
5781.200000	1.15616e-25
5781.150000	1.15672e-25
5781.100000	1.15727e-25
5781.050000	1.15782e-25
5781.000000	1.15837e-25
5780.950000	1.15892e-25
5780.900000	1.15947e-25
5780.850000	1.16003e-25
5780.800000	1.16058e-25
5780.750000	1.16113e-25
5780.700000	1.16168e-25
5780.650000	1.16224e-25
5780.600000	1.16279e-25
5780.550000	1.16335e-25
5780.500000	1.1639e-25
5780.450000	1.16445e-25
5780.400000	1.16501e-25
5780.350000	1.16556e-25
5780.300000	1.16612e-25
5780.250000	1.16668e-25
5780.200000	1.16723e-25
5780.150000	1.16779e-25
5780.100000	1.16834e-25
5780.050000	1.1689e-25
5780.000000	1.16946e-25
5779.950000	1.17001e-25
5779.900000	1.17057e-25
5779.850000	1.17113e-25
5779.800000	1.17169e-25
5779.750000	1.17225e-25
5779.700000	1.1728e-25
5779.650000	1.17336e-25
5779.600000	1.17392e-25
5779.550000	1.17448e-25
5779.500000	1.17504e-25
5779.450000	1.1756e-25
5779.400000	1.17616e-25
5779.350000	1.17672e-25
5779.300000	1.17728e-25
5779.250000	1.17784e-25
5779.200000	1.1784e-25
5779.150000	1.17896e-25
5779.100000	1.17953e-25
5779.050000	1.18009e-25
5779.000000	1.18065e-25
5778.950000	1.18121e-25
5778.900000	1.18178e-25
5778.850000	1.18234e-25
5778.800000	1.1829e-25
5778.750000	1.18347e-25
5778.700000	1.18403e-25
5778.650000	1.18459e-25
5778.600000	1.18516e-25
5778.550000	1.18572e-25
5778.500000	1.18629e-25
5778.450000	1.18685e-25
5778.400000	1.18742e-25
5778.350000	1.18798e-25
5778.300000	1.18855e-25
5778.250000	1.18912e-25
5778.200000	1.18968e-25
5778.150000	1.19025e-25
5778.100000	1.19082e-25
5778.050000	1.19138e-25
5778.000000	1.19195e-25
5777.950000	1.19252e-25
5777.900000	1.19309e-25
5777.850000	1.19366e-25
5777.800000	1.19422e-25
5777.750000	1.19479e-25
5777.700000	1.19536e-25
5777.650000	1.19593e-25
5777.600000	1.1965e-25
5777.550000	1.19707e-25
5777.500000	1.19764e-25
5777.450000	1.19821e-25
5777.400000	1.19878e-25
5777.350000	1.19936e-25
5777.300000	1.19993e-25
5777.250000	1.2005e-25
5777.200000	1.20107e-25
5777.150000	1.20164e-25
5777.100000	1.20222e-25
5777.050000	1.20279e-25
5777.000000	1.20336e-25
5776.950000	1.20393e-25
5776.900000	1.20451e-25
5776.850000	1.20508e-25
5776.800000	1.20566e-25
5776.750000	1.20623e-25
5776.700000	1.2068e-25
5776.650000	1.20738e-25
5776.600000	1.20796e-25
5776.550000	1.20853e-25
5776.500000	1.20911e-25
5776.450000	1.20968e-25
5776.400000	1.21026e-25
5776.350000	1.21084e-25
5776.300000	1.21141e-25
5776.250000	1.21199e-25
5776.200000	1.21257e-25
5776.150000	1.21314e-25
5776.100000	1.21372e-25
5776.050000	1.2143e-25
5776.000000	1.21488e-25
5775.950000	1.21546e-25
5775.900000	1.21604e-25
5775.850000	1.21662e-25
5775.800000	1.2172e-25
5775.750000	1.21778e-25
5775.700000	1.21836e-25
5775.650000	1.21894e-25
5775.600000	1.21952e-25
5775.550000	1.2201e-25
5775.500000	1.22068e-25
5775.450000	1.22126e-25
5775.400000	1.22184e-25
5775.350000	1.22243e-25
5775.300000	1.22301e-25
5775.250000	1.22359e-25
5775.200000	1.22417e-25
5775.150000	1.22476e-25
5775.100000	1.22534e-25
5775.050000	1.22592e-25
5775.000000	1.22651e-25
5774.950000	1.22709e-25
5774.900000	1.22768e-25
5774.850000	1.22826e-25
5774.800000	1.22885e-25
5774.750000	1.22943e-25
5774.700000	1.23002e-25
5774.650000	1.2306e-25
5774.600000	1.23119e-25
5774.550000	1.23178e-25
5774.500000	1.23236e-25
5774.450000	1.23295e-25
5774.400000	1.23354e-25
5774.350000	1.23413e-25
5774.300000	1.23471e-25
5774.250000	1.2353e-25
5774.200000	1.23589e-25
5774.150000	1.23648e-25
5774.100000	1.23707e-25
5774.050000	1.23766e-25
5774.000000	1.23825e-25
5773.950000	1.23884e-25
5773.900000	1.23943e-25
5773.850000	1.24002e-25
5773.800000	1.24061e-25
5773.750000	1.2412e-25
5773.700000	1.24179e-25
5773.650000	1.24238e-25
5773.600000	1.24298e-25
5773.550000	1.24357e-25
5773.500000	1.24416e-25
5773.450000	1.24475e-25
5773.400000	1.24535e-25
5773.350000	1.24594e-25
5773.300000	1.24653e-25
5773.250000	1.24713e-25
5773.200000	1.24772e-25
5773.150000	1.24831e-25
5773.100000	1.24891e-25
5773.050000	1.2495e-25
5773.000000	1.2501e-25
5772.950000	1.2507e-25
5772.900000	1.25129e-25
5772.850000	1.25189e-25
5772.800000	1.25248e-25
5772.750000	1.25308e-25
5772.700000	1.25368e-25
5772.650000	1.25428e-25
5772.600000	1.25487e-25
5772.550000	1.25547e-25
5772.500000	1.25607e-25
5772.450000	1.25667e-25
5772.400000	1.25727e-25
5772.350000	1.25786e-25
5772.300000	1.25846e-25
5772.250000	1.25906e-25
5772.200000	1.25966e-25
5772.150000	1.26026e-25
5772.100000	1.26086e-25
5772.050000	1.26146e-25
5772.000000	1.26207e-25
5771.950000	1.26267e-25
5771.900000	1.26327e-25
5771.850000	1.26387e-25
5771.800000	1.26447e-25
5771.750000	1.26507e-25
5771.700000	1.26568e-25
5771.650000	1.26628e-25
5771.600000	1.26688e-25
5771.550000	1.26749e-25
5771.500000	1.26809e-25
5771.450000	1.2687e-25
5771.400000	1.2693e-25
5771.350000	1.2699e-25
5771.300000	1.27051e-25
5771.250000	1.27112e-25
5771.200000	1.27172e-25
5771.150000	1.27233e-25
5771.100000	1.27293e-25
5771.050000	1.27354e-25
5771.000000	1.27415e-25
5770.950000	1.27475e-25
5770.900000	1.27536e-25
5770.850000	1.27597e-25
5770.800000	1.27658e-25
5770.750000	1.27718e-25
5770.700000	1.27779e-25
5770.650000	1.2784e-25
5770.600000	1.27901e-25
5770.550000	1.27962e-25
5770.500000	1.28023e-25
5770.450000	1.28084e-25
5770.400000	1.28145e-25
5770.350000	1.28206e-25
5770.300000	1.28267e-25
5770.250000	1.28328e-25
5770.200000	1.28389e-25
5770.150000	1.28451e-25
5770.100000	1.28512e-25
5770.050000	1.28573e-25
5770.000000	1.28634e-25
5769.950000	1.28695e-25
5769.900000	1.28757e-25
5769.850000	1.28818e-25
5769.800000	1.28879e-25
5769.750000	1.28941e-25
5769.700000	1.29002e-25
5769.650000	1.29064e-25
5769.600000	1.29125e-25
5769.550000	1.29187e-25
5769.500000	1.29248e-25
5769.450000	1.2931e-25
5769.400000	1.29372e-25
5769.350000	1.29433e-25
5769.300000	1.29495e-25
5769.250000	1.29557e-25
5769.200000	1.29618e-25
5769.150000	1.2968e-25
5769.100000	1.29742e-25
5769.050000	1.29804e-25
5769.000000	1.29865e-25
5768.950000	1.29927e-25
5768.900000	1.29989e-25
5768.850000	1.30051e-25
5768.800000	1.30113e-25
5768.750000	1.30175e-25
5768.700000	1.30237e-25
5768.650000	1.30299e-25
5768.600000	1.30361e-25
5768.550000	1.30423e-25
5768.500000	1.30485e-25
5768.450000	1.30548e-25
5768.400000	1.3061e-25
5768.350000	1.30672e-25
5768.300000	1.30734e-25
5768.250000	1.30797e-25
5768.200000	1.30859e-25
5768.150000	1.30921e-25
5768.100000	1.30984e-25
5768.050000	1.31046e-25
5768.000000	1.31108e-25
5767.950000	1.31171e-25
5767.900000	1.31233e-25
5767.850000	1.31296e-25
5767.800000	1.31359e-25
5767.750000	1.31421e-25
5767.700000	1.31484e-25
5767.650000	1.31546e-25
5767.600000	1.31609e-25
5767.550000	1.31672e-25
5767.500000	1.31734e-25
5767.450000	1.31797e-25
5767.400000	1.3186e-25
5767.350000	1.31923e-25
5767.300000	1.31986e-25
5767.250000	1.32049e-25
5767.200000	1.32111e-25
5767.150000	1.32174e-25
5767.100000	1.32237e-25
5767.050000	1.323e-25
5767.000000	1.32363e-25
5766.950000	1.32426e-25
5766.900000	1.3249e-25
5766.850000	1.32553e-25
5766.800000	1.32616e-25
5766.750000	1.32679e-25
5766.700000	1.32742e-25
5766.650000	1.32805e-25
5766.600000	1.32869e-25
5766.550000	1.32932e-25
5766.500000	1.32995e-25
5766.450000	1.33059e-25
5766.400000	1.33122e-25
5766.350000	1.33186e-25
5766.300000	1.33249e-25
5766.250000	1.33313e-25
5766.200000	1.33376e-25
5766.150000	1.3344e-25
5766.100000	1.33503e-25
5766.050000	1.33567e-25
5766.000000	1.3363e-25
5765.950000	1.33694e-25
5765.900000	1.33758e-25
5765.850000	1.33821e-25
5765.800000	1.33885e-25
5765.750000	1.33949e-25
5765.700000	1.34013e-25
5765.650000	1.34077e-25
5765.600000	1.34141e-25
5765.550000	1.34204e-25
5765.500000	1.34268e-25
5765.450000	1.34332e-25
5765.400000	1.34396e-25
5765.350000	1.3446e-25
5765.300000	1.34524e-25
5765.250000	1.34589e-25
5765.200000	1.34653e-25
5765.150000	1.34717e-25
5765.100000	1.34781e-25
5765.050000	1.34845e-25
5765.000000	1.34909e-25
5764.950000	1.34974e-25
5764.900000	1.35038e-25
5764.850000	1.35102e-25
5764.800000	1.35167e-25
5764.750000	1.35231e-25
5764.700000	1.35296e-25
5764.650000	1.3536e-25
5764.600000	1.35425e-25
5764.550000	1.35489e-25
5764.500000	1.35554e-25
5764.450000	1.35618e-25
5764.400000	1.35683e-25
5764.350000	1.35747e-25
5764.300000	1.35812e-25
5764.250000	1.35877e-25
5764.200000	1.35942e-25
5764.150000	1.36006e-25
5764.100000	1.36071e-25
5764.050000	1.36136e-25
5764.000000	1.36201e-25
5763.950000	1.36266e-25
5763.900000	1.36331e-25
5763.850000	1.36396e-25
5763.800000	1.36461e-25
5763.750000	1.36526e-25
5763.700000	1.36591e-25
5763.650000	1.36656e-25
5763.600000	1.36721e-25
5763.550000	1.36786e-25
5763.500000	1.36851e-25
5763.450000	1.36916e-25
5763.400000	1.36982e-25
5763.350000	1.37047e-25
5763.300000	1.37112e-25
5763.250000	1.37177e-25
5763.200000	1.37243e-25
5763.150000	1.37308e-25
5763.100000	1.37374e-25
5763.050000	1.37439e-25
5763.000000	1.37504e-25
5762.950000	1.3757e-25
5762.900000	1.37636e-25
5762.850000	1.37701e-25
5762.800000	1.37767e-25
5762.750000	1.37832e-25
5762.700000	1.37898e-25
5762.650000	1.37964e-25
5762.600000	1.38029e-25
5762.550000	1.38095e-25
5762.500000	1.38161e-25
5762.450000	1.38227e-25
5762.400000	1.38293e-25
5762.350000	1.38359e-25
5762.300000	1.38424e-25
5762.250000	1.3849e-25
5762.200000	1.38556e-25
5762.150000	1.38622e-25
5762.100000	1.38688e-25
5762.050000	1.38755e-25
5762.000000	1.38821e-25
5761.950000	1.38887e-25
5761.900000	1.38953e-25
5761.850000	1.39019e-25
5761.800000	1.39085e-25
5761.750000	1.39152e-25
5761.700000	1.39218e-25
5761.650000	1.39284e-25
5761.600000	1.39351e-25
5761.550000	1.39417e-25
5761.500000	1.39483e-25
5761.450000	1.3955e-25
5761.400000	1.39616e-25
5761.350000	1.39683e-25
5761.300000	1.39749e-25
5761.250000	1.39816e-25
5761.200000	1.39883e-25
5761.150000	1.39949e-25
5761.100000	1.40016e-25
5761.050000	1.40083e-25
5761.000000	1.40149e-25
5760.950000	1.40216e-25
5760.900000	1.40283e-25
5760.850000	1.4035e-25
5760.800000	1.40417e-25
5760.750000	1.40484e-25
5760.700000	1.40551e-25
5760.650000	1.40617e-25
5760.600000	1.40684e-25
5760.550000	1.40751e-25
5760.500000	1.40819e-25
5760.450000	1.40886e-25
5760.400000	1.40953e-25
5760.350000	1.4102e-25
5760.300000	1.41087e-25
5760.250000	1.41154e-25
5760.200000	1.41222e-25
5760.150000	1.41289e-25
5760.100000	1.41356e-25
5760.050000	1.41424e-25
5760.000000	1.41491e-25
5759.950000	1.41558e-25
5759.900000	1.41626e-25
5759.850000	1.41693e-25
5759.800000	1.41761e-25
5759.750000	1.41828e-25
5759.700000	1.41896e-25
5759.650000	1.41963e-25
5759.600000	1.42031e-25
5759.550000	1.42099e-25
5759.500000	1.42166e-25
5759.450000	1.42234e-25
5759.400000	1.42302e-25
5759.350000	1.4237e-25
5759.300000	1.42438e-25
5759.250000	1.42505e-25
5759.200000	1.42573e-25
5759.150000	1.42641e-25
5759.100000	1.42709e-25
5759.050000	1.42777e-25
5759.000000	1.42845e-25
5758.950000	1.42913e-25
5758.900000	1.42981e-25
5758.850000	1.43049e-25
5758.800000	1.43118e-25
5758.750000	1.43186e-25
5758.700000	1.43254e-25
5758.650000	1.43322e-25
5758.600000	1.43391e-25
5758.550000	1.43459e-25
5758.500000	1.43527e-25
5758.450000	1.43596e-25
5758.400000	1.43664e-25
5758.350000	1.43732e-25
5758.300000	1.43801e-25
5758.250000	1.43869e-25
5758.200000	1.43938e-25
5758.150000	1.44007e-25
5758.100000	1.44075e-25
5758.050000	1.44144e-25
5758.000000	1.44212e-25
5757.950000	1.44281e-25
5757.900000	1.4435e-25
5757.850000	1.44419e-25
5757.800000	1.44488e-25
5757.750000	1.44556e-25
5757.700000	1.44625e-25
5757.650000	1.44694e-25
5757.600000	1.44763e-25
5757.550000	1.44832e-25
5757.500000	1.44901e-25
5757.450000	1.4497e-25
5757.400000	1.45039e-25
5757.350000	1.45108e-25
5757.300000	1.45177e-25
5757.250000	1.45247e-25
5757.200000	1.45316e-25
5757.150000	1.45385e-25
5757.100000	1.45454e-25
5757.050000	1.45524e-25
5757.000000	1.45593e-25
5756.950000	1.45662e-25
5756.900000	1.45732e-25
5756.850000	1.45801e-25
5756.800000	1.45871e-25
5756.750000	1.4594e-25
5756.700000	1.4601e-25
5756.650000	1.46079e-25
5756.600000	1.46149e-25
5756.550000	1.46218e-25
5756.500000	1.46288e-25
5756.450000	1.46358e-25
5756.400000	1.46427e-25
5756.350000	1.46497e-25
5756.300000	1.46567e-25
5756.250000	1.46637e-25
5756.200000	1.46707e-25
5756.150000	1.46777e-25
5756.100000	1.46846e-25
5756.050000	1.46916e-25
5756.000000	1.46986e-25
5755.950000	1.47056e-25
5755.900000	1.47127e-25
5755.850000	1.47197e-25
5755.800000	1.47267e-25
5755.750000	1.47337e-25
5755.700000	1.47407e-25
5755.650000	1.47477e-25
5755.600000	1.47548e-25
5755.550000	1.47618e-25
5755.500000	1.47688e-25
5755.450000	1.47759e-25
5755.400000	1.47829e-25
5755.350000	1.47899e-25
5755.300000	1.4797e-25
5755.250000	1.4804e-25
5755.200000	1.48111e-25
5755.150000	1.48181e-25
5755.100000	1.48252e-25
5755.050000	1.48323e-25
5755.000000	1.48393e-25
5754.950000	1.48464e-25
5754.900000	1.48535e-25
5754.850000	1.48606e-25
5754.800000	1.48676e-25
5754.750000	1.48747e-25
5754.700000	1.48818e-25
5754.650000	1.48889e-25
5754.600000	1.4896e-25
5754.550000	1.49031e-25
5754.500000	1.49102e-25
5754.450000	1.49173e-25
5754.400000	1.49244e-25
5754.350000	1.49315e-25
5754.300000	1.49386e-25
5754.250000	1.49457e-25
5754.200000	1.49529e-25
5754.150000	1.496e-25
5754.100000	1.49671e-25
5754.050000	1.49742e-25
5754.000000	1.49814e-25
5753.950000	1.49885e-25
5753.900000	1.49957e-25
5753.850000	1.50028e-25
5753.800000	1.50099e-25
5753.750000	1.50171e-25
5753.700000	1.50243e-25
5753.650000	1.50314e-25
5753.600000	1.50386e-25
5753.550000	1.50457e-25
5753.500000	1.50529e-25
5753.450000	1.50601e-25
5753.400000	1.50673e-25
5753.350000	1.50744e-25
5753.300000	1.50816e-25
5753.250000	1.50888e-25
5753.200000	1.5096e-25
5753.150000	1.51032e-25
5753.100000	1.51104e-25
5753.050000	1.51176e-25
5753.000000	1.51248e-25
5752.950000	1.5132e-25
5752.900000	1.51392e-25
5752.850000	1.51464e-25
5752.800000	1.51536e-25
5752.750000	1.51608e-25
5752.700000	1.51681e-25
5752.650000	1.51753e-25
5752.600000	1.51825e-25
5752.550000	1.51898e-25
5752.500000	1.5197e-25
5752.450000	1.52042e-25
5752.400000	1.52115e-25
5752.350000	1.52187e-25
5752.300000	1.5226e-25
5752.250000	1.52332e-25
5752.200000	1.52405e-25
5752.150000	1.52477e-25
5752.100000	1.5255e-25
5752.050000	1.52623e-25
5752.000000	1.52695e-25
5751.950000	1.52768e-25
5751.900000	1.52841e-25
5751.850000	1.52914e-25
5751.800000	1.52987e-25
5751.750000	1.5306e-25
5751.700000	1.53132e-25
5751.650000	1.53205e-25
5751.600000	1.53278e-25
5751.550000	1.53351e-25
5751.500000	1.53425e-25
5751.450000	1.53498e-25
5751.400000	1.53571e-25
5751.350000	1.53644e-25
5751.300000	1.53717e-25
5751.250000	1.5379e-25
5751.200000	1.53864e-25
5751.150000	1.53937e-25
5751.100000	1.5401e-25
5751.050000	1.54084e-25
5751.000000	1.54157e-25
5750.950000	1.5423e-25
5750.900000	1.54304e-25
5750.850000	1.54377e-25
5750.800000	1.54451e-25
5750.750000	1.54525e-25
5750.700000	1.54598e-25
5750.650000	1.54672e-25
5750.600000	1.54746e-25
5750.550000	1.54819e-25
5750.500000	1.54893e-25
5750.450000	1.54967e-25
5750.400000	1.55041e-25
5750.350000	1.55115e-25
5750.300000	1.55188e-25
5750.250000	1.55262e-25
5750.200000	1.55336e-25
5750.150000	1.5541e-25
5750.100000	1.55484e-25
5750.050000	1.55558e-25
5750.000000	1.55633e-25
5749.950000	1.55707e-25
5749.900000	1.55781e-25
5749.850000	1.55855e-25
5749.800000	1.55929e-25
5749.750000	1.56004e-25
5749.700000	1.56078e-25
5749.650000	1.56152e-25
5749.600000	1.56227e-25
5749.550000	1.56301e-25
5749.500000	1.56376e-25
5749.450000	1.5645e-25
5749.400000	1.56525e-25
5749.350000	1.56599e-25
5749.300000	1.56674e-25
5749.250000	1.56749e-25
5749.200000	1.56823e-25
5749.150000	1.56898e-25
5749.100000	1.56973e-25
5749.050000	1.57047e-25
5749.000000	1.57122e-25
5748.950000	1.57197e-25
5748.900000	1.57272e-25
5748.850000	1.57347e-25
5748.800000	1.57422e-25
5748.750000	1.57497e-25
5748.700000	1.57572e-25
5748.650000	1.57647e-25
5748.600000	1.57722e-25
5748.550000	1.57797e-25
5748.500000	1.57872e-25
5748.450000	1.57948e-25
5748.400000	1.58023e-25
5748.350000	1.58098e-25
5748.300000	1.58174e-25
5748.250000	1.58249e-25
5748.200000	1.58324e-25
5748.150000	1.584e-25
5748.100000	1.58475e-25
5748.050000	1.58551e-25
5748.000000	1.58626e-25
5747.950000	1.58702e-25
5747.900000	1.58777e-25
5747.850000	1.58853e-25
5747.800000	1.58929e-25
5747.750000	1.59004e-25
5747.700000	1.5908e-25
5747.650000	1.59156e-25
5747.600000	1.59232e-25
5747.550000	1.59308e-25
5747.500000	1.59384e-25
5747.450000	1.5946e-25
5747.400000	1.59535e-25
5747.350000	1.59611e-25
5747.300000	1.59688e-25
5747.250000	1.59764e-25
5747.200000	1.5984e-25
5747.150000	1.59916e-25
5747.100000	1.59992e-25
5747.050000	1.60068e-25
5747.000000	1.60145e-25
5746.950000	1.60221e-25
5746.900000	1.60297e-25
5746.850000	1.60374e-25
5746.800000	1.6045e-25
5746.750000	1.60526e-25
5746.700000	1.60603e-25
5746.650000	1.60679e-25
5746.600000	1.60756e-25
5746.550000	1.60833e-25
5746.500000	1.60909e-25
5746.450000	1.60986e-25
5746.400000	1.61063e-25
5746.350000	1.61139e-25
5746.300000	1.61216e-25
5746.250000	1.61293e-25
5746.200000	1.6137e-25
5746.150000	1.61447e-25
5746.100000	1.61523e-25
5746.050000	1.616e-25
5746.000000	1.61677e-25
5745.950000	1.61754e-25
5745.900000	1.61832e-25
5745.850000	1.61909e-25
5745.800000	1.61986e-25
5745.750000	1.62063e-25
5745.700000	1.6214e-25
5745.650000	1.62217e-25
5745.600000	1.62295e-25
5745.550000	1.62372e-25
5745.500000	1.62449e-25
5745.450000	1.62527e-25
5745.400000	1.62604e-25
5745.350000	1.62682e-25
5745.300000	1.62759e-25
5745.250000	1.62837e-25
5745.200000	1.62914e-25
5745.150000	1.62992e-25
5745.100000	1.6307e-25
5745.050000	1.63147e-25
5745.000000	1.63225e-25
5744.950000	1.63303e-25
5744.900000	1.63381e-25
5744.850000	1.63458e-25
5744.800000	1.63536e-25
5744.750000	1.63614e-25
5744.700000	1.63692e-25
5744.650000	1.6377e-25
5744.600000	1.63848e-25
5744.550000	1.63926e-25
5744.500000	1.64004e-25
5744.450000	1.64082e-25
5744.400000	1.64161e-25
5744.350000	1.64239e-25
5744.300000	1.64317e-25
5744.250000	1.64395e-25
5744.200000	1.64474e-25
5744.150000	1.64552e-25
5744.100000	1.6463e-25
5744.050000	1.64709e-25
5744.000000	1.64787e-25
5743.950000	1.64866e-25
5743.900000	1.64944e-25
5743.850000	1.65023e-25
5743.800000	1.65102e-25
5743.750000	1.6518e-25
5743.700000	1.65259e-25
5743.650000	1.65338e-25
5743.600000	1.65416e-25
5743.550000	1.65495e-25
5743.500000	1.65574e-25
5743.450000	1.65653e-25
5743.400000	1.65732e-25
5743.350000	1.65811e-25
5743.300000	1.6589e-25
5743.250000	1.65969e-25
5743.200000	1.66048e-25
5743.150000	1.66127e-25
5743.100000	1.66206e-25
5743.050000	1.66285e-25
5743.000000	1.66365e-25
5742.950000	1.66444e-25
5742.900000	1.66523e-25
5742.850000	1.66603e-25
5742.800000	1.66682e-25
5742.750000	1.66761e-25
5742.700000	1.66841e-25
5742.650000	1.6692e-25
5742.600000	1.67e-25
5742.550000	1.67079e-25
5742.500000	1.67159e-25
5742.450000	1.67239e-25
5742.400000	1.67318e-25
5742.350000	1.67398e-25
5742.300000	1.67478e-25
5742.250000	1.67558e-25
5742.200000	1.67637e-25
5742.150000	1.67717e-25
5742.100000	1.67797e-25
5742.050000	1.67877e-25
5742.000000	1.67957e-25
5741.950000	1.68037e-25
5741.900000	1.68117e-25
5741.850000	1.68197e-25
5741.800000	1.68277e-25
5741.750000	1.68358e-25
5741.700000	1.68438e-25
5741.650000	1.68518e-25
5741.600000	1.68598e-25
5741.550000	1.68679e-25
5741.500000	1.68759e-25
5741.450000	1.68839e-25
5741.400000	1.6892e-25
5741.350000	1.69e-25
5741.300000	1.69081e-25
5741.250000	1.69161e-25
5741.200000	1.69242e-25
5741.150000	1.69323e-25
5741.100000	1.69403e-25
5741.050000	1.69484e-25
5741.000000	1.69565e-25
5740.950000	1.69645e-25
5740.900000	1.69726e-25
5740.850000	1.69807e-25
5740.800000	1.69888e-25
5740.750000	1.69969e-25
5740.700000	1.7005e-25
5740.650000	1.70131e-25
5740.600000	1.70212e-25
5740.550000	1.70293e-25
5740.500000	1.70374e-25
5740.450000	1.70455e-25
5740.400000	1.70537e-25
5740.350000	1.70618e-25
5740.300000	1.70699e-25
5740.250000	1.70781e-25
5740.200000	1.70862e-25
5740.150000	1.70943e-25
5740.100000	1.71025e-25
5740.050000	1.71106e-25
5740.000000	1.71188e-25
5739.950000	1.71269e-25
5739.900000	1.71351e-25
5739.850000	1.71433e-25
5739.800000	1.71514e-25
5739.750000	1.71596e-25
5739.700000	1.71678e-25
5739.650000	1.71759e-25
5739.600000	1.71841e-25
5739.550000	1.71923e-25
5739.500000	1.72005e-25
5739.450000	1.72087e-25
5739.400000	1.72169e-25
5739.350000	1.72251e-25
5739.300000	1.72333e-25
5739.250000	1.72415e-25
5739.200000	1.72497e-25
5739.150000	1.7258e-25
5739.100000	1.72662e-25
5739.050000	1.72744e-25
5739.000000	1.72826e-25
5738.950000	1.72909e-25
5738.900000	1.72991e-25
5738.850000	1.73073e-25
5738.800000	1.73156e-25
5738.750000	1.73238e-25
5738.700000	1.73321e-25
5738.650000	1.73403e-25
5738.600000	1.73486e-25
5738.550000	1.73569e-25
5738.500000	1.73651e-25
5738.450000	1.73734e-25
5738.400000	1.73817e-25
5738.350000	1.739e-25
5738.300000	1.73983e-25
5738.250000	1.74065e-25
5738.200000	1.74148e-25
5738.150000	1.74231e-25
5738.100000	1.74314e-25
5738.050000	1.74397e-25
5738.000000	1.74481e-25
5737.950000	1.74564e-25
5737.900000	1.74647e-25
5737.850000	1.7473e-25
5737.800000	1.74813e-25
5737.750000	1.74897e-25
5737.700000	1.7498e-25
5737.650000	1.75063e-25
5737.600000	1.75147e-25
5737.550000	1.7523e-25
5737.500000	1.75314e-25
5737.450000	1.75397e-25
5737.400000	1.75481e-25
5737.350000	1.75564e-25
5737.300000	1.75648e-25
5737.250000	1.75732e-25
5737.200000	1.75815e-25
5737.150000	1.75899e-25
5737.100000	1.75983e-25
5737.050000	1.76067e-25
5737.000000	1.76151e-25
5736.950000	1.76235e-25
5736.900000	1.76319e-25
5736.850000	1.76403e-25
5736.800000	1.76487e-25
5736.750000	1.76571e-25
5736.700000	1.76655e-25
5736.650000	1.76739e-25
5736.600000	1.76823e-25
5736.550000	1.76907e-25
5736.500000	1.76992e-25
5736.450000	1.77076e-25
5736.400000	1.7716e-25
5736.350000	1.77245e-25
5736.300000	1.77329e-25
5736.250000	1.77414e-25
5736.200000	1.77498e-25
5736.150000	1.77583e-25
5736.100000	1.77667e-25
5736.050000	1.77752e-25
5736.000000	1.77837e-25
5735.950000	1.77921e-25
5735.900000	1.78006e-25
5735.850000	1.78091e-25
5735.800000	1.78176e-25
5735.750000	1.78261e-25
5735.700000	1.78346e-25
5735.650000	1.78431e-25
5735.600000	1.78516e-25
5735.550000	1.78601e-25
5735.500000	1.78686e-25
5735.450000	1.78771e-25
5735.400000	1.78856e-25
5735.350000	1.78941e-25
5735.300000	1.79027e-25
5735.250000	1.79112e-25
5735.200000	1.79197e-25
5735.150000	1.79283e-25
5735.100000	1.79368e-25
5735.050000	1.79453e-25
5735.000000	1.79539e-25
5734.950000	1.79624e-25
5734.900000	1.7971e-25
5734.850000	1.79796e-25
5734.800000	1.79881e-25
5734.750000	1.79967e-25
5734.700000	1.80053e-25
5734.650000	1.80139e-25
5734.600000	1.80224e-25
5734.550000	1.8031e-25
5734.500000	1.80396e-25
5734.450000	1.80482e-25
5734.400000	1.80568e-25
5734.350000	1.80654e-25
5734.300000	1.8074e-25
5734.250000	1.80826e-25
5734.200000	1.80912e-25
5734.150000	1.80999e-25
5734.100000	1.81085e-25
5734.050000	1.81171e-25
5734.000000	1.81257e-25
5733.950000	1.81344e-25
5733.900000	1.8143e-25
5733.850000	1.81517e-25
5733.800000	1.81603e-25
5733.750000	1.8169e-25
5733.700000	1.81776e-25
5733.650000	1.81863e-25
5733.600000	1.81949e-25
5733.550000	1.82036e-25
5733.500000	1.82123e-25
5733.450000	1.8221e-25
5733.400000	1.82296e-25
5733.350000	1.82383e-25
5733.300000	1.8247e-25
5733.250000	1.82557e-25
5733.200000	1.82644e-25
5733.150000	1.82731e-25
5733.100000	1.82818e-25
5733.050000	1.82905e-25
5733.000000	1.82992e-25
5732.950000	1.8308e-25
5732.900000	1.83167e-25
5732.850000	1.83254e-25
5732.800000	1.83341e-25
5732.750000	1.83429e-25
5732.700000	1.83516e-25
5732.650000	1.83604e-25
5732.600000	1.83691e-25
5732.550000	1.83779e-25
5732.500000	1.83866e-25
5732.450000	1.83954e-25
5732.400000	1.84041e-25
5732.350000	1.84129e-25
5732.300000	1.84217e-25
5732.250000	1.84304e-25
5732.200000	1.84392e-25
5732.150000	1.8448e-25
5732.100000	1.84568e-25
5732.050000	1.84656e-25
5732.000000	1.84744e-25
5731.950000	1.84832e-25
5731.900000	1.8492e-25
5731.850000	1.85008e-25
5731.800000	1.85096e-25
5731.750000	1.85184e-25
5731.700000	1.85273e-25
5731.650000	1.85361e-25
5731.600000	1.85449e-25
5731.550000	1.85538e-25
5731.500000	1.85626e-25
5731.450000	1.85714e-25
5731.400000	1.85803e-25
5731.350000	1.85891e-25
5731.300000	1.8598e-25
5731.250000	1.86069e-25
5731.200000	1.86157e-25
5731.150000	1.86246e-25
5731.100000	1.86335e-25
5731.050000	1.86423e-25
5731.000000	1.86512e-25
5730.950000	1.86601e-25
5730.900000	1.8669e-25
5730.850000	1.86779e-25
5730.800000	1.86868e-25
5730.750000	1.86957e-25
5730.700000	1.87046e-25
5730.650000	1.87135e-25
5730.600000	1.87224e-25
5730.550000	1.87314e-25
5730.500000	1.87403e-25
5730.450000	1.87492e-25
5730.400000	1.87581e-25
5730.350000	1.87671e-25
5730.300000	1.8776e-25
5730.250000	1.8785e-25
5730.200000	1.87939e-25
5730.150000	1.88029e-25
5730.100000	1.88118e-25
5730.050000	1.88208e-25
5730.000000	1.88298e-25
5729.950000	1.88387e-25
5729.900000	1.88477e-25
5729.850000	1.88567e-25
5729.800000	1.88657e-25
5729.750000	1.88747e-25
5729.700000	1.88836e-25
5729.650000	1.88926e-25
5729.600000	1.89016e-25
```
