## Supplementary material for "RNA covariation at helix-level resolution for the identification of evolutionarily conserved RNA structure": coolair_classIIi.137-550.nhmmer.1e-5.coolair_classIIi.Fig2a.137-550_1.surv (part 2 of 4)

```
5729.550000	1.89106e-25
5729.500000	1.89197e-25
5729.450000	1.89287e-25
5729.400000	1.89377e-25
5729.350000	1.89467e-25
5729.300000	1.89557e-25
5729.250000	1.89648e-25
5729.200000	1.89738e-25
5729.150000	1.89828e-25
5729.100000	1.89919e-25
5729.050000	1.90009e-25
5729.000000	1.901e-25
5728.950000	1.9019e-25
5728.900000	1.90281e-25
5728.850000	1.90372e-25
5728.800000	1.90462e-25
5728.750000	1.90553e-25
5728.700000	1.90644e-25
5728.650000	1.90735e-25
5728.600000	1.90826e-25
5728.550000	1.90917e-25
5728.500000	1.91007e-25
5728.450000	1.91098e-25
5728.400000	1.9119e-25
5728.350000	1.91281e-25
5728.300000	1.91372e-25
5728.250000	1.91463e-25
5728.200000	1.91554e-25
5728.150000	1.91645e-25
5728.100000	1.91737e-25
5728.050000	1.91828e-25
5728.000000	1.91919e-25
5727.950000	1.92011e-25
5727.900000	1.92102e-25
5727.850000	1.92194e-25
5727.800000	1.92285e-25
5727.750000	1.92377e-25
5727.700000	1.92469e-25
5727.650000	1.9256e-25
5727.600000	1.92652e-25
5727.550000	1.92744e-25
5727.500000	1.92836e-25
5727.450000	1.92928e-25
5727.400000	1.9302e-25
5727.350000	1.93112e-25
5727.300000	1.93204e-25
5727.250000	1.93296e-25
5727.200000	1.93388e-25
5727.150000	1.9348e-25
5727.100000	1.93572e-25
5727.050000	1.93664e-25
5727.000000	1.93756e-25
5726.950000	1.93849e-25
5726.900000	1.93941e-25
5726.850000	1.94034e-25
5726.800000	1.94126e-25
5726.750000	1.94218e-25
5726.700000	1.94311e-25
5726.650000	1.94404e-25
5726.600000	1.94496e-25
5726.550000	1.94589e-25
5726.500000	1.94682e-25
5726.450000	1.94774e-25
5726.400000	1.94867e-25
5726.350000	1.9496e-25
5726.300000	1.95053e-25
5726.250000	1.95146e-25
5726.200000	1.95239e-25
5726.150000	1.95332e-25
5726.100000	1.95425e-25
5726.050000	1.95518e-25
5726.000000	1.95611e-25
5725.950000	1.95704e-25
5725.900000	1.95797e-25
5725.850000	1.95891e-25
5725.800000	1.95984e-25
5725.750000	1.96077e-25
5725.700000	1.96171e-25
5725.650000	1.96264e-25
5725.600000	1.96358e-25
5725.550000	1.96451e-25
5725.500000	1.96545e-25
5725.450000	1.96639e-25
5725.400000	1.96732e-25
5725.350000	1.96826e-25
5725.300000	1.9692e-25
5725.250000	1.97014e-25
5725.200000	1.97108e-25
5725.150000	1.97201e-25
5725.100000	1.97295e-25
5725.050000	1.97389e-25
5725.000000	1.97483e-25
5724.950000	1.97577e-25
5724.900000	1.97672e-25
5724.850000	1.97766e-25
5724.800000	1.9786e-25
5724.750000	1.97954e-25
5724.700000	1.98049e-25
5724.650000	1.98143e-25
5724.600000	1.98237e-25
5724.550000	1.98332e-25
5724.500000	1.98426e-25
5724.450000	1.98521e-25
5724.400000	1.98615e-25
5724.350000	1.9871e-25
5724.300000	1.98805e-25
5724.250000	1.98899e-25
5724.200000	1.98994e-25
5724.150000	1.99089e-25
5724.100000	1.99184e-25
5724.050000	1.99279e-25
5724.000000	1.99374e-25
5723.950000	1.99469e-25
5723.900000	1.99564e-25
5723.850000	1.99659e-25
5723.800000	1.99754e-25
5723.750000	1.99849e-25
5723.700000	1.99944e-25
5723.650000	2.0004e-25
5723.600000	2.00135e-25
5723.550000	2.0023e-25
5723.500000	2.00326e-25
5723.450000	2.00421e-25
5723.400000	2.00517e-25
5723.350000	2.00612e-25
5723.300000	2.00708e-25
5723.250000	2.00803e-25
5723.200000	2.00899e-25
5723.150000	2.00995e-25
5723.100000	2.0109e-25
5723.050000	2.01186e-25
5723.000000	2.01282e-25
5722.950000	2.01378e-25
5722.900000	2.01474e-25
5722.850000	2.0157e-25
5722.800000	2.01666e-25
5722.750000	2.01762e-25
5722.700000	2.01858e-25
5722.650000	2.01954e-25
5722.600000	2.0205e-25
5722.550000	2.02147e-25
5722.500000	2.02243e-25
5722.450000	2.02339e-25
5722.400000	2.02436e-25
5722.350000	2.02532e-25
5722.300000	2.02629e-25
5722.250000	2.02725e-25
5722.200000	2.02822e-25
5722.150000	2.02918e-25
5722.100000	2.03015e-25
5722.050000	2.03112e-25
5722.000000	2.03209e-25
5721.950000	2.03305e-25
5721.900000	2.03402e-25
5721.850000	2.03499e-25
5721.800000	2.03596e-25
5721.750000	2.03693e-25
5721.700000	2.0379e-25
5721.650000	2.03887e-25
5721.600000	2.03984e-25
5721.550000	2.04082e-25
5721.500000	2.04179e-25
5721.450000	2.04276e-25
5721.400000	2.04373e-25
5721.350000	2.04471e-25
5721.300000	2.04568e-25
5721.250000	2.04666e-25
5721.200000	2.04763e-25
5721.150000	2.04861e-25
5721.100000	2.04958e-25
5721.050000	2.05056e-25
5721.000000	2.05154e-25
5720.950000	2.05251e-25
5720.900000	2.05349e-25
5720.850000	2.05447e-25
5720.800000	2.05545e-25
5720.750000	2.05643e-25
5720.700000	2.05741e-25
5720.650000	2.05839e-25
5720.600000	2.05937e-25
5720.550000	2.06035e-25
5720.500000	2.06133e-25
5720.450000	2.06231e-25
5720.400000	2.0633e-25
5720.350000	2.06428e-25
5720.300000	2.06526e-25
5720.250000	2.06625e-25
5720.200000	2.06723e-25
5720.150000	2.06822e-25
5720.100000	2.0692e-25
5720.050000	2.07019e-25
5720.000000	2.07117e-25
5719.950000	2.07216e-25
5719.900000	2.07315e-25
5719.850000	2.07414e-25
5719.800000	2.07512e-25
5719.750000	2.07611e-25
5719.700000	2.0771e-25
5719.650000	2.07809e-25
5719.600000	2.07908e-25
5719.550000	2.08007e-25
5719.500000	2.08106e-25
5719.450000	2.08205e-25
5719.400000	2.08305e-25
5719.350000	2.08404e-25
5719.300000	2.08503e-25
5719.250000	2.08602e-25
5719.200000	2.08702e-25
5719.150000	2.08801e-25
5719.100000	2.08901e-25
5719.050000	2.09e-25
5719.000000	2.091e-25
5718.950000	2.092e-25
5718.900000	2.09299e-25
5718.850000	2.09399e-25
5718.800000	2.09499e-25
5718.750000	2.09598e-25
5718.700000	2.09698e-25
5718.650000	2.09798e-25
5718.600000	2.09898e-25
5718.550000	2.09998e-25
5718.500000	2.10098e-25
5718.450000	2.10198e-25
5718.400000	2.10298e-25
5718.350000	2.10399e-25
5718.300000	2.10499e-25
5718.250000	2.10599e-25
5718.200000	2.107e-25
5718.150000	2.108e-25
5718.100000	2.109e-25
5718.050000	2.11001e-25
5718.000000	2.11101e-25
5717.950000	2.11202e-25
5717.900000	2.11303e-25
5717.850000	2.11403e-25
5717.800000	2.11504e-25
5717.750000	2.11605e-25
5717.700000	2.11706e-25
5717.650000	2.11806e-25
5717.600000	2.11907e-25
5717.550000	2.12008e-25
5717.500000	2.12109e-25
5717.450000	2.1221e-25
5717.400000	2.12311e-25
5717.350000	2.12413e-25
5717.300000	2.12514e-25
5717.250000	2.12615e-25
5717.200000	2.12716e-25
5717.150000	2.12818e-25
5717.100000	2.12919e-25
5717.050000	2.1302e-25
5717.000000	2.13122e-25
5716.950000	2.13223e-25
5716.900000	2.13325e-25
5716.850000	2.13427e-25
5716.800000	2.13528e-25
5716.750000	2.1363e-25
5716.700000	2.13732e-25
5716.650000	2.13834e-25
5716.600000	2.13936e-25
5716.550000	2.14038e-25
5716.500000	2.1414e-25
5716.450000	2.14242e-25
5716.400000	2.14344e-25
5716.350000	2.14446e-25
5716.300000	2.14548e-25
5716.250000	2.1465e-25
5716.200000	2.14752e-25
5716.150000	2.14855e-25
5716.100000	2.14957e-25
5716.050000	2.15059e-25
5716.000000	2.15162e-25
5715.950000	2.15264e-25
5715.900000	2.15367e-25
5715.850000	2.1547e-25
5715.800000	2.15572e-25
5715.750000	2.15675e-25
5715.700000	2.15778e-25
5715.650000	2.15881e-25
5715.600000	2.15983e-25
5715.550000	2.16086e-25
5715.500000	2.16189e-25
5715.450000	2.16292e-25
5715.400000	2.16395e-25
5715.350000	2.16498e-25
5715.300000	2.16601e-25
5715.250000	2.16705e-25
5715.200000	2.16808e-25
5715.150000	2.16911e-25
5715.100000	2.17015e-25
5715.050000	2.17118e-25
5715.000000	2.17221e-25
5714.950000	2.17325e-25
5714.900000	2.17428e-25
5714.850000	2.17532e-25
5714.800000	2.17636e-25
5714.750000	2.17739e-25
5714.700000	2.17843e-25
5714.650000	2.17947e-25
5714.600000	2.18051e-25
5714.550000	2.18155e-25
5714.500000	2.18259e-25
5714.450000	2.18362e-25
5714.400000	2.18467e-25
5714.350000	2.18571e-25
5714.300000	2.18675e-25
5714.250000	2.18779e-25
5714.200000	2.18883e-25
5714.150000	2.18987e-25
5714.100000	2.19092e-25
5714.050000	2.19196e-25
5714.000000	2.19301e-25
5713.950000	2.19405e-25
5713.900000	2.1951e-25
5713.850000	2.19614e-25
5713.800000	2.19719e-25
5713.750000	2.19823e-25
5713.700000	2.19928e-25
5713.650000	2.20033e-25
5713.600000	2.20138e-25
5713.550000	2.20243e-25
5713.500000	2.20348e-25
5713.450000	2.20453e-25
5713.400000	2.20558e-25
5713.350000	2.20663e-25
5713.300000	2.20768e-25
5713.250000	2.20873e-25
5713.200000	2.20978e-25
5713.150000	2.21084e-25
5713.100000	2.21189e-25
5713.050000	2.21294e-25
5713.000000	2.214e-25
5712.950000	2.21505e-25
5712.900000	2.21611e-25
5712.850000	2.21716e-25
5712.800000	2.21822e-25
5712.750000	2.21928e-25
5712.700000	2.22033e-25
5712.650000	2.22139e-25
5712.600000	2.22245e-25
5712.550000	2.22351e-25
5712.500000	2.22457e-25
5712.450000	2.22563e-25
5712.400000	2.22669e-25
5712.350000	2.22775e-25
5712.300000	2.22881e-25
5712.250000	2.22987e-25
5712.200000	2.23093e-25
5712.150000	2.232e-25
5712.100000	2.23306e-25
5712.050000	2.23412e-25
5712.000000	2.23519e-25
5711.950000	2.23625e-25
5711.900000	2.23732e-25
5711.850000	2.23838e-25
5711.800000	2.23945e-25
5711.750000	2.24052e-25
5711.700000	2.24159e-25
5711.650000	2.24265e-25
5711.600000	2.24372e-25
5711.550000	2.24479e-25
5711.500000	2.24586e-25
5711.450000	2.24693e-25
5711.400000	2.248e-25
5711.350000	2.24907e-25
5711.300000	2.25014e-25
5711.250000	2.25122e-25
5711.200000	2.25229e-25
5711.150000	2.25336e-25
5711.100000	2.25443e-25
5711.050000	2.25551e-25
5711.000000	2.25658e-25
5710.950000	2.25766e-25
5710.900000	2.25873e-25
5710.850000	2.25981e-25
5710.800000	2.26089e-25
5710.750000	2.26196e-25
5710.700000	2.26304e-25
5710.650000	2.26412e-25
5710.600000	2.2652e-25
5710.550000	2.26628e-25
5710.500000	2.26736e-25
5710.450000	2.26844e-25
5710.400000	2.26952e-25
5710.350000	2.2706e-25
5710.300000	2.27168e-25
5710.250000	2.27276e-25
5710.200000	2.27385e-25
5710.150000	2.27493e-25
5710.100000	2.27601e-25
5710.050000	2.2771e-25
5710.000000	2.27818e-25
5709.950000	2.27927e-25
5709.900000	2.28035e-25
5709.850000	2.28144e-25
5709.800000	2.28253e-25
5709.750000	2.28361e-25
5709.700000	2.2847e-25
5709.650000	2.28579e-25
5709.600000	2.28688e-25
5709.550000	2.28797e-25
5709.500000	2.28906e-25
5709.450000	2.29015e-25
5709.400000	2.29124e-25
5709.350000	2.29233e-25
5709.300000	2.29343e-25
5709.250000	2.29452e-25
5709.200000	2.29561e-25
5709.150000	2.2967e-25
5709.100000	2.2978e-25
5709.050000	2.29889e-25
5709.000000	2.29999e-25
5708.950000	2.30108e-25
5708.900000	2.30218e-25
5708.850000	2.30328e-25
5708.800000	2.30438e-25
5708.750000	2.30547e-25
5708.700000	2.30657e-25
5708.650000	2.30767e-25
5708.600000	2.30877e-25
5708.550000	2.30987e-25
5708.500000	2.31097e-25
5708.450000	2.31207e-25
5708.400000	2.31317e-25
5708.350000	2.31427e-25
5708.300000	2.31538e-25
5708.250000	2.31648e-25
5708.200000	2.31758e-25
5708.150000	2.31869e-25
5708.100000	2.31979e-25
5708.050000	2.3209e-25
5708.000000	2.322e-25
5707.950000	2.32311e-25
5707.900000	2.32422e-25
5707.850000	2.32532e-25
5707.800000	2.32643e-25
5707.750000	2.32754e-25
5707.700000	2.32865e-25
5707.650000	2.32976e-25
5707.600000	2.33087e-25
5707.550000	2.33198e-25
5707.500000	2.33309e-25
5707.450000	2.3342e-25
5707.400000	2.33531e-25
5707.350000	2.33643e-25
5707.300000	2.33754e-25
5707.250000	2.33865e-25
5707.200000	2.33977e-25
5707.150000	2.34088e-25
5707.100000	2.342e-25
5707.050000	2.34311e-25
5707.000000	2.34423e-25
5706.950000	2.34535e-25
5706.900000	2.34646e-25
5706.850000	2.34758e-25
5706.800000	2.3487e-25
5706.750000	2.34982e-25
5706.700000	2.35094e-25
5706.650000	2.35206e-25
5706.600000	2.35318e-25
5706.550000	2.3543e-25
5706.500000	2.35542e-25
5706.450000	2.35654e-25
5706.400000	2.35767e-25
5706.350000	2.35879e-25
5706.300000	2.35991e-25
5706.250000	2.36104e-25
5706.200000	2.36216e-25
5706.150000	2.36329e-25
5706.100000	2.36441e-25
5706.050000	2.36554e-25
5706.000000	2.36667e-25
5705.950000	2.3678e-25
5705.900000	2.36892e-25
5705.850000	2.37005e-25
5705.800000	2.37118e-25
5705.750000	2.37231e-25
5705.700000	2.37344e-25
5705.650000	2.37457e-25
5705.600000	2.3757e-25
5705.550000	2.37684e-25
5705.500000	2.37797e-25
5705.450000	2.3791e-25
5705.400000	2.38023e-25
5705.350000	2.38137e-25
5705.300000	2.3825e-25
5705.250000	2.38364e-25
5705.200000	2.38477e-25
5705.150000	2.38591e-25
5705.100000	2.38705e-25
5705.050000	2.38818e-25
5705.000000	2.38932e-25
5704.950000	2.39046e-25
5704.900000	2.3916e-25
5704.850000	2.39274e-25
5704.800000	2.39388e-25
5704.750000	2.39502e-25
5704.700000	2.39616e-25
5704.650000	2.3973e-25
5704.600000	2.39844e-25
5704.550000	2.39959e-25
5704.500000	2.40073e-25
5704.450000	2.40187e-25
5704.400000	2.40302e-25
5704.350000	2.40416e-25
5704.300000	2.40531e-25
5704.250000	2.40645e-25
5704.200000	2.4076e-25
5704.150000	2.40875e-25
5704.100000	2.40989e-25
5704.050000	2.41104e-25
5704.000000	2.41219e-25
5703.950000	2.41334e-25
5703.900000	2.41449e-25
5703.850000	2.41564e-25
5703.800000	2.41679e-25
5703.750000	2.41794e-25
5703.700000	2.41909e-25
5703.650000	2.42025e-25
5703.600000	2.4214e-25
5703.550000	2.42255e-25
5703.500000	2.42371e-25
5703.450000	2.42486e-25
5703.400000	2.42602e-25
5703.350000	2.42717e-25
5703.300000	2.42833e-25
5703.250000	2.42949e-25
5703.200000	2.43064e-25
5703.150000	2.4318e-25
5703.100000	2.43296e-25
5703.050000	2.43412e-25
5703.000000	2.43528e-25
5702.950000	2.43644e-25
5702.900000	2.4376e-25
5702.850000	2.43876e-25
5702.800000	2.43992e-25
5702.750000	2.44109e-25
5702.700000	2.44225e-25
5702.650000	2.44341e-25
5702.600000	2.44458e-25
5702.550000	2.44574e-25
5702.500000	2.44691e-25
5702.450000	2.44807e-25
5702.400000	2.44924e-25
5702.350000	2.45041e-25
5702.300000	2.45157e-25
5702.250000	2.45274e-25
5702.200000	2.45391e-25
5702.150000	2.45508e-25
5702.100000	2.45625e-25
5702.050000	2.45742e-25
5702.000000	2.45859e-25
5701.950000	2.45976e-25
5701.900000	2.46093e-25
5701.850000	2.46211e-25
5701.800000	2.46328e-25
5701.750000	2.46445e-25
5701.700000	2.46563e-25
5701.650000	2.4668e-25
5701.600000	2.46798e-25
5701.550000	2.46915e-25
5701.500000	2.47033e-25
5701.450000	2.47151e-25
5701.400000	2.47268e-25
5701.350000	2.47386e-25
5701.300000	2.47504e-25
5701.250000	2.47622e-25
5701.200000	2.4774e-25
5701.150000	2.47858e-25
5701.100000	2.47976e-25
5701.050000	2.48094e-25
5701.000000	2.48212e-25
5700.950000	2.48331e-25
5700.900000	2.48449e-25
5700.850000	2.48567e-25
5700.800000	2.48686e-25
5700.750000	2.48804e-25
5700.700000	2.48923e-25
5700.650000	2.49041e-25
5700.600000	2.4916e-25
5700.550000	2.49279e-25
5700.500000	2.49397e-25
5700.450000	2.49516e-25
5700.400000	2.49635e-25
5700.350000	2.49754e-25
5700.300000	2.49873e-25
5700.250000	2.49992e-25
5700.200000	2.50111e-25
5700.150000	2.5023e-25
5700.100000	2.5035e-25
5700.050000	2.50469e-25
5700.000000	2.50588e-25
5699.950000	2.50708e-25
5699.900000	2.50827e-25
5699.850000	2.50946e-25
5699.800000	2.51066e-25
5699.750000	2.51186e-25
5699.700000	2.51305e-25
5699.650000	2.51425e-25
5699.600000	2.51545e-25
5699.550000	2.51665e-25
5699.500000	2.51785e-25
5699.450000	2.51905e-25
5699.400000	2.52025e-25
5699.350000	2.52145e-25
5699.300000	2.52265e-25
5699.250000	2.52385e-25
5699.200000	2.52505e-25
5699.150000	2.52625e-25
5699.100000	2.52746e-25
5699.050000	2.52866e-25
5699.000000	2.52987e-25
5698.950000	2.53107e-25
5698.900000	2.53228e-25
5698.850000	2.53348e-25
5698.800000	2.53469e-25
5698.750000	2.5359e-25
5698.700000	2.53711e-25
5698.650000	2.53832e-25
5698.600000	2.53953e-25
5698.550000	2.54074e-25
5698.500000	2.54195e-25
5698.450000	2.54316e-25
5698.400000	2.54437e-25
5698.350000	2.54558e-25
5698.300000	2.54679e-25
5698.250000	2.54801e-25
5698.200000	2.54922e-25
5698.150000	2.55044e-25
5698.100000	2.55165e-25
5698.050000	2.55287e-25
5698.000000	2.55408e-25
5697.950000	2.5553e-25
5697.900000	2.55652e-25
5697.850000	2.55773e-25
5697.800000	2.55895e-25
5697.750000	2.56017e-25
5697.700000	2.56139e-25
5697.650000	2.56261e-25
5697.600000	2.56383e-25
5697.550000	2.56505e-25
5697.500000	2.56628e-25
5697.450000	2.5675e-25
5697.400000	2.56872e-25
5697.350000	2.56995e-25
5697.300000	2.57117e-25
5697.250000	2.5724e-25
5697.200000	2.57362e-25
5697.150000	2.57485e-25
5697.100000	2.57607e-25
5697.050000	2.5773e-25
5697.000000	2.57853e-25
5696.950000	2.57976e-25
5696.900000	2.58099e-25
5696.850000	2.58222e-25
5696.800000	2.58345e-25
5696.750000	2.58468e-25
5696.700000	2.58591e-25
5696.650000	2.58714e-25
5696.600000	2.58837e-25
5696.550000	2.58961e-25
5696.500000	2.59084e-25
5696.450000	2.59207e-25
5696.400000	2.59331e-25
5696.350000	2.59455e-25
5696.300000	2.59578e-25
5696.250000	2.59702e-25
5696.200000	2.59826e-25
5696.150000	2.59949e-25
5696.100000	2.60073e-25
5696.050000	2.60197e-25
5696.000000	2.60321e-25
5695.950000	2.60445e-25
5695.900000	2.60569e-25
5695.850000	2.60693e-25
5695.800000	2.60818e-25
5695.750000	2.60942e-25
5695.700000	2.61066e-25
5695.650000	2.6119e-25
5695.600000	2.61315e-25
5695.550000	2.61439e-25
5695.500000	2.61564e-25
5695.450000	2.61689e-25
5695.400000	2.61813e-25
5695.350000	2.61938e-25
5695.300000	2.62063e-25
5695.250000	2.62188e-25
5695.200000	2.62313e-25
5695.150000	2.62438e-25
5695.100000	2.62563e-25
5695.050000	2.62688e-25
5695.000000	2.62813e-25
5694.950000	2.62938e-25
5694.900000	2.63063e-25
5694.850000	2.63189e-25
5694.800000	2.63314e-25
5694.750000	2.63439e-25
5694.700000	2.63565e-25
5694.650000	2.63691e-25
5694.600000	2.63816e-25
5694.550000	2.63942e-25
5694.500000	2.64068e-25
5694.450000	2.64193e-25
5694.400000	2.64319e-25
5694.350000	2.64445e-25
5694.300000	2.64571e-25
5694.250000	2.64697e-25
5694.200000	2.64823e-25
5694.150000	2.64949e-25
5694.100000	2.65076e-25
5694.050000	2.65202e-25
5694.000000	2.65328e-25
5693.950000	2.65455e-25
5693.900000	2.65581e-25
5693.850000	2.65708e-25
5693.800000	2.65834e-25
5693.750000	2.65961e-25
5693.700000	2.66088e-25
5693.650000	2.66214e-25
5693.600000	2.66341e-25
5693.550000	2.66468e-25
5693.500000	2.66595e-25
5693.450000	2.66722e-25
5693.400000	2.66849e-25
5693.350000	2.66976e-25
5693.300000	2.67104e-25
5693.250000	2.67231e-25
5693.200000	2.67358e-25
5693.150000	2.67486e-25
5693.100000	2.67613e-25
5693.050000	2.6774e-25
5693.000000	2.67868e-25
5692.950000	2.67996e-25
5692.900000	2.68123e-25
5692.850000	2.68251e-25
5692.800000	2.68379e-25
5692.750000	2.68507e-25
5692.700000	2.68635e-25
5692.650000	2.68763e-25
5692.600000	2.68891e-25
5692.550000	2.69019e-25
5692.500000	2.69147e-25
5692.450000	2.69275e-25
5692.400000	2.69403e-25
5692.350000	2.69532e-25
5692.300000	2.6966e-25
5692.250000	2.69789e-25
5692.200000	2.69917e-25
5692.150000	2.70046e-25
5692.100000	2.70174e-25
5692.050000	2.70303e-25
5692.000000	2.70432e-25
5691.950000	2.70561e-25
5691.900000	2.7069e-25
5691.850000	2.70819e-25
5691.800000	2.70948e-25
5691.750000	2.71077e-25
5691.700000	2.71206e-25
5691.650000	2.71335e-25
5691.600000	2.71464e-25
5691.550000	2.71594e-25
5691.500000	2.71723e-25
5691.450000	2.71853e-25
5691.400000	2.71982e-25
5691.350000	2.72112e-25
5691.300000	2.72241e-25
5691.250000	2.72371e-25
5691.200000	2.72501e-25
5691.150000	2.72631e-25
5691.100000	2.72761e-25
5691.050000	2.7289e-25
5691.000000	2.7302e-25
5690.950000	2.73151e-25
5690.900000	2.73281e-25
5690.850000	2.73411e-25
5690.800000	2.73541e-25
5690.750000	2.73671e-25
5690.700000	2.73802e-25
5690.650000	2.73932e-25
5690.600000	2.74063e-25
5690.550000	2.74193e-25
5690.500000	2.74324e-25
5690.450000	2.74455e-25
5690.400000	2.74585e-25
5690.350000	2.74716e-25
5690.300000	2.74847e-25
5690.250000	2.74978e-25
5690.200000	2.75109e-25
5690.150000	2.7524e-25
5690.100000	2.75371e-25
5690.050000	2.75503e-25
5690.000000	2.75634e-25
5689.950000	2.75765e-25
5689.900000	2.75896e-25
5689.850000	2.76028e-25
5689.800000	2.76159e-25
5689.750000	2.76291e-25
5689.700000	2.76423e-25
5689.650000	2.76554e-25
5689.600000	2.76686e-25
5689.550000	2.76818e-25
5689.500000	2.7695e-25
5689.450000	2.77082e-25
5689.400000	2.77214e-25
5689.350000	2.77346e-25
5689.300000	2.77478e-25
5689.250000	2.7761e-25
5689.200000	2.77742e-25
5689.150000	2.77875e-25
5689.100000	2.78007e-25
5689.050000	2.7814e-25
5689.000000	2.78272e-25
5688.950000	2.78405e-25
5688.900000	2.78537e-25
5688.850000	2.7867e-25
5688.800000	2.78803e-25
5688.750000	2.78936e-25
5688.700000	2.79068e-25
5688.650000	2.79201e-25
5688.600000	2.79334e-25
5688.550000	2.79468e-25
5688.500000	2.79601e-25
5688.450000	2.79734e-25
5688.400000	2.79867e-25
5688.350000	2.80001e-25
5688.300000	2.80134e-25
5688.250000	2.80267e-25
5688.200000	2.80401e-25
5688.150000	2.80534e-25
5688.100000	2.80668e-25
5688.050000	2.80802e-25
5688.000000	2.80936e-25
5687.950000	2.81069e-25
5687.900000	2.81203e-25
5687.850000	2.81337e-25
5687.800000	2.81471e-25
5687.750000	2.81605e-25
5687.700000	2.8174e-25
5687.650000	2.81874e-25
5687.600000	2.82008e-25
5687.550000	2.82143e-25
5687.500000	2.82277e-25
5687.450000	2.82411e-25
5687.400000	2.82546e-25
5687.350000	2.82681e-25
5687.300000	2.82815e-25
5687.250000	2.8295e-25
5687.200000	2.83085e-25
5687.150000	2.8322e-25
5687.100000	2.83355e-25
5687.050000	2.8349e-25
5687.000000	2.83625e-25
5686.950000	2.8376e-25
5686.900000	2.83895e-25
5686.850000	2.8403e-25
5686.800000	2.84166e-25
5686.750000	2.84301e-25
5686.700000	2.84436e-25
5686.650000	2.84572e-25
5686.600000	2.84707e-25
5686.550000	2.84843e-25
5686.500000	2.84979e-25
5686.450000	2.85115e-25
5686.400000	2.8525e-25
5686.350000	2.85386e-25
5686.300000	2.85522e-25
5686.250000	2.85658e-25
5686.200000	2.85794e-25
5686.150000	2.85931e-25
5686.100000	2.86067e-25
5686.050000	2.86203e-25
5686.000000	2.86339e-25
5685.950000	2.86476e-25
5685.900000	2.86612e-25
5685.850000	2.86749e-25
5685.800000	2.86886e-25
5685.750000	2.87022e-25
5685.700000	2.87159e-25
5685.650000	2.87296e-25
5685.600000	2.87433e-25
5685.550000	2.8757e-25
5685.500000	2.87707e-25
5685.450000	2.87844e-25
5685.400000	2.87981e-25
5685.350000	2.88118e-25
5685.300000	2.88255e-25
5685.250000	2.88393e-25
5685.200000	2.8853e-25
5685.150000	2.88667e-25
5685.100000	2.88805e-25
5685.050000	2.88943e-25
5685.000000	2.8908e-25
5684.950000	2.89218e-25
5684.900000	2.89356e-25
5684.850000	2.89494e-25
5684.800000	2.89632e-25
5684.750000	2.8977e-25
5684.700000	2.89908e-25
5684.650000	2.90046e-25
5684.600000	2.90184e-25
5684.550000	2.90322e-25
5684.500000	2.9046e-25
5684.450000	2.90599e-25
5684.400000	2.90737e-25
5684.350000	2.90876e-25
5684.300000	2.91014e-25
5684.250000	2.91153e-25
5684.200000	2.91292e-25
5684.150000	2.91431e-25
5684.100000	2.91569e-25
5684.050000	2.91708e-25
5684.000000	2.91847e-25
5683.950000	2.91986e-25
5683.900000	2.92125e-25
5683.850000	2.92265e-25
5683.800000	2.92404e-25
5683.750000	2.92543e-25
5683.700000	2.92682e-25
5683.650000	2.92822e-25
5683.600000	2.92961e-25
5683.550000	2.93101e-25
5683.500000	2.93241e-25
5683.450000	2.9338e-25
5683.400000	2.9352e-25
5683.350000	2.9366e-25
5683.300000	2.938e-25
5683.250000	2.9394e-25
5683.200000	2.9408e-25
5683.150000	2.9422e-25
5683.100000	2.9436e-25
5683.050000	2.945e-25
5683.000000	2.94641e-25
5682.950000	2.94781e-25
5682.900000	2.94922e-25
5682.850000	2.95062e-25
5682.800000	2.95203e-25
5682.750000	2.95343e-25
5682.700000	2.95484e-25
5682.650000	2.95625e-25
5682.600000	2.95766e-25
5682.550000	2.95907e-25
5682.500000	2.96047e-25
5682.450000	2.96189e-25
5682.400000	2.9633e-25
5682.350000	2.96471e-25
5682.300000	2.96612e-25
5682.250000	2.96753e-25
5682.200000	2.96895e-25
5682.150000	2.97036e-25
5682.100000	2.97178e-25
5682.050000	2.97319e-25
5682.000000	2.97461e-25
5681.950000	2.97603e-25
5681.900000	2.97744e-25
5681.850000	2.97886e-25
5681.800000	2.98028e-25
5681.750000	2.9817e-25
5681.700000	2.98312e-25
5681.650000	2.98454e-25
5681.600000	2.98597e-25
5681.550000	2.98739e-25
5681.500000	2.98881e-25
5681.450000	2.99024e-25
5681.400000	2.99166e-25
5681.350000	2.99309e-25
5681.300000	2.99451e-25
5681.250000	2.99594e-25
5681.200000	2.99737e-25
5681.150000	2.99879e-25
5681.100000	3.00022e-25
5681.050000	3.00165e-25
5681.000000	3.00308e-25
5680.950000	3.00451e-25
5680.900000	3.00594e-25
5680.850000	3.00738e-25
5680.800000	3.00881e-25
5680.750000	3.01024e-25
5680.700000	3.01168e-25
5680.650000	3.01311e-25
5680.600000	3.01455e-25
5680.550000	3.01598e-25
5680.500000	3.01742e-25
5680.450000	3.01886e-25
5680.400000	3.0203e-25
5680.350000	3.02173e-25
5680.300000	3.02317e-25
5680.250000	3.02461e-25
5680.200000	3.02606e-25
5680.150000	3.0275e-25
5680.100000	3.02894e-25
5680.050000	3.03038e-25
5680.000000	3.03183e-25
5679.950000	3.03327e-25
5679.900000	3.03472e-25
5679.850000	3.03616e-25
5679.800000	3.03761e-25
5679.750000	3.03906e-25
5679.700000	3.0405e-25
5679.650000	3.04195e-25
5679.600000	3.0434e-25
5679.550000	3.04485e-25
5679.500000	3.0463e-25
5679.450000	3.04775e-25
5679.400000	3.04921e-25
5679.350000	3.05066e-25
5679.300000	3.05211e-25
5679.250000	3.05357e-25
5679.200000	3.05502e-25
5679.150000	3.05648e-25
5679.100000	3.05793e-25
5679.050000	3.05939e-25
5679.000000	3.06085e-25
5678.950000	3.0623e-25
5678.900000	3.06376e-25
5678.850000	3.06522e-25
5678.800000	3.06668e-25
5678.750000	3.06814e-25
5678.700000	3.06961e-25
5678.650000	3.07107e-25
5678.600000	3.07253e-25
5678.550000	3.074e-25
5678.500000	3.07546e-25
5678.450000	3.07693e-25
5678.400000	3.07839e-25
5678.350000	3.07986e-25
5678.300000	3.08133e-25
5678.250000	3.08279e-25
5678.200000	3.08426e-25
5678.150000	3.08573e-25
5678.100000	3.0872e-25
5678.050000	3.08867e-25
5678.000000	3.09014e-25
5677.950000	3.09162e-25
5677.900000	3.09309e-25
5677.850000	3.09456e-25
5677.800000	3.09604e-25
5677.750000	3.09751e-25
5677.700000	3.09899e-25
5677.650000	3.10046e-25
5677.600000	3.10194e-25
5677.550000	3.10342e-25
5677.500000	3.1049e-25
5677.450000	3.10638e-25
5677.400000	3.10786e-25
5677.350000	3.10934e-25
5677.300000	3.11082e-25
5677.250000	3.1123e-25
5677.200000	3.11378e-25
5677.150000	3.11527e-25
5677.100000	3.11675e-25
5677.050000	3.11824e-25
5677.000000	3.11972e-25
5676.950000	3.12121e-25
5676.900000	3.1227e-25
5676.850000	3.12418e-25
5676.800000	3.12567e-25
5676.750000	3.12716e-25
5676.700000	3.12865e-25
5676.650000	3.13014e-25
5676.600000	3.13163e-25
5676.550000	3.13312e-25
5676.500000	3.13462e-25
5676.450000	3.13611e-25
5676.400000	3.1376e-25
5676.350000	3.1391e-25
5676.300000	3.1406e-25
5676.250000	3.14209e-25
5676.200000	3.14359e-25
5676.150000	3.14509e-25
5676.100000	3.14658e-25
5676.050000	3.14808e-25
5676.000000	3.14958e-25
5675.950000	3.15108e-25
5675.900000	3.15259e-25
5675.850000	3.15409e-25
5675.800000	3.15559e-25
5675.750000	3.15709e-25
5675.700000	3.1586e-25
5675.650000	3.1601e-25
5675.600000	3.16161e-25
5675.550000	3.16311e-25
5675.500000	3.16462e-25
5675.450000	3.16613e-25
5675.400000	3.16764e-25
5675.350000	3.16915e-25
5675.300000	3.17066e-25
5675.250000	3.17217e-25
5675.200000	3.17368e-25
5675.150000	3.17519e-25
5675.100000	3.1767e-25
5675.050000	3.17822e-25
5675.000000	3.17973e-25
5674.950000	3.18125e-25
5674.900000	3.18276e-25
5674.850000	3.18428e-25
5674.800000	3.18579e-25
5674.750000	3.18731e-25
5674.700000	3.18883e-25
5674.650000	3.19035e-25
5674.600000	3.19187e-25
5674.550000	3.19339e-25
5674.500000	3.19491e-25
5674.450000	3.19643e-25
5674.400000	3.19796e-25
5674.350000	3.19948e-25
5674.300000	3.201e-25
5674.250000	3.20253e-25
5674.200000	3.20406e-25
5674.150000	3.20558e-25
5674.100000	3.20711e-25
5674.050000	3.20864e-25
5674.000000	3.21017e-25
5673.950000	3.2117e-25
5673.900000	3.21323e-25
5673.850000	3.21476e-25
5673.800000	3.21629e-25
5673.750000	3.21782e-25
5673.700000	3.21935e-25
5673.650000	3.22089e-25
5673.600000	3.22242e-25
5673.550000	3.22396e-25
5673.500000	3.22549e-25
5673.450000	3.22703e-25
5673.400000	3.22857e-25
5673.350000	3.2301e-25
5673.300000	3.23164e-25
5673.250000	3.23318e-25
5673.200000	3.23472e-25
5673.150000	3.23626e-25
5673.100000	3.23781e-25
5673.050000	3.23935e-25
5673.000000	3.24089e-25
5672.950000	3.24244e-25
5672.900000	3.24398e-25
5672.850000	3.24553e-25
5672.800000	3.24707e-25
5672.750000	3.24862e-25
5672.700000	3.25017e-25
5672.650000	3.25172e-25
5672.600000	3.25327e-25
5672.550000	3.25482e-25
5672.500000	3.25637e-25
5672.450000	3.25792e-25
5672.400000	3.25947e-25
5672.350000	3.26102e-25
5672.300000	3.26258e-25
5672.250000	3.26413e-25
5672.200000	3.26569e-25
5672.150000	3.26724e-25
5672.100000	3.2688e-25
5672.050000	3.27036e-25
5672.000000	3.27191e-25
5671.950000	3.27347e-25
5671.900000	3.27503e-25
5671.850000	3.27659e-25
5671.800000	3.27815e-25
5671.750000	3.27972e-25
5671.700000	3.28128e-25
5671.650000	3.28284e-25
5671.600000	3.28441e-25
5671.550000	3.28597e-25
5671.500000	3.28754e-25
5671.450000	3.2891e-25
5671.400000	3.29067e-25
5671.350000	3.29224e-25
5671.300000	3.2938e-25
5671.250000	3.29537e-25
5671.200000	3.29694e-25
5671.150000	3.29851e-25
5671.100000	3.30009e-25
5671.050000	3.30166e-25
5671.000000	3.30323e-25
5670.950000	3.30481e-25
5670.900000	3.30638e-25
5670.850000	3.30796e-25
5670.800000	3.30953e-25
5670.750000	3.31111e-25
5670.700000	3.31269e-25
5670.650000	3.31426e-25
5670.600000	3.31584e-25
5670.550000	3.31742e-25
5670.500000	3.319e-25
5670.450000	3.32058e-25
5670.400000	3.32217e-25
5670.350000	3.32375e-25
5670.300000	3.32533e-25
5670.250000	3.32692e-25
5670.200000	3.3285e-25
5670.150000	3.33009e-25
5670.100000	3.33167e-25
5670.050000	3.33326e-25
5670.000000	3.33485e-25
5669.950000	3.33644e-25
5669.900000	3.33803e-25
5669.850000	3.33962e-25
5669.800000	3.34121e-25
5669.750000	3.3428e-25
5669.700000	3.34439e-25
5669.650000	3.34599e-25
5669.600000	3.34758e-25
5669.550000	3.34918e-25
5669.500000	3.35077e-25
5669.450000	3.35237e-25
5669.400000	3.35396e-25
5669.350000	3.35556e-25
5669.300000	3.35716e-25
5669.250000	3.35876e-25
5669.200000	3.36036e-25
5669.150000	3.36196e-25
5669.100000	3.36356e-25
5669.050000	3.36517e-25
5669.000000	3.36677e-25
5668.950000	3.36837e-25
5668.900000	3.36998e-25
5668.850000	3.37158e-25
5668.800000	3.37319e-25
5668.750000	3.3748e-25
5668.700000	3.37641e-25
5668.650000	3.37801e-25
5668.600000	3.37962e-25
5668.550000	3.38123e-25
5668.500000	3.38284e-25
5668.450000	3.38446e-25
5668.400000	3.38607e-25
5668.350000	3.38768e-25
5668.300000	3.3893e-25
5668.250000	3.39091e-25
5668.200000	3.39253e-25
5668.150000	3.39414e-25
5668.100000	3.39576e-25
5668.050000	3.39738e-25
5668.000000	3.399e-25
5667.950000	3.40061e-25
5667.900000	3.40223e-25
5667.850000	3.40386e-25
5667.800000	3.40548e-25
5667.750000	3.4071e-25
5667.700000	3.40872e-25
5667.650000	3.41035e-25
5667.600000	3.41197e-25
5667.550000	3.4136e-25
5667.500000	3.41522e-25
5667.450000	3.41685e-25
5667.400000	3.41848e-25
5667.350000	3.42011e-25
5667.300000	3.42174e-25
5667.250000	3.42337e-25
5667.200000	3.425e-25
5667.150000	3.42663e-25
5667.100000	3.42826e-25
5667.050000	3.4299e-25
5667.000000	3.43153e-25
5666.950000	3.43316e-25
5666.900000	3.4348e-25
5666.850000	3.43644e-25
5666.800000	3.43807e-25
5666.750000	3.43971e-25
5666.700000	3.44135e-25
5666.650000	3.44299e-25
5666.600000	3.44463e-25
5666.550000	3.44627e-25
5666.500000	3.44791e-25
5666.450000	3.44956e-25
5666.400000	3.4512e-25
5666.350000	3.45284e-25
5666.300000	3.45449e-25
5666.250000	3.45613e-25
5666.200000	3.45778e-25
5666.150000	3.45943e-25
5666.100000	3.46108e-25
5666.050000	3.46273e-25
5666.000000	3.46438e-25
5665.950000	3.46603e-25
5665.900000	3.46768e-25
5665.850000	3.46933e-25
5665.800000	3.47098e-25
5665.750000	3.47264e-25
5665.700000	3.47429e-25
5665.650000	3.47595e-25
5665.600000	3.4776e-25
5665.550000	3.47926e-25
5665.500000	3.48092e-25
5665.450000	3.48257e-25
5665.400000	3.48423e-25
5665.350000	3.48589e-25
5665.300000	3.48755e-25
5665.250000	3.48922e-25
5665.200000	3.49088e-25
5665.150000	3.49254e-25
5665.100000	3.49421e-25
5665.050000	3.49587e-25
5665.000000	3.49754e-25
5664.950000	3.4992e-25
5664.900000	3.50087e-25
5664.850000	3.50254e-25
5664.800000	3.50421e-25
5664.750000	3.50588e-25
5664.700000	3.50755e-25
5664.650000	3.50922e-25
5664.600000	3.51089e-25
5664.550000	3.51256e-25
5664.500000	3.51423e-25
5664.450000	3.51591e-25
5664.400000	3.51758e-25
5664.350000	3.51926e-25
5664.300000	3.52094e-25
5664.250000	3.52261e-25
5664.200000	3.52429e-25
5664.150000	3.52597e-25
5664.100000	3.52765e-25
5664.050000	3.52933e-25
5664.000000	3.53101e-25
5663.950000	3.5327e-25
5663.900000	3.53438e-25
5663.850000	3.53606e-25
5663.800000	3.53775e-25
5663.750000	3.53943e-25
5663.700000	3.54112e-25
5663.650000	3.54281e-25
5663.600000	3.54449e-25
5663.550000	3.54618e-25
5663.500000	3.54787e-25
5663.450000	3.54956e-25
5663.400000	3.55125e-25
5663.350000	3.55295e-25
5663.300000	3.55464e-25
5663.250000	3.55633e-25
5663.200000	3.55803e-25
5663.150000	3.55972e-25
5663.100000	3.56142e-25
5663.050000	3.56311e-25
5663.000000	3.56481e-25
5662.950000	3.56651e-25
5662.900000	3.56821e-25
5662.850000	3.56991e-25
5662.800000	3.57161e-25
5662.750000	3.57331e-25
5662.700000	3.57501e-25
5662.650000	3.57672e-25
5662.600000	3.57842e-25
5662.550000	3.58013e-25
5662.500000	3.58183e-25
5662.450000	3.58354e-25
5662.400000	3.58524e-25
5662.350000	3.58695e-25
5662.300000	3.58866e-25
5662.250000	3.59037e-25
5662.200000	3.59208e-25
5662.150000	3.59379e-25
5662.100000	3.59551e-25
5662.050000	3.59722e-25
5662.000000	3.59893e-25
5661.950000	3.60065e-25
5661.900000	3.60236e-25
5661.850000	3.60408e-25
5661.800000	3.6058e-25
5661.750000	3.60751e-25
5661.700000	3.60923e-25
5661.650000	3.61095e-25
5661.600000	3.61267e-25
5661.550000	3.61439e-25
5661.500000	3.61612e-25
5661.450000	3.61784e-25
5661.400000	3.61956e-25
5661.350000	3.62129e-25
5661.300000	3.62301e-25
5661.250000	3.62474e-25
5661.200000	3.62646e-25
5661.150000	3.62819e-25
5661.100000	3.62992e-25
5661.050000	3.63165e-25
5661.000000	3.63338e-25
5660.950000	3.63511e-25
5660.900000	3.63684e-25
5660.850000	3.63858e-25
5660.800000	3.64031e-25
5660.750000	3.64204e-25
5660.700000	3.64378e-25
5660.650000	3.64551e-25
5660.600000	3.64725e-25
5660.550000	3.64899e-25
5660.500000	3.65073e-25
5660.450000	3.65247e-25
5660.400000	3.65421e-25
5660.350000	3.65595e-25
5660.300000	3.65769e-25
5660.250000	3.65943e-25
5660.200000	3.66118e-25
5660.150000	3.66292e-25
5660.100000	3.66467e-25
5660.050000	3.66641e-25
5660.000000	3.66816e-25
5659.950000	3.66991e-25
5659.900000	3.67165e-25
5659.850000	3.6734e-25
5659.800000	3.67515e-25
5659.750000	3.6769e-25
5659.700000	3.67866e-25
5659.650000	3.68041e-25
5659.600000	3.68216e-25
5659.550000	3.68392e-25
5659.500000	3.68567e-25
5659.450000	3.68743e-25
5659.400000	3.68918e-25
5659.350000	3.69094e-25
5659.300000	3.6927e-25
5659.250000	3.69446e-25
5659.200000	3.69622e-25
5659.150000	3.69798e-25
5659.100000	3.69974e-25
5659.050000	3.70151e-25
5659.000000	3.70327e-25
5658.950000	3.70503e-25
5658.900000	3.7068e-25
5658.850000	3.70856e-25
5658.800000	3.71033e-25
5658.750000	3.7121e-25
5658.700000	3.71387e-25
5658.650000	3.71564e-25
5658.600000	3.71741e-25
5658.550000	3.71918e-25
5658.500000	3.72095e-25
5658.450000	3.72272e-25
5658.400000	3.7245e-25
5658.350000	3.72627e-25
5658.300000	3.72805e-25
5658.250000	3.72982e-25
5658.200000	3.7316e-25
5658.150000	3.73338e-25
5658.100000	3.73516e-25
5658.050000	3.73694e-25
5658.000000	3.73872e-25
5657.950000	3.7405e-25
5657.900000	3.74228e-25
5657.850000	3.74406e-25
5657.800000	3.74585e-25
5657.750000	3.74763e-25
5657.700000	3.74942e-25
5657.650000	3.7512e-25
5657.600000	3.75299e-25
5657.550000	3.75478e-25
5657.500000	3.75657e-25
5657.450000	3.75836e-25
5657.400000	3.76015e-25
5657.350000	3.76194e-25
5657.300000	3.76373e-25
5657.250000	3.76552e-25
5657.200000	3.76732e-25
5657.150000	3.76911e-25
5657.100000	3.77091e-25
5657.050000	3.7727e-25
5657.000000	3.7745e-25
5656.950000	3.7763e-25
5656.900000	3.7781e-25
5656.850000	3.7799e-25
5656.800000	3.7817e-25
5656.750000	3.7835e-25
5656.700000	3.7853e-25
5656.650000	3.78711e-25
5656.600000	3.78891e-25
5656.550000	3.79072e-25
5656.500000	3.79252e-25
5656.450000	3.79433e-25
5656.400000	3.79614e-25
5656.350000	3.79795e-25
5656.300000	3.79976e-25
5656.250000	3.80157e-25
5656.200000	3.80338e-25
5656.150000	3.80519e-25
5656.100000	3.807e-25
5656.050000	3.80882e-25
5656.000000	3.81063e-25
5655.950000	3.81245e-25
5655.900000	3.81426e-25
5655.850000	3.81608e-25
5655.800000	3.8179e-25
5655.750000	3.81972e-25
5655.700000	3.82154e-25
5655.650000	3.82336e-25
5655.600000	3.82518e-25
5655.550000	3.827e-25
5655.500000	3.82882e-25
5655.450000	3.83065e-25
5655.400000	3.83247e-25
5655.350000	3.8343e-25
5655.300000	3.83613e-25
5655.250000	3.83795e-25
5655.200000	3.83978e-25
5655.150000	3.84161e-25
5655.100000	3.84344e-25
5655.050000	3.84527e-25
5655.000000	3.8471e-25
5654.950000	3.84894e-25
5654.900000	3.85077e-25
5654.850000	3.85261e-25
5654.800000	3.85444e-25
5654.750000	3.85628e-25
5654.700000	3.85811e-25
5654.650000	3.85995e-25
5654.600000	3.86179e-25
5654.550000	3.86363e-25
5654.500000	3.86547e-25
5654.450000	3.86731e-25
5654.400000	3.86916e-25
5654.350000	3.871e-25
5654.300000	3.87284e-25
5654.250000	3.87469e-25
5654.200000	3.87654e-25
5654.150000	3.87838e-25
5654.100000	3.88023e-25
5654.050000	3.88208e-25
5654.000000	3.88393e-25
5653.950000	3.88578e-25
5653.900000	3.88763e-25
5653.850000	3.88948e-25
5653.800000	3.89133e-25
5653.750000	3.89319e-25
5653.700000	3.89504e-25
5653.650000	3.8969e-25
5653.600000	3.89876e-25
5653.550000	3.90061e-25
5653.500000	3.90247e-25
5653.450000	3.90433e-25
5653.400000	3.90619e-25
5653.350000	3.90805e-25
5653.300000	3.90991e-25
5653.250000	3.91178e-25
5653.200000	3.91364e-25
5653.150000	3.9155e-25
5653.100000	3.91737e-25
5653.050000	3.91924e-25
5653.000000	3.9211e-25
5652.950000	3.92297e-25
5652.900000	3.92484e-25
5652.850000	3.92671e-25
5652.800000	3.92858e-25
5652.750000	3.93045e-25
5652.700000	3.93233e-25
5652.650000	3.9342e-25
5652.600000	3.93607e-25
5652.550000	3.93795e-25
5652.500000	3.93982e-25
5652.450000	3.9417e-25
5652.400000	3.94358e-25
5652.350000	3.94546e-25
5652.300000	3.94734e-25
5652.250000	3.94922e-25
5652.200000	3.9511e-25
5652.150000	3.95298e-25
5652.100000	3.95487e-25
5652.050000	3.95675e-25
5652.000000	3.95864e-25
5651.950000	3.96052e-25
5651.900000	3.96241e-25
5651.850000	3.9643e-25
5651.800000	3.96618e-25
5651.750000	3.96807e-25
5651.700000	3.96996e-25
5651.650000	3.97186e-25
5651.600000	3.97375e-25
5651.550000	3.97564e-25
5651.500000	3.97754e-25
5651.450000	3.97943e-25
5651.400000	3.98133e-25
5651.350000	3.98322e-25
5651.300000	3.98512e-25
5651.250000	3.98702e-25
5651.200000	3.98892e-25
5651.150000	3.99082e-25
5651.100000	3.99272e-25
5651.050000	3.99462e-25
5651.000000	3.99653e-25
5650.950000	3.99843e-25
5650.900000	4.00034e-25
5650.850000	4.00224e-25
5650.800000	4.00415e-25
5650.750000	4.00606e-25
5650.700000	4.00796e-25
5650.650000	4.00987e-25
5650.600000	4.01178e-25
5650.550000	4.0137e-25
5650.500000	4.01561e-25
5650.450000	4.01752e-25
5650.400000	4.01943e-25
5650.350000	4.02135e-25
5650.300000	4.02327e-25
5650.250000	4.02518e-25
5650.200000	4.0271e-25
5650.150000	4.02902e-25
5650.100000	4.03094e-25
5650.050000	4.03286e-25
5650.000000	4.03478e-25
5649.950000	4.0367e-25
5649.900000	4.03863e-25
5649.850000	4.04055e-25
5649.800000	4.04247e-25
5649.750000	4.0444e-25
5649.700000	4.04633e-25
5649.650000	4.04826e-25
5649.600000	4.05018e-25
5649.550000	4.05211e-25
5649.500000	4.05404e-25
5649.450000	4.05598e-25
5649.400000	4.05791e-25
5649.350000	4.05984e-25
5649.300000	4.06178e-25
5649.250000	4.06371e-25
5649.200000	4.06565e-25
5649.150000	4.06758e-25
5649.100000	4.06952e-25
5649.050000	4.07146e-25
5649.000000	4.0734e-25
5648.950000	4.07534e-25
5648.900000	4.07728e-25
5648.850000	4.07922e-25
5648.800000	4.08117e-25
5648.750000	4.08311e-25
5648.700000	4.08506e-25
5648.650000	4.087e-25
5648.600000	4.08895e-25
5648.550000	4.0909e-25
5648.500000	4.09285e-25
5648.450000	4.0948e-25
5648.400000	4.09675e-25
5648.350000	4.0987e-25
5648.300000	4.10065e-25
5648.250000	4.10261e-25
5648.200000	4.10456e-25
5648.150000	4.10652e-25
5648.100000	4.10847e-25
5648.050000	4.11043e-25
5648.000000	4.11239e-25
5647.950000	4.11435e-25
5647.900000	4.11631e-25
5647.850000	4.11827e-25
5647.800000	4.12023e-25
5647.750000	4.12219e-25
5647.700000	4.12416e-25
5647.650000	4.12612e-25
5647.600000	4.12809e-25
5647.550000	4.13006e-25
5647.500000	4.13202e-25
5647.450000	4.13399e-25
5647.400000	4.13596e-25
5647.350000	4.13793e-25
5647.300000	4.1399e-25
5647.250000	4.14188e-25
5647.200000	4.14385e-25
5647.150000	4.14582e-25
5647.100000	4.1478e-25
5647.050000	4.14978e-25
5647.000000	4.15175e-25
5646.950000	4.15373e-25
5646.900000	4.15571e-25
5646.850000	4.15769e-25
5646.800000	4.15967e-25
5646.750000	4.16165e-25
5646.700000	4.16363e-25
5646.650000	4.16562e-25
5646.600000	4.1676e-25
5646.550000	4.16959e-25
5646.500000	4.17157e-25
5646.450000	4.17356e-25
5646.400000	4.17555e-25
5646.350000	4.17754e-25
5646.300000	4.17953e-25
5646.250000	4.18152e-25
5646.200000	4.18351e-25
5646.150000	4.18551e-25
5646.100000	4.1875e-25
5646.050000	4.1895e-25
5646.000000	4.19149e-25
5645.950000	4.19349e-25
5645.900000	4.19549e-25
5645.850000	4.19749e-25
5645.800000	4.19948e-25
5645.750000	4.20149e-25
5645.700000	4.20349e-25
5645.650000	4.20549e-25
5645.600000	4.20749e-25
5645.550000	4.2095e-25
5645.500000	4.2115e-25
5645.450000	4.21351e-25
5645.400000	4.21552e-25
5645.350000	4.21753e-25
5645.300000	4.21954e-25
5645.250000	4.22155e-25
5645.200000	4.22356e-25
5645.150000	4.22557e-25
5645.100000	4.22758e-25
5645.050000	4.2296e-25
5645.000000	4.23161e-25
5644.950000	4.23363e-25
5644.900000	4.23564e-25
5644.850000	4.23766e-25
5644.800000	4.23968e-25
5644.750000	4.2417e-25
5644.700000	4.24372e-25
5644.650000	4.24574e-25
5644.600000	4.24777e-25
5644.550000	4.24979e-25
5644.500000	4.25182e-25
5644.450000	4.25384e-25
5644.400000	4.25587e-25
5644.350000	4.25789e-25
5644.300000	4.25992e-25
5644.250000	4.26195e-25
5644.200000	4.26398e-25
5644.150000	4.26601e-25
5644.100000	4.26805e-25
5644.050000	4.27008e-25
5644.000000	4.27212e-25
5643.950000	4.27415e-25
5643.900000	4.27619e-25
5643.850000	4.27822e-25
5643.800000	4.28026e-25
5643.750000	4.2823e-25
5643.700000	4.28434e-25
5643.650000	4.28638e-25
5643.600000	4.28843e-25
5643.550000	4.29047e-25
5643.500000	4.29251e-25
5643.450000	4.29456e-25
5643.400000	4.2966e-25
5643.350000	4.29865e-25
5643.300000	4.3007e-25
5643.250000	4.30275e-25
5643.200000	4.3048e-25
5643.150000	4.30685e-25
5643.100000	4.3089e-25
5643.050000	4.31095e-25
5643.000000	4.31301e-25
5642.950000	4.31506e-25
5642.900000	4.31712e-25
5642.850000	4.31917e-25
5642.800000	4.32123e-25
5642.750000	4.32329e-25
5642.700000	4.32535e-25
5642.650000	4.32741e-25
5642.600000	4.32947e-25
5642.550000	4.33154e-25
5642.500000	4.3336e-25
5642.450000	4.33566e-25
5642.400000	4.33773e-25
5642.350000	4.3398e-25
5642.300000	4.34186e-25
5642.250000	4.34393e-25
5642.200000	4.346e-25
5642.150000	4.34807e-25
5642.100000	4.35014e-25
5642.050000	4.35222e-25
5642.000000	4.35429e-25
5641.950000	4.35636e-25
5641.900000	4.35844e-25
5641.850000	4.36052e-25
5641.800000	4.36259e-25
5641.750000	4.36467e-25
5641.700000	4.36675e-25
5641.650000	4.36883e-25
5641.600000	4.37091e-25
5641.550000	4.373e-25
5641.500000	4.37508e-25
5641.450000	4.37716e-25
5641.400000	4.37925e-25
5641.350000	4.38134e-25
5641.300000	4.38342e-25
5641.250000	4.38551e-25
5641.200000	4.3876e-25
5641.150000	4.38969e-25
5641.100000	4.39178e-25
5641.050000	4.39387e-25
5641.000000	4.39597e-25
5640.950000	4.39806e-25
5640.900000	4.40016e-25
5640.850000	4.40225e-25
5640.800000	4.40435e-25
5640.750000	4.40645e-25
5640.700000	4.40855e-25
5640.650000	4.41065e-25
5640.600000	4.41275e-25
5640.550000	4.41485e-25
5640.500000	4.41696e-25
5640.450000	4.41906e-25
5640.400000	4.42117e-25
5640.350000	4.42327e-25
5640.300000	4.42538e-25
5640.250000	4.42749e-25
5640.200000	4.4296e-25
5640.150000	4.43171e-25
5640.100000	4.43382e-25
5640.050000	4.43593e-25
5640.000000	4.43804e-25
5639.950000	4.44016e-25
5639.900000	4.44227e-25
5639.850000	4.44439e-25
5639.800000	4.44651e-25
5639.750000	4.44863e-25
5639.700000	4.45075e-25
5639.650000	4.45287e-25
5639.600000	4.45499e-25
5639.550000	4.45711e-25
5639.500000	4.45923e-25
5639.450000	4.46136e-25
5639.400000	4.46348e-25
5639.350000	4.46561e-25
5639.300000	4.46774e-25
5639.250000	4.46987e-25
5639.200000	4.472e-25
5639.150000	4.47413e-25
5639.100000	4.47626e-25
5639.050000	4.47839e-25
5639.000000	4.48052e-25
5638.950000	4.48266e-25
5638.900000	4.48479e-25
5638.850000	4.48693e-25
5638.800000	4.48907e-25
5638.750000	4.49121e-25
5638.700000	4.49335e-25
5638.650000	4.49549e-25
5638.600000	4.49763e-25
5638.550000	4.49977e-25
5638.500000	4.50192e-25
5638.450000	4.50406e-25
5638.400000	4.50621e-25
5638.350000	4.50835e-25
5638.300000	4.5105e-25
5638.250000	4.51265e-25
5638.200000	4.5148e-25
5638.150000	4.51695e-25
5638.100000	4.5191e-25
5638.050000	4.52126e-25
5638.000000	4.52341e-25
5637.950000	4.52557e-25
5637.900000	4.52772e-25
5637.850000	4.52988e-25
5637.800000	4.53204e-25
5637.750000	4.5342e-25
5637.700000	4.53636e-25
5637.650000	4.53852e-25
5637.600000	4.54068e-25
5637.550000	4.54284e-25
5637.500000	4.54501e-25
5637.450000	4.54717e-25
5637.400000	4.54934e-25
5637.350000	4.55151e-25
5637.300000	4.55368e-25
5637.250000	4.55584e-25
5637.200000	4.55802e-25
5637.150000	4.56019e-25
5637.100000	4.56236e-25
5637.050000	4.56453e-25
5637.000000	4.56671e-25
5636.950000	4.56888e-25
5636.900000	4.57106e-25
5636.850000	4.57324e-25
5636.800000	4.57542e-25
5636.750000	4.5776e-25
5636.700000	4.57978e-25
5636.650000	4.58196e-25
5636.600000	4.58414e-25
5636.550000	4.58633e-25
5636.500000	4.58851e-25
5636.450000	4.5907e-25
5636.400000	4.59288e-25
5636.350000	4.59507e-25
5636.300000	4.59726e-25
5636.250000	4.59945e-25
5636.200000	4.60164e-25
5636.150000	4.60384e-25
5636.100000	4.60603e-25
5636.050000	4.60822e-25
5636.000000	4.61042e-25
5635.950000	4.61262e-25
5635.900000	4.61481e-25
5635.850000	4.61701e-25
5635.800000	4.61921e-25
5635.750000	4.62141e-25
5635.700000	4.62361e-25
5635.650000	4.62582e-25
5635.600000	4.62802e-25
5635.550000	4.63023e-25
5635.500000	4.63243e-25
5635.450000	4.63464e-25
5635.400000	4.63685e-25
5635.350000	4.63906e-25
5635.300000	4.64127e-25
5635.250000	4.64348e-25
5635.200000	4.64569e-25
5635.150000	4.6479e-25
5635.100000	4.65012e-25
5635.050000	4.65233e-25
5635.000000	4.65455e-25
5634.950000	4.65677e-25
5634.900000	4.65898e-25
5634.850000	4.6612e-25
5634.800000	4.66342e-25
5634.750000	4.66565e-25
5634.700000	4.66787e-25
5634.650000	4.67009e-25
5634.600000	4.67232e-25
5634.550000	4.67454e-25
5634.500000	4.67677e-25
5634.450000	4.679e-25
5634.400000	4.68123e-25
5634.350000	4.68346e-25
5634.300000	4.68569e-25
5634.250000	4.68792e-25
5634.200000	4.69016e-25
5634.150000	4.69239e-25
5634.100000	4.69463e-25
5634.050000	4.69686e-25
5634.000000	4.6991e-25
5633.950000	4.70134e-25
5633.900000	4.70358e-25
5633.850000	4.70582e-25
5633.800000	4.70806e-25
5633.750000	4.7103e-25
5633.700000	4.71255e-25
5633.650000	4.71479e-25
5633.600000	4.71704e-25
5633.550000	4.71929e-25
5633.500000	4.72154e-25
5633.450000	4.72379e-25
5633.400000	4.72604e-25
5633.350000	4.72829e-25
5633.300000	4.73054e-25
5633.250000	4.73279e-25
5633.200000	4.73505e-25
5633.150000	4.7373e-25
5633.100000	4.73956e-25
5633.050000	4.74182e-25
5633.000000	4.74408e-25
5632.950000	4.74634e-25
5632.900000	4.7486e-25
5632.850000	4.75086e-25
5632.800000	4.75313e-25
5632.750000	4.75539e-25
5632.700000	4.75766e-25
5632.650000	4.75992e-25
5632.600000	4.76219e-25
5632.550000	4.76446e-25
5632.500000	4.76673e-25
5632.450000	4.769e-25
5632.400000	4.77127e-25
5632.350000	4.77355e-25
5632.300000	4.77582e-25
5632.250000	4.7781e-25
5632.200000	4.78037e-25
5632.150000	4.78265e-25
5632.100000	4.78493e-25
5632.050000	4.78721e-25
5632.000000	4.78949e-25
5631.950000	4.79177e-25
5631.900000	4.79405e-25
5631.850000	4.79634e-25
5631.800000	4.79862e-25
5631.750000	4.80091e-25
5631.700000	4.8032e-25
5631.650000	4.80548e-25
5631.600000	4.80777e-25
5631.550000	4.81006e-25
5631.500000	4.81236e-25
5631.450000	4.81465e-25
5631.400000	4.81694e-25
5631.350000	4.81924e-25
5631.300000	4.82153e-25
5631.250000	4.82383e-25
5631.200000	4.82613e-25
5631.150000	4.82843e-25
5631.100000	4.83073e-25
5631.050000	4.83303e-25
5631.000000	4.83533e-25
5630.950000	4.83764e-25
5630.900000	4.83994e-25
5630.850000	4.84225e-25
5630.800000	4.84455e-25
5630.750000	4.84686e-25
5630.700000	4.84917e-25
5630.650000	4.85148e-25
5630.600000	4.85379e-25
5630.550000	4.8561e-25
5630.500000	4.85842e-25
5630.450000	4.86073e-25
5630.400000	4.86305e-25
5630.350000	4.86536e-25
5630.300000	4.86768e-25
5630.250000	4.87e-25
5630.200000	4.87232e-25
5630.150000	4.87464e-25
5630.100000	4.87697e-25
5630.050000	4.87929e-25
5630.000000	4.88161e-25
5629.950000	4.88394e-25
5629.900000	4.88627e-25
5629.850000	4.88859e-25
5629.800000	4.89092e-25
5629.750000	4.89325e-25
5629.700000	4.89558e-25
5629.650000	4.89792e-25
5629.600000	4.90025e-25
5629.550000	4.90259e-25
5629.500000	4.90492e-25
5629.450000	4.90726e-25
5629.400000	4.9096e-25
5629.350000	4.91193e-25
5629.300000	4.91428e-25
5629.250000	4.91662e-25
5629.200000	4.91896e-25
5629.150000	4.9213e-25
5629.100000	4.92365e-25
5629.050000	4.92599e-25
5629.000000	4.92834e-25
5628.950000	4.93069e-25
5628.900000	4.93304e-25
5628.850000	4.93539e-25
5628.800000	4.93774e-25
5628.750000	4.94009e-25
5628.700000	4.94244e-25
5628.650000	4.9448e-25
5628.600000	4.94715e-25
5628.550000	4.94951e-25
5628.500000	4.95187e-25
5628.450000	4.95423e-25
5628.400000	4.95659e-25
5628.350000	4.95895e-25
5628.300000	4.96131e-25
5628.250000	4.96368e-25
5628.200000	4.96604e-25
5628.150000	4.96841e-25
5628.100000	4.97077e-25
5628.050000	4.97314e-25
5628.000000	4.97551e-25
5627.950000	4.97788e-25
5627.900000	4.98025e-25
5627.850000	4.98263e-25
5627.800000	4.985e-25
5627.750000	4.98738e-25
5627.700000	4.98975e-25
5627.650000	4.99213e-25
5627.600000	4.99451e-25
5627.550000	4.99689e-25
5627.500000	4.99927e-25
5627.450000	5.00165e-25
5627.400000	5.00403e-25
5627.350000	5.00642e-25
5627.300000	5.0088e-25
5627.250000	5.01119e-25
5627.200000	5.01358e-25
5627.150000	5.01596e-25
5627.100000	5.01835e-25
5627.050000	5.02074e-25
5627.000000	5.02314e-25
5626.950000	5.02553e-25
5626.900000	5.02792e-25
5626.850000	5.03032e-25
5626.800000	5.03272e-25
5626.750000	5.03511e-25
5626.700000	5.03751e-25
5626.650000	5.03991e-25
5626.600000	5.04231e-25
5626.550000	5.04472e-25
5626.500000	5.04712e-25
5626.450000	5.04952e-25
5626.400000	5.05193e-25
5626.350000	5.05434e-25
5626.300000	5.05674e-25
5626.250000	5.05915e-25
5626.200000	5.06156e-25
5626.150000	5.06398e-25
5626.100000	5.06639e-25
5626.050000	5.0688e-25
5626.000000	5.07122e-25
5625.950000	5.07363e-25
5625.900000	5.07605e-25
5625.850000	5.07847e-25
5625.800000	5.08089e-25
5625.750000	5.08331e-25
5625.700000	5.08573e-25
5625.650000	5.08815e-25
5625.600000	5.09058e-25
5625.550000	5.093e-25
5625.500000	5.09543e-25
5625.450000	5.09786e-25
5625.400000	5.10028e-25
5625.350000	5.10271e-25
5625.300000	5.10515e-25
5625.250000	5.10758e-25
5625.200000	5.11001e-25
5625.150000	5.11245e-25
5625.100000	5.11488e-25
5625.050000	5.11732e-25
5625.000000	5.11976e-25
5624.950000	5.1222e-25
5624.900000	5.12464e-25
5624.850000	5.12708e-25
5624.800000	5.12952e-25
5624.750000	5.13196e-25
5624.700000	5.13441e-25
5624.650000	5.13686e-25
5624.600000	5.1393e-25
5624.550000	5.14175e-25
5624.500000	5.1442e-25
5624.450000	5.14665e-25
5624.400000	5.1491e-25
5624.350000	5.15156e-25
5624.300000	5.15401e-25
5624.250000	5.15647e-25
5624.200000	5.15892e-25
5624.150000	5.16138e-25
5624.100000	5.16384e-25
5624.050000	5.1663e-25
5624.000000	5.16876e-25
5623.950000	5.17122e-25
5623.900000	5.17369e-25
5623.850000	5.17615e-25
5623.800000	5.17862e-25
5623.750000	5.18109e-25
5623.700000	5.18355e-25
5623.650000	5.18602e-25
5623.600000	5.18849e-25
5623.550000	5.19097e-25
5623.500000	5.19344e-25
5623.450000	5.19591e-25
5623.400000	5.19839e-25
5623.350000	5.20087e-25
5623.300000	5.20334e-25
5623.250000	5.20582e-25
5623.200000	5.2083e-25
5623.150000	5.21078e-25
5623.100000	5.21327e-25
5623.050000	5.21575e-25
5623.000000	5.21824e-25
5622.950000	5.22072e-25
5622.900000	5.22321e-25
5622.850000	5.2257e-25
5622.800000	5.22819e-25
5622.750000	5.23068e-25
5622.700000	5.23317e-25
5622.650000	5.23566e-25
5622.600000	5.23816e-25
5622.550000	5.24065e-25
5622.500000	5.24315e-25
5622.450000	5.24565e-25
5622.400000	5.24815e-25
5622.350000	5.25065e-25
5622.300000	5.25315e-25
5622.250000	5.25565e-25
5622.200000	5.25816e-25
5622.150000	5.26066e-25
5622.100000	5.26317e-25
5622.050000	5.26567e-25
5622.000000	5.26818e-25
5621.950000	5.27069e-25
5621.900000	5.2732e-25
5621.850000	5.27572e-25
5621.800000	5.27823e-25
5621.750000	5.28074e-25
5621.700000	5.28326e-25
5621.650000	5.28578e-25
5621.600000	5.2883e-25
5621.550000	5.29081e-25
5621.500000	5.29334e-25
5621.450000	5.29586e-25
5621.400000	5.29838e-25
5621.350000	5.3009e-25
5621.300000	5.30343e-25
5621.250000	5.30596e-25
5621.200000	5.30848e-25
5621.150000	5.31101e-25
5621.100000	5.31354e-25
5621.050000	5.31608e-25
5621.000000	5.31861e-25
5620.950000	5.32114e-25
5620.900000	5.32368e-25
5620.850000	5.32621e-25
5620.800000	5.32875e-25
5620.750000	5.33129e-25
5620.700000	5.33383e-25
5620.650000	5.33637e-25
5620.600000	5.33891e-25
5620.550000	5.34146e-25
5620.500000	5.344e-25
5620.450000	5.34655e-25
5620.400000	5.34909e-25
5620.350000	5.35164e-25
5620.300000	5.35419e-25
5620.250000	5.35674e-25
5620.200000	5.3593e-25
5620.150000	5.36185e-25
5620.100000	5.3644e-25
5620.050000	5.36696e-25
5620.000000	5.36952e-25
5619.950000	5.37207e-25
5619.900000	5.37463e-25
5619.850000	5.37719e-25
5619.800000	5.37976e-25
5619.750000	5.38232e-25
5619.700000	5.38488e-25
5619.650000	5.38745e-25
5619.600000	5.39002e-25
5619.550000	5.39258e-25
5619.500000	5.39515e-25
5619.450000	5.39772e-25
5619.400000	5.40029e-25
5619.350000	5.40287e-25
5619.300000	5.40544e-25
5619.250000	5.40802e-25
5619.200000	5.41059e-25
5619.150000	5.41317e-25
5619.100000	5.41575e-25
5619.050000	5.41833e-25
5619.000000	5.42091e-25
5618.950000	5.42349e-25
5618.900000	5.42608e-25
5618.850000	5.42866e-25
5618.800000	5.43125e-25
5618.750000	5.43384e-25
5618.700000	5.43643e-25
5618.650000	5.43902e-25
5618.600000	5.44161e-25
5618.550000	5.4442e-25
5618.500000	5.44679e-25
5618.450000	5.44939e-25
5618.400000	5.45199e-25
5618.350000	5.45458e-25
5618.300000	5.45718e-25
5618.250000	5.45978e-25
5618.200000	5.46238e-25
5618.150000	5.46498e-25
5618.100000	5.46759e-25
5618.050000	5.47019e-25
5618.000000	5.4728e-25
5617.950000	5.47541e-25
5617.900000	5.47802e-25
5617.850000	5.48063e-25
5617.800000	5.48324e-25
5617.750000	5.48585e-25
5617.700000	5.48846e-25
5617.650000	5.49108e-25
5617.600000	5.49369e-25
5617.550000	5.49631e-25
5617.500000	5.49893e-25
5617.450000	5.50155e-25
5617.400000	5.50417e-25
5617.350000	5.50679e-25
5617.300000	5.50942e-25
5617.250000	5.51204e-25
5617.200000	5.51467e-25
5617.150000	5.51729e-25
5617.100000	5.51992e-25
5617.050000	5.52255e-25
5617.000000	5.52518e-25
5616.950000	5.52782e-25
5616.900000	5.53045e-25
5616.850000	5.53308e-25
5616.800000	5.53572e-25
5616.750000	5.53836e-25
5616.700000	5.541e-25
5616.650000	5.54364e-25
5616.600000	5.54628e-25
5616.550000	5.54892e-25
5616.500000	5.55156e-25
5616.450000	5.55421e-25
5616.400000	5.55685e-25
5616.350000	5.5595e-25
5616.300000	5.56215e-25
5616.250000	5.5648e-25
5616.200000	5.56745e-25
5616.150000	5.5701e-25
5616.100000	5.57276e-25
5616.050000	5.57541e-25
5616.000000	5.57807e-25
5615.950000	5.58073e-25
5615.900000	5.58339e-25
5615.850000	5.58605e-25
5615.800000	5.58871e-25
5615.750000	5.59137e-25
5615.700000	5.59403e-25
5615.650000	5.5967e-25
5615.600000	5.59936e-25
5615.550000	5.60203e-25
5615.500000	5.6047e-25
5615.450000	5.60737e-25
5615.400000	5.61004e-25
5615.350000	5.61272e-25
5615.300000	5.61539e-25
5615.250000	5.61806e-25
5615.200000	5.62074e-25
5615.150000	5.62342e-25
5615.100000	5.6261e-25
5615.050000	5.62878e-25
5615.000000	5.63146e-25
5614.950000	5.63414e-25
5614.900000	5.63683e-25
5614.850000	5.63951e-25
5614.800000	5.6422e-25
5614.750000	5.64489e-25
5614.700000	5.64758e-25
5614.650000	5.65027e-25
5614.600000	5.65296e-25
5614.550000	5.65565e-25
5614.500000	5.65835e-25
5614.450000	5.66104e-25
5614.400000	5.66374e-25
5614.350000	5.66644e-25
5614.300000	5.66914e-25
5614.250000	5.67184e-25
5614.200000	5.67454e-25
5614.150000	5.67724e-25
5614.100000	5.67995e-25
5614.050000	5.68266e-25
5614.000000	5.68536e-25
5613.950000	5.68807e-25
5613.900000	5.69078e-25
5613.850000	5.69349e-25
5613.800000	5.69621e-25
5613.750000	5.69892e-25
5613.700000	5.70163e-25
5613.650000	5.70435e-25
5613.600000	5.70707e-25
5613.550000	5.70979e-25
5613.500000	5.71251e-25
5613.450000	5.71523e-25
5613.400000	5.71795e-25
5613.350000	5.72068e-25
5613.300000	5.7234e-25
5613.250000	5.72613e-25
5613.200000	5.72886e-25
5613.150000	5.73159e-25
5613.100000	5.73432e-25
5613.050000	5.73705e-25
5613.000000	5.73978e-25
5612.950000	5.74252e-25
5612.900000	5.74525e-25
5612.850000	5.74799e-25
5612.800000	5.75073e-25
5612.750000	5.75347e-25
5612.700000	5.75621e-25
5612.650000	5.75895e-25
5612.600000	5.76169e-25
5612.550000	5.76444e-25
5612.500000	5.76719e-25
5612.450000	5.76993e-25
5612.400000	5.77268e-25
5612.350000	5.77543e-25
5612.300000	5.77818e-25
5612.250000	5.78094e-25
5612.200000	5.78369e-25
5612.150000	5.78645e-25
5612.100000	5.7892e-25
5612.050000	5.79196e-25
5612.000000	5.79472e-25
5611.950000	5.79748e-25
5611.900000	5.80024e-25
5611.850000	5.80301e-25
5611.800000	5.80577e-25
5611.750000	5.80854e-25
5611.700000	5.81131e-25
5611.650000	5.81407e-25
5611.600000	5.81684e-25
5611.550000	5.81962e-25
5611.500000	5.82239e-25
5611.450000	5.82516e-25
5611.400000	5.82794e-25
5611.350000	5.83071e-25
5611.300000	5.83349e-25
5611.250000	5.83627e-25
5611.200000	5.83905e-25
5611.150000	5.84183e-25
5611.100000	5.84462e-25
5611.050000	5.8474e-25
5611.000000	5.85019e-25
5610.950000	5.85297e-25
5610.900000	5.85576e-25
5610.850000	5.85855e-25
5610.800000	5.86134e-25
5610.750000	5.86414e-25
5610.700000	5.86693e-25
5610.650000	5.86972e-25
5610.600000	5.87252e-25
5610.550000	5.87532e-25
5610.500000	5.87812e-25
5610.450000	5.88092e-25
5610.400000	5.88372e-25
5610.350000	5.88652e-25
5610.300000	5.88933e-25
5610.250000	5.89213e-25
5610.200000	5.89494e-25
5610.150000	5.89775e-25
5610.100000	5.90056e-25
5610.050000	5.90337e-25
5610.000000	5.90618e-25
5609.950000	5.909e-25
5609.900000	5.91181e-25
5609.850000	5.91463e-25
5609.800000	5.91745e-25
5609.750000	5.92027e-25
5609.700000	5.92309e-25
5609.650000	5.92591e-25
5609.600000	5.92873e-25
5609.550000	5.93156e-25
5609.500000	5.93438e-25
5609.450000	5.93721e-25
5609.400000	5.94004e-25
5609.350000	5.94287e-25
5609.300000	5.9457e-25
5609.250000	5.94853e-25
5609.200000	5.95137e-25
5609.150000	5.9542e-25
5609.100000	5.95704e-25
5609.050000	5.95988e-25
5609.000000	5.96272e-25
5608.950000	5.96556e-25
5608.900000	5.9684e-25
5608.850000	5.97124e-25
5608.800000	5.97409e-25
5608.750000	5.97693e-25
5608.700000	5.97978e-25
5608.650000	5.98263e-25
5608.600000	5.98548e-25
5608.550000	5.98833e-25
5608.500000	5.99118e-25
5608.450000	5.99404e-25
5608.400000	5.99689e-25
5608.350000	5.99975e-25
5608.300000	6.00261e-25
5608.250000	6.00547e-25
5608.200000	6.00833e-25
5608.150000	6.01119e-25
5608.100000	6.01406e-25
5608.050000	6.01692e-25
5608.000000	6.01979e-25
5607.950000	6.02266e-25
5607.900000	6.02553e-25
5607.850000	6.0284e-25
5607.800000	6.03127e-25
5607.750000	6.03414e-25
5607.700000	6.03702e-25
5607.650000	6.03989e-25
5607.600000	6.04277e-25
5607.550000	6.04565e-25
5607.500000	6.04853e-25
5607.450000	6.05141e-25
5607.400000	6.05429e-25
5607.350000	6.05718e-25
5607.300000	6.06006e-25
5607.250000	6.06295e-25
5607.200000	6.06584e-25
5607.150000	6.06873e-25
5607.100000	6.07162e-25
5607.050000	6.07451e-25
5607.000000	6.07741e-25
5606.950000	6.0803e-25
5606.900000	6.0832e-25
5606.850000	6.0861e-25
5606.800000	6.089e-25
5606.750000	6.0919e-25
5606.700000	6.0948e-25
5606.650000	6.09771e-25
5606.600000	6.10061e-25
5606.550000	6.10352e-25
5606.500000	6.10642e-25
5606.450000	6.10933e-25
5606.400000	6.11224e-25
5606.350000	6.11516e-25
5606.300000	6.11807e-25
5606.250000	6.12098e-25
5606.200000	6.1239e-25
5606.150000	6.12682e-25
5606.100000	6.12974e-25
5606.050000	6.13266e-25
5606.000000	6.13558e-25
5605.950000	6.1385e-25
5605.900000	6.14143e-25
5605.850000	6.14435e-25
5605.800000	6.14728e-25
5605.750000	6.15021e-25
5605.700000	6.15314e-25
5605.650000	6.15607e-25
5605.600000	6.159e-25
5605.550000	6.16194e-25
5605.500000	6.16487e-25
5605.450000	6.16781e-25
5605.400000	6.17075e-25
5605.350000	6.17369e-25
5605.300000	6.17663e-25
5605.250000	6.17957e-25
5605.200000	6.18252e-25
5605.150000	6.18546e-25
5605.100000	6.18841e-25
5605.050000	6.19136e-25
5605.000000	6.19431e-25
5604.950000	6.19726e-25
5604.900000	6.20021e-25
5604.850000	6.20316e-25
5604.800000	6.20612e-25
5604.750000	6.20908e-25
5604.700000	6.21203e-25
5604.650000	6.21499e-25
5604.600000	6.21796e-25
5604.550000	6.22092e-25
5604.500000	6.22388e-25
5604.450000	6.22685e-25
5604.400000	6.22981e-25
5604.350000	6.23278e-25
5604.300000	6.23575e-25
5604.250000	6.23872e-25
5604.200000	6.24169e-25
5604.150000	6.24467e-25
5604.100000	6.24764e-25
5604.050000	6.25062e-25
5604.000000	6.2536e-25
5603.950000	6.25658e-25
5603.900000	6.25956e-25
5603.850000	6.26254e-25
5603.800000	6.26552e-25
5603.750000	6.26851e-25
5603.700000	6.27149e-25
5603.650000	6.27448e-25
5603.600000	6.27747e-25
5603.550000	6.28046e-25
5603.500000	6.28345e-25
5603.450000	6.28645e-25
5603.400000	6.28944e-25
5603.350000	6.29244e-25
5603.300000	6.29544e-25
5603.250000	6.29844e-25
5603.200000	6.30144e-25
5603.150000	6.30444e-25
5603.100000	6.30744e-25
5603.050000	6.31045e-25
5603.000000	6.31345e-25
5602.950000	6.31646e-25
5602.900000	6.31947e-25
5602.850000	6.32248e-25
5602.800000	6.32549e-25
5602.750000	6.32851e-25
5602.700000	6.33152e-25
5602.650000	6.33454e-25
5602.600000	6.33756e-25
5602.550000	6.34058e-25
5602.500000	6.3436e-25
5602.450000	6.34662e-25
5602.400000	6.34964e-25
5602.350000	6.35267e-25
5602.300000	6.3557e-25
5602.250000	6.35872e-25
5602.200000	6.36175e-25
5602.150000	6.36478e-25
5602.100000	6.36782e-25
5602.050000	6.37085e-25
5602.000000	6.37389e-25
5601.950000	6.37692e-25
5601.900000	6.37996e-25
5601.850000	6.383e-25
5601.800000	6.38604e-25
5601.750000	6.38908e-25
5601.700000	6.39213e-25
5601.650000	6.39517e-25
5601.600000	6.39822e-25
5601.550000	6.40127e-25
5601.500000	6.40432e-25
5601.450000	6.40737e-25
5601.400000	6.41042e-25
5601.350000	6.41347e-25
5601.300000	6.41653e-25
5601.250000	6.41959e-25
5601.200000	6.42265e-25
5601.150000	6.42571e-25
5601.100000	6.42877e-25
5601.050000	6.43183e-25
5601.000000	6.43489e-25
5600.950000	6.43796e-25
5600.900000	6.44103e-25
5600.850000	6.4441e-25
5600.800000	6.44717e-25
5600.750000	6.45024e-25
5600.700000	6.45331e-25
5600.650000	6.45639e-25
5600.600000	6.45946e-25
5600.550000	6.46254e-25
5600.500000	6.46562e-25
5600.450000	6.4687e-25
5600.400000	6.47178e-25
5600.350000	6.47486e-25
5600.300000	6.47795e-25
5600.250000	6.48103e-25
5600.200000	6.48412e-25
5600.150000	6.48721e-25
5600.100000	6.4903e-25
5600.050000	6.49339e-25
5600.000000	6.49649e-25
5599.950000	6.49958e-25
5599.900000	6.50268e-25
5599.850000	6.50578e-25
5599.800000	6.50888e-25
5599.750000	6.51198e-25
5599.700000	6.51508e-25
5599.650000	6.51818e-25
5599.600000	6.52129e-25
5599.550000	6.5244e-25
5599.500000	6.5275e-25
5599.450000	6.53061e-25
5599.400000	6.53373e-25
5599.350000	6.53684e-25
5599.300000	6.53995e-25
5599.250000	6.54307e-25
5599.200000	6.54619e-25
5599.150000	6.5493e-25
5599.100000	6.55242e-25
5599.050000	6.55555e-25
5599.000000	6.55867e-25
5598.950000	6.56179e-25
5598.900000	6.56492e-25
5598.850000	6.56805e-25
5598.800000	6.57118e-25
5598.750000	6.57431e-25
5598.700000	6.57744e-25
5598.650000	6.58057e-25
5598.600000	6.58371e-25
5598.550000	6.58685e-25
5598.500000	6.58998e-25
5598.450000	6.59312e-25
5598.400000	6.59626e-25
5598.350000	6.59941e-25
5598.300000	6.60255e-25
5598.250000	6.6057e-25
5598.200000	6.60884e-25
5598.150000	6.61199e-25
5598.100000	6.61514e-25
5598.050000	6.61829e-25
5598.000000	6.62145e-25
5597.950000	6.6246e-25
5597.900000	6.62776e-25
5597.850000	6.63092e-25
5597.800000	6.63407e-25
5597.750000	6.63724e-25
5597.700000	6.6404e-25
5597.650000	6.64356e-25
5597.600000	6.64673e-25
5597.550000	6.64989e-25
5597.500000	6.65306e-25
5597.450000	6.65623e-25
5597.400000	6.6594e-25
5597.350000	6.66257e-25
5597.300000	6.66575e-25
5597.250000	6.66892e-25
5597.200000	6.6721e-25
5597.150000	6.67528e-25
5597.100000	6.67846e-25
5597.050000	6.68164e-25
5597.000000	6.68483e-25
5596.950000	6.68801e-25
5596.900000	6.6912e-25
5596.850000	6.69438e-25
5596.800000	6.69757e-25
5596.750000	6.70076e-25
5596.700000	6.70396e-25
5596.650000	6.70715e-25
5596.600000	6.71035e-25
5596.550000	6.71354e-25
5596.500000	6.71674e-25
5596.450000	6.71994e-25
5596.400000	6.72314e-25
5596.350000	6.72635e-25
5596.300000	6.72955e-25
5596.250000	6.73276e-25
5596.200000	6.73596e-25
5596.150000	6.73917e-25
5596.100000	6.74238e-25
5596.050000	6.7456e-25
5596.000000	6.74881e-25
5595.950000	6.75203e-25
5595.900000	6.75524e-25
5595.850000	6.75846e-25
5595.800000	6.76168e-25
5595.750000	6.7649e-25
5595.700000	6.76813e-25
5595.650000	6.77135e-25
5595.600000	6.77458e-25
5595.550000	6.7778e-25
5595.500000	6.78103e-25
5595.450000	6.78426e-25
5595.400000	6.7875e-25
5595.350000	6.79073e-25
5595.300000	6.79396e-25
5595.250000	6.7972e-25
5595.200000	6.80044e-25
5595.150000	6.80368e-25
5595.100000	6.80692e-25
5595.050000	6.81016e-25
5595.000000	6.81341e-25
5594.950000	6.81665e-25
5594.900000	6.8199e-25
5594.850000	6.82315e-25
5594.800000	6.8264e-25
5594.750000	6.82965e-25
5594.700000	6.83291e-25
5594.650000	6.83616e-25
5594.600000	6.83942e-25
5594.550000	6.84268e-25
5594.500000	6.84594e-25
5594.450000	6.8492e-25
5594.400000	6.85246e-25
5594.350000	6.85573e-25
5594.300000	6.85899e-25
5594.250000	6.86226e-25
5594.200000	6.86553e-25
5594.150000	6.8688e-25
5594.100000	6.87207e-25
5594.050000	6.87535e-25
5594.000000	6.87862e-25
5593.950000	6.8819e-25
5593.900000	6.88518e-25
5593.850000	6.88846e-25
5593.800000	6.89174e-25
5593.750000	6.89503e-25
5593.700000	6.89831e-25
5593.650000	6.9016e-25
5593.600000	6.90488e-25
5593.550000	6.90817e-25
5593.500000	6.91147e-25
5593.450000	6.91476e-25
5593.400000	6.91805e-25
5593.350000	6.92135e-25
5593.300000	6.92465e-25
5593.250000	6.92795e-25
5593.200000	6.93125e-25
5593.150000	6.93455e-25
5593.100000	6.93785e-25
5593.050000	6.94116e-25
5593.000000	6.94446e-25
5592.950000	6.94777e-25
5592.900000	6.95108e-25
5592.850000	6.95439e-25
5592.800000	6.95771e-25
5592.750000	6.96102e-25
5592.700000	6.96434e-25
5592.650000	6.96766e-25
5592.600000	6.97098e-25
5592.550000	6.9743e-25
5592.500000	6.97762e-25
5592.450000	6.98094e-25
5592.400000	6.98427e-25
5592.350000	6.9876e-25
5592.300000	6.99093e-25
5592.250000	6.99426e-25
5592.200000	6.99759e-25
5592.150000	7.00092e-25
5592.100000	7.00426e-25
5592.050000	7.0076e-25
5592.000000	7.01093e-25
5591.950000	7.01427e-25
5591.900000	7.01762e-25
5591.850000	7.02096e-25
5591.800000	7.0243e-25
5591.750000	7.02765e-25
5591.700000	7.031e-25
5591.650000	7.03435e-25
5591.600000	7.0377e-25
5591.550000	7.04105e-25
5591.500000	7.04441e-25
5591.450000	7.04776e-25
5591.400000	7.05112e-25
5591.350000	7.05448e-25
5591.300000	7.05784e-25
5591.250000	7.0612e-25
5591.200000	7.06457e-25
5591.150000	7.06793e-25
5591.100000	7.0713e-25
5591.050000	7.07467e-25
5591.000000	7.07804e-25
5590.950000	7.08141e-25
5590.900000	7.08479e-25
5590.850000	7.08816e-25
5590.800000	7.09154e-25
5590.750000	7.09492e-25
5590.700000	7.0983e-25
5590.650000	7.10168e-25
5590.600000	7.10506e-25
5590.550000	7.10845e-25
5590.500000	7.11183e-25
5590.450000	7.11522e-25
5590.400000	7.11861e-25
5590.350000	7.122e-25
5590.300000	7.1254e-25
5590.250000	7.12879e-25
5590.200000	7.13219e-25
5590.150000	7.13559e-25
5590.100000	7.13899e-25
5590.050000	7.14239e-25
5590.000000	7.14579e-25
5589.950000	7.14919e-25
5589.900000	7.1526e-25
5589.850000	7.15601e-25
5589.800000	7.15942e-25
5589.750000	7.16283e-25
5589.700000	7.16624e-25
5589.650000	7.16965e-25
5589.600000	7.17307e-25
5589.550000	7.17649e-25
5589.500000	7.17991e-25
5589.450000	7.18333e-25
5589.400000	7.18675e-25
5589.350000	7.19017e-25
5589.300000	7.1936e-25
5589.250000	7.19703e-25
5589.200000	7.20046e-25
5589.150000	7.20389e-25
5589.100000	7.20732e-25
5589.050000	7.21075e-25
5589.000000	7.21419e-25
5588.950000	7.21762e-25
5588.900000	7.22106e-25
5588.850000	7.2245e-25
5588.800000	7.22795e-25
5588.750000	7.23139e-25
5588.700000	7.23483e-25
5588.650000	7.23828e-25
5588.600000	7.24173e-25
5588.550000	7.24518e-25
5588.500000	7.24863e-25
5588.450000	7.25208e-25
5588.400000	7.25554e-25
5588.350000	7.259e-25
5588.300000	7.26245e-25
5588.250000	7.26591e-25
5588.200000	7.26938e-25
5588.150000	7.27284e-25
5588.100000	7.2763e-25
5588.050000	7.27977e-25
5588.000000	7.28324e-25
5587.950000	7.28671e-25
5587.900000	7.29018e-25
5587.850000	7.29365e-25
5587.800000	7.29713e-25
5587.750000	7.30061e-25
5587.700000	7.30408e-25
5587.650000	7.30756e-25
5587.600000	7.31104e-25
5587.550000	7.31453e-25
5587.500000	7.31801e-25
5587.450000	7.3215e-25
5587.400000	7.32499e-25
5587.350000	7.32848e-25
5587.300000	7.33197e-25
5587.250000	7.33546e-25
5587.200000	7.33896e-25
5587.150000	7.34245e-25
5587.100000	7.34595e-25
5587.050000	7.34945e-25
5587.000000	7.35295e-25
5586.950000	7.35646e-25
5586.900000	7.35996e-25
5586.850000	7.36347e-25
5586.800000	7.36697e-25
5586.750000	7.37048e-25
5586.700000	7.374e-25
5586.650000	7.37751e-25
5586.600000	7.38102e-25
5586.550000	7.38454e-25
5586.500000	7.38806e-25
5586.450000	7.39158e-25
5586.400000	7.3951e-25
5586.350000	7.39862e-25
5586.300000	7.40215e-25
5586.250000	7.40567e-25
5586.200000	7.4092e-25
5586.150000	7.41273e-25
5586.100000	7.41626e-25
5586.050000	7.4198e-25
5586.000000	7.42333e-25
5585.950000	7.42687e-25
5585.900000	7.43041e-25
5585.850000	7.43395e-25
5585.800000	7.43749e-25
5585.750000	7.44103e-25
5585.700000	7.44458e-25
5585.650000	7.44812e-25
5585.600000	7.45167e-25
5585.550000	7.45522e-25
5585.500000	7.45877e-25
5585.450000	7.46233e-25
5585.400000	7.46588e-25
5585.350000	7.46944e-25
5585.300000	7.473e-25
5585.250000	7.47656e-25
5585.200000	7.48012e-25
5585.150000	7.48368e-25
5585.100000	7.48725e-25
5585.050000	7.49082e-25
5585.000000	7.49439e-25
5584.950000	7.49796e-25
5584.900000	7.50153e-25
5584.850000	7.5051e-25
5584.800000	7.50868e-25
5584.750000	7.51226e-25
5584.700000	7.51583e-25
5584.650000	7.51942e-25
5584.600000	7.523e-25
5584.550000	7.52658e-25
5584.500000	7.53017e-25
5584.450000	7.53376e-25
5584.400000	7.53734e-25
5584.350000	7.54094e-25
5584.300000	7.54453e-25
5584.250000	7.54812e-25
5584.200000	7.55172e-25
5584.150000	7.55532e-25
5584.100000	7.55892e-25
5584.050000	7.56252e-25
5584.000000	7.56612e-25
5583.950000	7.56972e-25
5583.900000	7.57333e-25
5583.850000	7.57694e-25
5583.800000	7.58055e-25
5583.750000	7.58416e-25
5583.700000	7.58777e-25
5583.650000	7.59139e-25
5583.600000	7.59501e-25
5583.550000	7.59862e-25
5583.500000	7.60224e-25
5583.450000	7.60587e-25
5583.400000	7.60949e-25
5583.350000	7.61311e-25
5583.300000	7.61674e-25
5583.250000	7.62037e-25
5583.200000	7.624e-25
5583.150000	7.62763e-25
5583.100000	7.63127e-25
5583.050000	7.6349e-25
5583.000000	7.63854e-25
5582.950000	7.64218e-25
5582.900000	7.64582e-25
5582.850000	7.64946e-25
5582.800000	7.65311e-25
5582.750000	7.65675e-25
5582.700000	7.6604e-25
5582.650000	7.66405e-25
5582.600000	7.6677e-25
5582.550000	7.67136e-25
5582.500000	7.67501e-25
5582.450000	7.67867e-25
5582.400000	7.68233e-25
5582.350000	7.68599e-25
5582.300000	7.68965e-25
5582.250000	7.69331e-25
5582.200000	7.69698e-25
5582.150000	7.70064e-25
5582.100000	7.70431e-25
5582.050000	7.70798e-25
5582.000000	7.71165e-25
5581.950000	7.71533e-25
5581.900000	7.719e-25
5581.850000	7.72268e-25
5581.800000	7.72636e-25
5581.750000	7.73004e-25
5581.700000	7.73372e-25
5581.650000	7.73741e-25
5581.600000	7.7411e-25
5581.550000	7.74478e-25
5581.500000	7.74847e-25
5581.450000	7.75216e-25
5581.400000	7.75586e-25
5581.350000	7.75955e-25
5581.300000	7.76325e-25
5581.250000	7.76695e-25
5581.200000	7.77065e-25
5581.150000	7.77435e-25
5581.100000	7.77805e-25
5581.050000	7.78176e-25
5581.000000	7.78547e-25
5580.950000	7.78918e-25
5580.900000	7.79289e-25
5580.850000	7.7966e-25
5580.800000	7.80032e-25
5580.750000	7.80403e-25
5580.700000	7.80775e-25
5580.650000	7.81147e-25
5580.600000	7.81519e-25
5580.550000	7.81891e-25
5580.500000	7.82264e-25
5580.450000	7.82637e-25
5580.400000	7.83009e-25
5580.350000	7.83383e-25
5580.300000	7.83756e-25
5580.250000	7.84129e-25
5580.200000	7.84503e-25
5580.150000	7.84876e-25
5580.100000	7.8525e-25
5580.050000	7.85625e-25
5580.000000	7.85999e-25
5579.950000	7.86373e-25
5579.900000	7.86748e-25
5579.850000	7.87123e-25
5579.800000	7.87498e-25
5579.750000	7.87873e-25
5579.700000	7.88248e-25
5579.650000	7.88624e-25
5579.600000	7.89e-25
5579.550000	7.89375e-25
5579.500000	7.89752e-25
5579.450000	7.90128e-25
5579.400000	7.90504e-25
5579.350000	7.90881e-25
5579.300000	7.91258e-25
5579.250000	7.91635e-25
5579.200000	7.92012e-25
5579.150000	7.92389e-25
5579.100000	7.92767e-25
5579.050000	7.93144e-25
5579.000000	7.93522e-25
5578.950000	7.939e-25
5578.900000	7.94278e-25
5578.850000	7.94657e-25
5578.800000	7.95035e-25
5578.750000	7.95414e-25
5578.700000	7.95793e-25
5578.650000	7.96172e-25
5578.600000	7.96552e-25
5578.550000	7.96931e-25
5578.500000	7.97311e-25
5578.450000	7.97691e-25
5578.400000	7.98071e-25
5578.350000	7.98451e-25
5578.300000	7.98831e-25
5578.250000	7.99212e-25
5578.200000	7.99593e-25
5578.150000	7.99974e-25
5578.100000	8.00355e-25
5578.050000	8.00736e-25
5578.000000	8.01117e-25
5577.950000	8.01499e-25
5577.900000	8.01881e-25
5577.850000	8.02263e-25
5577.800000	8.02645e-25
5577.750000	8.03028e-25
5577.700000	8.0341e-25
5577.650000	8.03793e-25
5577.600000	8.04176e-25
5577.550000	8.04559e-25
5577.500000	8.04942e-25
5577.450000	8.05326e-25
5577.400000	8.0571e-25
5577.350000	8.06093e-25
5577.300000	8.06477e-25
5577.250000	8.06862e-25
5577.200000	8.07246e-25
5577.150000	8.07631e-25
5577.100000	8.08015e-25
5577.050000	8.084e-25
5577.000000	8.08786e-25
5576.950000	8.09171e-25
5576.900000	8.09556e-25
5576.850000	8.09942e-25
5576.800000	8.10328e-25
5576.750000	8.10714e-25
5576.700000	8.111e-25
5576.650000	8.11487e-25
5576.600000	8.11873e-25
5576.550000	8.1226e-25
5576.500000	8.12647e-25
5576.450000	8.13034e-25
5576.400000	8.13422e-25
5576.350000	8.13809e-25
5576.300000	8.14197e-25
5576.250000	8.14585e-25
5576.200000	8.14973e-25
5576.150000	8.15361e-25
5576.100000	8.15749e-25
5576.050000	8.16138e-25
5576.000000	8.16527e-25
5575.950000	8.16916e-25
5575.900000	8.17305e-25
5575.850000	8.17695e-25
5575.800000	8.18084e-25
5575.750000	8.18474e-25
5575.700000	8.18864e-25
5575.650000	8.19254e-25
5575.600000	8.19644e-25
5575.550000	8.20035e-25
5575.500000	8.20425e-25
5575.450000	8.20816e-25
5575.400000	8.21207e-25
5575.350000	8.21599e-25
5575.300000	8.2199e-25
5575.250000	8.22382e-25
5575.200000	8.22773e-25
5575.150000	8.23165e-25
5575.100000	8.23558e-25
5575.050000	8.2395e-25
5575.000000	8.24342e-25
5574.950000	8.24735e-25
5574.900000	8.25128e-25
5574.850000	8.25521e-25
5574.800000	8.25915e-25
5574.750000	8.26308e-25
5574.700000	8.26702e-25
5574.650000	8.27096e-25
5574.600000	8.2749e-25
5574.550000	8.27884e-25
5574.500000	8.28278e-25
5574.450000	8.28673e-25
5574.400000	8.29068e-25
5574.350000	8.29463e-25
5574.300000	8.29858e-25
5574.250000	8.30253e-25
5574.200000	8.30649e-25
5574.150000	8.31044e-25
5574.100000	8.3144e-25
5574.050000	8.31837e-25
5574.000000	8.32233e-25
5573.950000	8.32629e-25
5573.900000	8.33026e-25
5573.850000	8.33423e-25
5573.800000	8.3382e-25
5573.750000	8.34217e-25
5573.700000	8.34615e-25
5573.650000	8.35012e-25
5573.600000	8.3541e-25
5573.550000	8.35808e-25
5573.500000	8.36206e-25
5573.450000	8.36605e-25
5573.400000	8.37003e-25
5573.350000	8.37402e-25
5573.300000	8.37801e-25
5573.250000	8.382e-25
5573.200000	8.38599e-25
5573.150000	8.38999e-25
5573.100000	8.39399e-25
5573.050000	8.39799e-25
5573.000000	8.40199e-25
5572.950000	8.40599e-25
5572.900000	8.40999e-25
5572.850000	8.414e-25
5572.800000	8.41801e-25
5572.750000	8.42202e-25
5572.700000	8.42603e-25
5572.650000	8.43005e-25
5572.600000	8.43406e-25
5572.550000	8.43808e-25
5572.500000	8.4421e-25
5572.450000	8.44612e-25
5572.400000	8.45015e-25
5572.350000	8.45417e-25
5572.300000	8.4582e-25
5572.250000	8.46223e-25
5572.200000	8.46626e-25
5572.150000	8.4703e-25
5572.100000	8.47433e-25
5572.050000	8.47837e-25
5572.000000	8.48241e-25
5571.950000	8.48645e-25
5571.900000	8.49049e-25
5571.850000	8.49454e-25
5571.800000	8.49858e-25
5571.750000	8.50263e-25
5571.700000	8.50668e-25
5571.650000	8.51074e-25
5571.600000	8.51479e-25
5571.550000	8.51885e-25
5571.500000	8.52291e-25
5571.450000	8.52697e-25
5571.400000	8.53103e-25
5571.350000	8.53509e-25
5571.300000	8.53916e-25
5571.250000	8.54323e-25
5571.200000	8.5473e-25
5571.150000	8.55137e-25
5571.100000	8.55545e-25
5571.050000	8.55952e-25
5571.000000	8.5636e-25
5570.950000	8.56768e-25
5570.900000	8.57176e-25
5570.850000	8.57584e-25
5570.800000	8.57993e-25
5570.750000	8.58402e-25
5570.700000	8.58811e-25
5570.650000	8.5922e-25
5570.600000	8.59629e-25
5570.550000	8.60039e-25
5570.500000	8.60449e-25
5570.450000	8.60858e-25
5570.400000	8.61269e-25
5570.350000	8.61679e-25
5570.300000	8.62089e-25
5570.250000	8.625e-25
5570.200000	8.62911e-25
5570.150000	8.63322e-25
5570.100000	8.63734e-25
5570.050000	8.64145e-25
5570.000000	8.64557e-25
5569.950000	8.64969e-25
5569.900000	8.65381e-25
5569.850000	8.65793e-25
5569.800000	8.66205e-25
5569.750000	8.66618e-25
5569.700000	8.67031e-25
5569.650000	8.67444e-25
5569.600000	8.67857e-25
5569.550000	8.68271e-25
5569.500000	8.68684e-25
5569.450000	8.69098e-25
5569.400000	8.69512e-25
5569.350000	8.69927e-25
5569.300000	8.70341e-25
5569.250000	8.70756e-25
5569.200000	8.71171e-25
5569.150000	8.71586e-25
5569.100000	8.72001e-25
5569.050000	8.72416e-25
5569.000000	8.72832e-25
5568.950000	8.73248e-25
5568.900000	8.73664e-25
5568.850000	8.7408e-25
5568.800000	8.74497e-25
5568.750000	8.74913e-25
5568.700000	8.7533e-25
5568.650000	8.75747e-25
5568.600000	8.76164e-25
5568.550000	8.76582e-25
5568.500000	8.76999e-25
5568.450000	8.77417e-25
5568.400000	8.77835e-25
5568.350000	8.78253e-25
5568.300000	8.78672e-25
5568.250000	8.7909e-25
5568.200000	8.79509e-25
5568.150000	8.79928e-25
5568.100000	8.80347e-25
5568.050000	8.80767e-25
5568.000000	8.81186e-25
5567.950000	8.81606e-25
5567.900000	8.82026e-25
5567.850000	8.82446e-25
5567.800000	8.82867e-25
5567.750000	8.83288e-25
5567.700000	8.83708e-25
5567.650000	8.84129e-25
5567.600000	8.84551e-25
5567.550000	8.84972e-25
5567.500000	8.85394e-25
5567.450000	8.85815e-25
5567.400000	8.86237e-25
5567.350000	8.8666e-25
5567.300000	8.87082e-25
5567.250000	8.87505e-25
5567.200000	8.87928e-25
5567.150000	8.88351e-25
5567.100000	8.88774e-25
5567.050000	8.89197e-25
5567.000000	8.89621e-25
5566.950000	8.90045e-25
5566.900000	8.90469e-25
5566.850000	8.90893e-25
5566.800000	8.91317e-25
5566.750000	8.91742e-25
5566.700000	8.92167e-25
5566.650000	8.92592e-25
5566.600000	8.93017e-25
5566.550000	8.93443e-25
5566.500000	8.93868e-25
5566.450000	8.94294e-25
5566.400000	8.9472e-25
5566.350000	8.95147e-25
5566.300000	8.95573e-25
5566.250000	8.96e-25
5566.200000	8.96427e-25
5566.150000	8.96854e-25
5566.100000	8.97281e-25
5566.050000	8.97708e-25
5566.000000	8.98136e-25
5565.950000	8.98564e-25
5565.900000	8.98992e-25
5565.850000	8.9942e-25
5565.800000	8.99849e-25
5565.750000	9.00278e-25
5565.700000	9.00706e-25
5565.650000	9.01136e-25
5565.600000	9.01565e-25
5565.550000	9.01994e-25
5565.500000	9.02424e-25
5565.450000	9.02854e-25
5565.400000	9.03284e-25
5565.350000	9.03715e-25
5565.300000	9.04145e-25
5565.250000	9.04576e-25
5565.200000	9.05007e-25
5565.150000	9.05438e-25
5565.100000	9.05869e-25
5565.050000	9.06301e-25
5565.000000	9.06733e-25
5564.950000	9.07165e-25
5564.900000	9.07597e-25
5564.850000	9.08029e-25
5564.800000	9.08462e-25
5564.750000	9.08895e-25
5564.700000	9.09328e-25
5564.650000	9.09761e-25
5564.600000	9.10194e-25
5564.550000	9.10628e-25
5564.500000	9.11062e-25
5564.450000	9.11496e-25
5564.400000	9.1193e-25
5564.350000	9.12365e-25
5564.300000	9.12799e-25
5564.250000	9.13234e-25
5564.200000	9.13669e-25
5564.150000	9.14105e-25
5564.100000	9.1454e-25
5564.050000	9.14976e-25
5564.000000	9.15412e-25
5563.950000	9.15848e-25
5563.900000	9.16284e-25
5563.850000	9.16721e-25
5563.800000	9.17157e-25
5563.750000	9.17594e-25
5563.700000	9.18032e-25
5563.650000	9.18469e-25
5563.600000	9.18906e-25
5563.550000	9.19344e-25
5563.500000	9.19782e-25
5563.450000	9.2022e-25
5563.400000	9.20659e-25
5563.350000	9.21097e-25
5563.300000	9.21536e-25
5563.250000	9.21975e-25
5563.200000	9.22415e-25
5563.150000	9.22854e-25
5563.100000	9.23294e-25
5563.050000	9.23734e-25
5563.000000	9.24174e-25
5562.950000	9.24614e-25
5562.900000	9.25054e-25
5562.850000	9.25495e-25
5562.800000	9.25936e-25
5562.750000	9.26377e-25
5562.700000	9.26819e-25
5562.650000	9.2726e-25
5562.600000	9.27702e-25
5562.550000	9.28144e-25
5562.500000	9.28586e-25
5562.450000	9.29029e-25
5562.400000	9.29471e-25
5562.350000	9.29914e-25
5562.300000	9.30357e-25
5562.250000	9.308e-25
5562.200000	9.31244e-25
5562.150000	9.31687e-25
5562.100000	9.32131e-25
5562.050000	9.32575e-25
5562.000000	9.3302e-25
5561.950000	9.33464e-25
5561.900000	9.33909e-25
5561.850000	9.34354e-25
5561.800000	9.34799e-25
5561.750000	9.35244e-25
5561.700000	9.3569e-25
5561.650000	9.36136e-25
5561.600000	9.36582e-25
5561.550000	9.37028e-25
5561.500000	9.37474e-25
5561.450000	9.37921e-25
5561.400000	9.38368e-25
5561.350000	9.38815e-25
5561.300000	9.39262e-25
5561.250000	9.3971e-25
5561.200000	9.40157e-25
5561.150000	9.40605e-25
5561.100000	9.41053e-25
5561.050000	9.41502e-25
5561.000000	9.4195e-25
5560.950000	9.42399e-25
5560.900000	9.42848e-25
5560.850000	9.43297e-25
5560.800000	9.43746e-25
5560.750000	9.44196e-25
5560.700000	9.44646e-25
5560.650000	9.45096e-25
5560.600000	9.45546e-25
5560.550000	9.45997e-25
5560.500000	9.46447e-25
5560.450000	9.46898e-25
5560.400000	9.47349e-25
5560.350000	9.47801e-25
5560.300000	9.48252e-25
5560.250000	9.48704e-25
5560.200000	9.49156e-25
5560.150000	9.49608e-25
5560.100000	9.50061e-25
5560.050000	9.50513e-25
5560.000000	9.50966e-25
5559.950000	9.51419e-25
5559.900000	9.51873e-25
5559.850000	9.52326e-25
5559.800000	9.5278e-25
5559.750000	9.53234e-25
5559.700000	9.53688e-25
5559.650000	9.54142e-25
5559.600000	9.54597e-25
5559.550000	9.55052e-25
5559.500000	9.55507e-25
5559.450000	9.55962e-25
5559.400000	9.56417e-25
5559.350000	9.56873e-25
5559.300000	9.57329e-25
5559.250000	9.57785e-25
5559.200000	9.58241e-25
5559.150000	9.58698e-25
5559.100000	9.59154e-25
5559.050000	9.59611e-25
5559.000000	9.60069e-25
5558.950000	9.60526e-25
5558.900000	9.60984e-25
5558.850000	9.61441e-25
5558.800000	9.61899e-25
5558.750000	9.62358e-25
5558.700000	9.62816e-25
5558.650000	9.63275e-25
5558.600000	9.63734e-25
5558.550000	9.64193e-25
5558.500000	9.64652e-25
5558.450000	9.65112e-25
5558.400000	9.65572e-25
5558.350000	9.66032e-25
5558.300000	9.66492e-25
5558.250000	9.66952e-25
5558.200000	9.67413e-25
5558.150000	9.67874e-25
5558.100000	9.68335e-25
5558.050000	9.68796e-25
5558.000000	9.69258e-25
5557.950000	9.6972e-25
5557.900000	9.70182e-25
5557.850000	9.70644e-25
5557.800000	9.71106e-25
5557.750000	9.71569e-25
5557.700000	9.72032e-25
5557.650000	9.72495e-25
5557.600000	9.72958e-25
5557.550000	9.73422e-25
5557.500000	9.73886e-25
5557.450000	9.7435e-25
5557.400000	9.74814e-25
5557.350000	9.75278e-25
5557.300000	9.75743e-25
5557.250000	9.76208e-25
5557.200000	9.76673e-25
5557.150000	9.77138e-25
5557.100000	9.77604e-25
5557.050000	9.78069e-25
5557.000000	9.78535e-25
5556.950000	9.79002e-25
5556.900000	9.79468e-25
5556.850000	9.79935e-25
5556.800000	9.80402e-25
5556.750000	9.80869e-25
5556.700000	9.81336e-25
5556.650000	9.81803e-25
5556.600000	9.82271e-25
5556.550000	9.82739e-25
5556.500000	9.83207e-25
5556.450000	9.83676e-25
5556.400000	9.84144e-25
5556.350000	9.84613e-25
5556.300000	9.85082e-25
5556.250000	9.85552e-25
5556.200000	9.86021e-25
5556.150000	9.86491e-25
5556.100000	9.86961e-25
5556.050000	9.87431e-25
5556.000000	9.87902e-25
5555.950000	9.88372e-25
5555.900000	9.88843e-25
5555.850000	9.89314e-25
5555.800000	9.89786e-25
5555.750000	9.90257e-25
5555.700000	9.90729e-25
5555.650000	9.91201e-25
5555.600000	9.91673e-25
5555.550000	9.92146e-25
5555.500000	9.92618e-25
5555.450000	9.93091e-25
5555.400000	9.93564e-25
5555.350000	9.94038e-25
5555.300000	9.94511e-25
5555.250000	9.94985e-25
5555.200000	9.95459e-25
5555.150000	9.95933e-25
5555.100000	9.96408e-25
5555.050000	9.96883e-25
5555.000000	9.97357e-25
5554.950000	9.97833e-25
5554.900000	9.98308e-25
5554.850000	9.98784e-25
5554.800000	9.9926e-25
5554.750000	9.99736e-25
5554.700000	1.00021e-24
5554.650000	1.00069e-24
5554.600000	1.00117e-24
5554.550000	1.00164e-24
5554.500000	1.00212e-24
5554.450000	1.0026e-24
5554.400000	1.00307e-24
5554.350000	1.00355e-24
5554.300000	1.00403e-24
5554.250000	1.00451e-24
5554.200000	1.00499e-24
5554.150000	1.00547e-24
5554.100000	1.00595e-24
5554.050000	1.00642e-24
5554.000000	1.0069e-24
5553.950000	1.00738e-24
5553.900000	1.00786e-24
5553.850000	1.00834e-24
5553.800000	1.00882e-24
5553.750000	1.0093e-24
5553.700000	1.00979e-24
5553.650000	1.01027e-24
5553.600000	1.01075e-24
5553.550000	1.01123e-24
5553.500000	1.01171e-24
5553.450000	1.01219e-24
5553.400000	1.01268e-24
5553.350000	1.01316e-24
5553.300000	1.01364e-24
5553.250000	1.01412e-24
5553.200000	1.01461e-24
5553.150000	1.01509e-24
5553.100000	1.01557e-24
5553.050000	1.01606e-24
5553.000000	1.01654e-24
5552.950000	1.01703e-24
5552.900000	1.01751e-24
5552.850000	1.018e-24
5552.800000	1.01848e-24
5552.750000	1.01897e-24
5552.700000	1.01945e-24
5552.650000	1.01994e-24
5552.600000	1.02042e-24
5552.550000	1.02091e-24
5552.500000	1.0214e-24
5552.450000	1.02188e-24
5552.400000	1.02237e-24
5552.350000	1.02286e-24
5552.300000	1.02334e-24
5552.250000	1.02383e-24
5552.200000	1.02432e-24
5552.150000	1.02481e-24
5552.100000	1.02529e-24
5552.050000	1.02578e-24
5552.000000	1.02627e-24
5551.950000	1.02676e-24
5551.900000	1.02725e-24
5551.850000	1.02774e-24
5551.800000	1.02823e-24
5551.750000	1.02872e-24
5551.700000	1.02921e-24
5551.650000	1.0297e-24
5551.600000	1.03019e-24
5551.550000	1.03068e-24
5551.500000	1.03117e-24
5551.450000	1.03166e-24
5551.400000	1.03215e-24
5551.350000	1.03265e-24
5551.300000	1.03314e-24
5551.250000	1.03363e-24
5551.200000	1.03412e-24
5551.150000	1.03462e-24
5551.100000	1.03511e-24
5551.050000	1.0356e-24
5551.000000	1.03609e-24
5550.950000	1.03659e-24
5550.900000	1.03708e-24
5550.850000	1.03758e-24
5550.800000	1.03807e-24
5550.750000	1.03857e-24
5550.700000	1.03906e-24
5550.650000	1.03956e-24
5550.600000	1.04005e-24
5550.550000	1.04055e-24
5550.500000	1.04104e-24
5550.450000	1.04154e-24
5550.400000	1.04203e-24
5550.350000	1.04253e-24
5550.300000	1.04303e-24
5550.250000	1.04352e-24
5550.200000	1.04402e-24
5550.150000	1.04452e-24
5550.100000	1.04502e-24
5550.050000	1.04551e-24
5550.000000	1.04601e-24
5549.950000	1.04651e-24
5549.900000	1.04701e-24
5549.850000	1.04751e-24
5549.800000	1.04801e-24
5549.750000	1.04851e-24
5549.700000	1.04901e-24
5549.650000	1.04951e-24
5549.600000	1.05001e-24
5549.550000	1.05051e-24
5549.500000	1.05101e-24
5549.450000	1.05151e-24
5549.400000	1.05201e-24
5549.350000	1.05251e-24
5549.300000	1.05301e-24
5549.250000	1.05351e-24
5549.200000	1.05401e-24
5549.150000	1.05452e-24
5549.100000	1.05502e-24
5549.050000	1.05552e-24
5549.000000	1.05602e-24
5548.950000	1.05653e-24
5548.900000	1.05703e-24
5548.850000	1.05753e-24
5548.800000	1.05804e-24
5548.750000	1.05854e-24
5548.700000	1.05905e-24
5548.650000	1.05955e-24
5548.600000	1.06006e-24
5548.550000	1.06056e-24
5548.500000	1.06107e-24
5548.450000	1.06157e-24
5548.400000	1.06208e-24
5548.350000	1.06258e-24
5548.300000	1.06309e-24
5548.250000	1.0636e-24
5548.200000	1.0641e-24
5548.150000	1.06461e-24
5548.100000	1.06512e-24
5548.050000	1.06562e-24
5548.000000	1.06613e-24
5547.950000	1.06664e-24
5547.900000	1.06715e-24
5547.850000	1.06766e-24
5547.800000	1.06817e-24
5547.750000	1.06867e-24
5547.700000	1.06918e-24
5547.650000	1.06969e-24
5547.600000	1.0702e-24
5547.550000	1.07071e-24
5547.500000	1.07122e-24
5547.450000	1.07173e-24
5547.400000	1.07224e-24
5547.350000	1.07275e-24
5547.300000	1.07326e-24
5547.250000	1.07378e-24
5547.200000	1.07429e-24
5547.150000	1.0748e-24
5547.100000	1.07531e-24
5547.050000	1.07582e-24
5547.000000	1.07634e-24
5546.950000	1.07685e-24
5546.900000	1.07736e-24
5546.850000	1.07788e-24
5546.800000	1.07839e-24
5546.750000	1.0789e-24
5546.700000	1.07942e-24
5546.650000	1.07993e-24
5546.600000	1.08045e-24
5546.550000	1.08096e-24
5546.500000	1.08148e-24
5546.450000	1.08199e-24
5546.400000	1.08251e-24
5546.350000	1.08302e-24
5546.300000	1.08354e-24
5546.250000	1.08405e-24
5546.200000	1.08457e-24
5546.150000	1.08509e-24
5546.100000	1.0856e-24
5546.050000	1.08612e-24
5546.000000	1.08664e-24
5545.950000	1.08716e-24
5545.900000	1.08767e-24
5545.850000	1.08819e-24
5545.800000	1.08871e-24
5545.750000	1.08923e-24
5545.700000	1.08975e-24
5545.650000	1.09027e-24
5545.600000	1.09079e-24
5545.550000	1.09131e-24
5545.500000	1.09183e-24
5545.450000	1.09235e-24
5545.400000	1.09287e-24
5545.350000	1.09339e-24
5545.300000	1.09391e-24
5545.250000	1.09443e-24
5545.200000	1.09495e-24
5545.150000	1.09547e-24
5545.100000	1.096e-24
5545.050000	1.09652e-24
5545.000000	1.09704e-24
5544.950000	1.09756e-24
5544.900000	1.09809e-24
5544.850000	1.09861e-24
5544.800000	1.09913e-24
5544.750000	1.09966e-24
5544.700000	1.10018e-24
5544.650000	1.1007e-24
5544.600000	1.10123e-24
5544.550000	1.10175e-24
5544.500000	1.10228e-24
5544.450000	1.1028e-24
5544.400000	1.10333e-24
5544.350000	1.10385e-24
5544.300000	1.10438e-24
5544.250000	1.10491e-24
5544.200000	1.10543e-24
5544.150000	1.10596e-24
5544.100000	1.10649e-24
5544.050000	1.10701e-24
5544.000000	1.10754e-24
5543.950000	1.10807e-24
5543.900000	1.1086e-24
5543.850000	1.10912e-24
5543.800000	1.10965e-24
5543.750000	1.11018e-24
5543.700000	1.11071e-24
5543.650000	1.11124e-24
5543.600000	1.11177e-24
5543.550000	1.1123e-24
5543.500000	1.11283e-24
5543.450000	1.11336e-24
5543.400000	1.11389e-24
5543.350000	1.11442e-24
5543.300000	1.11495e-24
5543.250000	1.11548e-24
5543.200000	1.11601e-24
5543.150000	1.11654e-24
5543.100000	1.11708e-24
5543.050000	1.11761e-24
5543.000000	1.11814e-24
5542.950000	1.11867e-24
5542.900000	1.11921e-24
5542.850000	1.11974e-24
5542.800000	1.12027e-24
5542.750000	1.12081e-24
5542.700000	1.12134e-24
5542.650000	1.12188e-24
5542.600000	1.12241e-24
5542.550000	1.12294e-24
5542.500000	1.12348e-24
5542.450000	1.12402e-24
5542.400000	1.12455e-24
5542.350000	1.12509e-24
5542.300000	1.12562e-24
5542.250000	1.12616e-24
5542.200000	1.1267e-24
5542.150000	1.12723e-24
5542.100000	1.12777e-24
5542.050000	1.12831e-24
5542.000000	1.12884e-24
5541.950000	1.12938e-24
5541.900000	1.12992e-24
5541.850000	1.13046e-24
5541.800000	1.131e-24
5541.750000	1.13154e-24
5541.700000	1.13207e-24
5541.650000	1.13261e-24
5541.600000	1.13315e-24
5541.550000	1.13369e-24
5541.500000	1.13423e-24
5541.450000	1.13477e-24
5541.400000	1.13531e-24
5541.350000	1.13586e-24
5541.300000	1.1364e-24
5541.250000	1.13694e-24
5541.200000	1.13748e-24
5541.150000	1.13802e-24
5541.100000	1.13856e-24
5541.050000	1.13911e-24
5541.000000	1.13965e-24
5540.950000	1.14019e-24
5540.900000	1.14073e-24
5540.850000	1.14128e-24
5540.800000	1.14182e-24
5540.750000	1.14237e-24
5540.700000	1.14291e-24
5540.650000	1.14345e-24
5540.600000	1.144e-24
5540.550000	1.14454e-24
5540.500000	1.14509e-24
5540.450000	1.14564e-24
5540.400000	1.14618e-24
5540.350000	1.14673e-24
5540.300000	1.14727e-24
5540.250000	1.14782e-24
5540.200000	1.14837e-24
5540.150000	1.14891e-24
5540.100000	1.14946e-24
5540.050000	1.15001e-24
5540.000000	1.15056e-24
5539.950000	1.15111e-24
5539.900000	1.15165e-24
5539.850000	1.1522e-24
5539.800000	1.15275e-24
5539.750000	1.1533e-24
5539.700000	1.15385e-24
5539.650000	1.1544e-24
5539.600000	1.15495e-24
5539.550000	1.1555e-24
5539.500000	1.15605e-24
5539.450000	1.1566e-24
5539.400000	1.15715e-24
5539.350000	1.1577e-24
5539.300000	1.15825e-24
5539.250000	1.15881e-24
5539.200000	1.15936e-24
5539.150000	1.15991e-24
5539.100000	1.16046e-24
5539.050000	1.16102e-24
5539.000000	1.16157e-24
5538.950000	1.16212e-24
5538.900000	1.16268e-24
5538.850000	1.16323e-24
5538.800000	1.16378e-24
5538.750000	1.16434e-24
5538.700000	1.16489e-24
5538.650000	1.16545e-24
5538.600000	1.166e-24
5538.550000	1.16656e-24
5538.500000	1.16712e-24
5538.450000	1.16767e-24
5538.400000	1.16823e-24
5538.350000	1.16878e-24
5538.300000	1.16934e-24
5538.250000	1.1699e-24
5538.200000	1.17046e-24
5538.150000	1.17101e-24
5538.100000	1.17157e-24
5538.050000	1.17213e-24
5538.000000	1.17269e-24
5537.950000	1.17325e-24
5537.900000	1.17381e-24
5537.850000	1.17436e-24
5537.800000	1.17492e-24
5537.750000	1.17548e-24
5537.700000	1.17604e-24
5537.650000	1.1766e-24
5537.600000	1.17716e-24
5537.550000	1.17773e-24
5537.500000	1.17829e-24
5537.450000	1.17885e-24
5537.400000	1.17941e-24
5537.350000	1.17997e-24
5537.300000	1.18053e-24
5537.250000	1.1811e-24
5537.200000	1.18166e-24
5537.150000	1.18222e-24
5537.100000	1.18279e-24
5537.050000	1.18335e-24
5537.000000	1.18391e-24
5536.950000	1.18448e-24
5536.900000	1.18504e-24
5536.850000	1.18561e-24
5536.800000	1.18617e-24
5536.750000	1.18674e-24
5536.700000	1.1873e-24
5536.650000	1.18787e-24
5536.600000	1.18843e-24
5536.550000	1.189e-24
5536.500000	1.18957e-24
5536.450000	1.19013e-24
5536.400000	1.1907e-24
5536.350000	1.19127e-24
5536.300000	1.19183e-24
5536.250000	1.1924e-24
5536.200000	1.19297e-24
5536.150000	1.19354e-24
5536.100000	1.19411e-24
5536.050000	1.19468e-24
5536.000000	1.19524e-24
5535.950000	1.19581e-24
5535.900000	1.19638e-24
5535.850000	1.19695e-24
5535.800000	1.19752e-24
5535.750000	1.19809e-24
5535.700000	1.19867e-24
5535.650000	1.19924e-24
5535.600000	1.19981e-24
5535.550000	1.20038e-24
5535.500000	1.20095e-24
5535.450000	1.20152e-24
5535.400000	1.2021e-24
5535.350000	1.20267e-24
5535.300000	1.20324e-24
5535.250000	1.20381e-24
5535.200000	1.20439e-24
5535.150000	1.20496e-24
5535.100000	1.20554e-24
5535.050000	1.20611e-24
5535.000000	1.20669e-24
5534.950000	1.20726e-24
5534.900000	1.20784e-24
5534.850000	1.20841e-24
5534.800000	1.20899e-24
5534.750000	1.20956e-24
5534.700000	1.21014e-24
5534.650000	1.21071e-24
5534.600000	1.21129e-24
5534.550000	1.21187e-24
5534.500000	1.21245e-24
5534.450000	1.21302e-24
5534.400000	1.2136e-24
5534.350000	1.21418e-24
5534.300000	1.21476e-24
5534.250000	1.21534e-24
5534.200000	1.21592e-24
5534.150000	1.2165e-24
5534.100000	1.21708e-24
5534.050000	1.21765e-24
5534.000000	1.21823e-24
5533.950000	1.21882e-24
5533.900000	1.2194e-24
5533.850000	1.21998e-24
5533.800000	1.22056e-24
5533.750000	1.22114e-24
5533.700000	1.22172e-24
5533.650000	1.2223e-24
5533.600000	1.22289e-24
5533.550000	1.22347e-24
5533.500000	1.22405e-24
5533.450000	1.22463e-24
5533.400000	1.22522e-24
5533.350000	1.2258e-24
5533.300000	1.22639e-24
5533.250000	1.22697e-24
5533.200000	1.22755e-24
5533.150000	1.22814e-24
5533.100000	1.22872e-24
5533.050000	1.22931e-24
5533.000000	1.2299e-24
5532.950000	1.23048e-24
5532.900000	1.23107e-24
5532.850000	1.23165e-24
5532.800000	1.23224e-24
5532.750000	1.23283e-24
5532.700000	1.23342e-24
5532.650000	1.234e-24
5532.600000	1.23459e-24
5532.550000	1.23518e-24
5532.500000	1.23577e-24
5532.450000	1.23636e-24
5532.400000	1.23695e-24
5532.350000	1.23753e-24
5532.300000	1.23812e-24
5532.250000	1.23871e-24
5532.200000	1.2393e-24
5532.150000	1.23989e-24
5532.100000	1.24049e-24
5532.050000	1.24108e-24
5532.000000	1.24167e-24
5531.950000	1.24226e-24
5531.900000	1.24285e-24
5531.850000	1.24344e-24
5531.800000	1.24404e-24
5531.750000	1.24463e-24
5531.700000	1.24522e-24
5531.650000	1.24581e-24
5531.600000	1.24641e-24
5531.550000	1.247e-24
5531.500000	1.2476e-24
5531.450000	1.24819e-24
5531.400000	1.24878e-24
5531.350000	1.24938e-24
5531.300000	1.24998e-24
5531.250000	1.25057e-24
5531.200000	1.25117e-24
5531.150000	1.25176e-24
5531.100000	1.25236e-24
5531.050000	1.25296e-24
5531.000000	1.25355e-24
5530.950000	1.25415e-24
5530.900000	1.25475e-24
5530.850000	1.25534e-24
5530.800000	1.25594e-24
5530.750000	1.25654e-24
5530.700000	1.25714e-24
5530.650000	1.25774e-24
5530.600000	1.25834e-24
5530.550000	1.25894e-24
5530.500000	1.25954e-24
5530.450000	1.26014e-24
5530.400000	1.26074e-24
5530.350000	1.26134e-24
5530.300000	1.26194e-24
5530.250000	1.26254e-24
5530.200000	1.26314e-24
5530.150000	1.26374e-24
5530.100000	1.26435e-24
5530.050000	1.26495e-24
5530.000000	1.26555e-24
5529.950000	1.26615e-24
5529.900000	1.26676e-24
5529.850000	1.26736e-24
5529.800000	1.26796e-24
5529.750000	1.26857e-24
5529.700000	1.26917e-24
5529.650000	1.26978e-24
5529.600000	1.27038e-24
5529.550000	1.27099e-24
5529.500000	1.27159e-24
5529.450000	1.2722e-24
5529.400000	1.27281e-24
5529.350000	1.27341e-24
5529.300000	1.27402e-24
5529.250000	1.27463e-24
5529.200000	1.27523e-24
5529.150000	1.27584e-24
5529.100000	1.27645e-24
5529.050000	1.27706e-24
5529.000000	1.27766e-24
5528.950000	1.27827e-24
5528.900000	1.27888e-24
5528.850000	1.27949e-24
5528.800000	1.2801e-24
5528.750000	1.28071e-24
5528.700000	1.28132e-24
5528.650000	1.28193e-24
5528.600000	1.28254e-24
5528.550000	1.28315e-24
5528.500000	1.28376e-24
5528.450000	1.28438e-24
5528.400000	1.28499e-24
5528.350000	1.2856e-24
5528.300000	1.28621e-24
5528.250000	1.28683e-24
5528.200000	1.28744e-24
5528.150000	1.28805e-24
5528.100000	1.28867e-24
5528.050000	1.28928e-24
5528.000000	1.28989e-24
5527.950000	1.29051e-24
5527.900000	1.29112e-24
5527.850000	1.29174e-24
5527.800000	1.29235e-24
5527.750000	1.29297e-24
5527.700000	1.29359e-24
5527.650000	1.2942e-24
5527.600000	1.29482e-24
5527.550000	1.29544e-24
5527.500000	1.29605e-24
5527.450000	1.29667e-24
5527.400000	1.29729e-24
5527.350000	1.29791e-24
5527.300000	1.29852e-24
5527.250000	1.29914e-24
5527.200000	1.29976e-24
5527.150000	1.30038e-24
5527.100000	1.301e-24
5527.050000	1.30162e-24
5527.000000	1.30224e-24
5526.950000	1.30286e-24
5526.900000	1.30348e-24
5526.850000	1.3041e-24
5526.800000	1.30472e-24
5526.750000	1.30535e-24
5526.700000	1.30597e-24
5526.650000	1.30659e-24
5526.600000	1.30721e-24
5526.550000	1.30783e-24
5526.500000	1.30846e-24
5526.450000	1.30908e-24
5526.400000	1.3097e-24
5526.350000	1.31033e-24
5526.300000	1.31095e-24
5526.250000	1.31158e-24
5526.200000	1.3122e-24
5526.150000	1.31283e-24
5526.100000	1.31345e-24
5526.050000	1.31408e-24
5526.000000	1.3147e-24
5525.950000	1.31533e-24
5525.900000	1.31596e-24
5525.850000	1.31658e-24
5525.800000	1.31721e-24
5525.750000	1.31784e-24
5525.700000	1.31847e-24
5525.650000	1.3191e-24
5525.600000	1.31972e-24
5525.550000	1.32035e-24
5525.500000	1.32098e-24
5525.450000	1.32161e-24
5525.400000	1.32224e-24
5525.350000	1.32287e-24
5525.300000	1.3235e-24
5525.250000	1.32413e-24
5525.200000	1.32476e-24
5525.150000	1.32539e-24
5525.100000	1.32602e-24
5525.050000	1.32666e-24
5525.000000	1.32729e-24
5524.950000	1.32792e-24
5524.900000	1.32855e-24
5524.850000	1.32919e-24
5524.800000	1.32982e-24
5524.750000	1.33045e-24
5524.700000	1.33109e-24
5524.650000	1.33172e-24
5524.600000	1.33236e-24
5524.550000	1.33299e-24
5524.500000	1.33363e-24
5524.450000	1.33426e-24
5524.400000	1.3349e-24
5524.350000	1.33553e-24
5524.300000	1.33617e-24
5524.250000	1.33681e-24
5524.200000	1.33744e-24
5524.150000	1.33808e-24
5524.100000	1.33872e-24
5524.050000	1.33935e-24
5524.000000	1.33999e-24
5523.950000	1.34063e-24
5523.900000	1.34127e-24
5523.850000	1.34191e-24
5523.800000	1.34255e-24
5523.750000	1.34319e-24
5523.700000	1.34383e-24
5523.650000	1.34447e-24
5523.600000	1.34511e-24
5523.550000	1.34575e-24
5523.500000	1.34639e-24
5523.450000	1.34703e-24
5523.400000	1.34767e-24
5523.350000	1.34832e-24
5523.300000	1.34896e-24
5523.250000	1.3496e-24
5523.200000	1.35024e-24
5523.150000	1.35089e-24
5523.100000	1.35153e-24
5523.050000	1.35217e-24
5523.000000	1.35282e-24
5522.950000	1.35346e-24
5522.900000	1.35411e-24
5522.850000	1.35475e-24
5522.800000	1.3554e-24
5522.750000	1.35604e-24
5522.700000	1.35669e-24
5522.650000	1.35734e-24
5522.600000	1.35798e-24
5522.550000	1.35863e-24
5522.500000	1.35928e-24
5522.450000	1.35993e-24
5522.400000	1.36057e-24
5522.350000	1.36122e-24
5522.300000	1.36187e-24
5522.250000	1.36252e-24
5522.200000	1.36317e-24
5522.150000	1.36382e-24
5522.100000	1.36447e-24
5522.050000	1.36512e-24
5522.000000	1.36577e-24
5521.950000	1.36642e-24
5521.900000	1.36707e-24
5521.850000	1.36772e-24
5521.800000	1.36837e-24
5521.750000	1.36902e-24
5521.700000	1.36968e-24
5521.650000	1.37033e-24
5521.600000	1.37098e-24
5521.550000	1.37164e-24
5521.500000	1.37229e-24
5521.450000	1.37294e-24
5521.400000	1.3736e-24
5521.350000	1.37425e-24
5521.300000	1.37491e-24
5521.250000	1.37556e-24
5521.200000	1.37622e-24
5521.150000	1.37687e-24
5521.100000	1.37753e-24
5521.050000	1.37818e-24
5521.000000	1.37884e-24
5520.950000	1.3795e-24
5520.900000	1.38015e-24
5520.850000	1.38081e-24
5520.800000	1.38147e-24
5520.750000	1.38213e-24
5520.700000	1.38279e-24
5520.650000	1.38345e-24
5520.600000	1.3841e-24
5520.550000	1.38476e-24
5520.500000	1.38542e-24
5520.450000	1.38608e-24
5520.400000	1.38674e-24
5520.350000	1.3874e-24
5520.300000	1.38807e-24
5520.250000	1.38873e-24
5520.200000	1.38939e-24
5520.150000	1.39005e-24
5520.100000	1.39071e-24
5520.050000	1.39138e-24
5520.000000	1.39204e-24
5519.950000	1.3927e-24
5519.900000	1.39336e-24
5519.850000	1.39403e-24
5519.800000	1.39469e-24
5519.750000	1.39536e-24
5519.700000	1.39602e-24
5519.650000	1.39669e-24
5519.600000	1.39735e-24
5519.550000	1.39802e-24
5519.500000	1.39868e-24
5519.450000	1.39935e-24
5519.400000	1.40002e-24
5519.350000	1.40068e-24
5519.300000	1.40135e-24
5519.250000	1.40202e-24
5519.200000	1.40269e-24
5519.150000	1.40336e-24
5519.100000	1.40402e-24
5519.050000	1.40469e-24
5519.000000	1.40536e-24
5518.950000	1.40603e-24
5518.900000	1.4067e-24
5518.850000	1.40737e-24
5518.800000	1.40804e-24
5518.750000	1.40871e-24
5518.700000	1.40938e-24
5518.650000	1.41006e-24
5518.600000	1.41073e-24
5518.550000	1.4114e-24
5518.500000	1.41207e-24
5518.450000	1.41274e-24
5518.400000	1.41342e-24
5518.350000	1.41409e-24
5518.300000	1.41476e-24
5518.250000	1.41544e-24
5518.200000	1.41611e-24
5518.150000	1.41679e-24
5518.100000	1.41746e-24
5518.050000	1.41814e-24
5518.000000	1.41881e-24
5517.950000	1.41949e-24
5517.900000	1.42017e-24
5517.850000	1.42084e-24
5517.800000	1.42152e-24
5517.750000	1.4222e-24
5517.700000	1.42287e-24
5517.650000	1.42355e-24
5517.600000	1.42423e-24
5517.550000	1.42491e-24
5517.500000	1.42559e-24
5517.450000	1.42627e-24
5517.400000	1.42695e-24
5517.350000	1.42763e-24
5517.300000	1.42831e-24
5517.250000	1.42899e-24
5517.200000	1.42967e-24
5517.150000	1.43035e-24
5517.100000	1.43103e-24
5517.050000	1.43171e-24
5517.000000	1.43239e-24
5516.950000	1.43308e-24
5516.900000	1.43376e-24
5516.850000	1.43444e-24
5516.800000	1.43513e-24
5516.750000	1.43581e-24
5516.700000	1.43649e-24
5516.650000	1.43718e-24
5516.600000	1.43786e-24
5516.550000	1.43855e-24
5516.500000	1.43923e-24
5516.450000	1.43992e-24
5516.400000	1.4406e-24
5516.350000	1.44129e-24
5516.300000	1.44198e-24
5516.250000	1.44266e-24
5516.200000	1.44335e-24
5516.150000	1.44404e-24
5516.100000	1.44473e-24
5516.050000	1.44542e-24
5516.000000	1.4461e-24
5515.950000	1.44679e-24
5515.900000	1.44748e-24
5515.850000	1.44817e-24
5515.800000	1.44886e-24
5515.750000	1.44955e-24
5515.700000	1.45024e-24
5515.650000	1.45093e-24
5515.600000	1.45163e-24
5515.550000	1.45232e-24
5515.500000	1.45301e-24
5515.450000	1.4537e-24
5515.400000	1.45439e-24
5515.350000	1.45509e-24
5515.300000	1.45578e-24
5515.250000	1.45647e-24
5515.200000	1.45717e-24
5515.150000	1.45786e-24
5515.100000	1.45856e-24
5515.050000	1.45925e-24
5515.000000	1.45995e-24
5514.950000	1.46064e-24
5514.900000	1.46134e-24
5514.850000	1.46203e-24
5514.800000	1.46273e-24
5514.750000	1.46343e-24
5514.700000	1.46412e-24
5514.650000	1.46482e-24
5514.600000	1.46552e-24
5514.550000	1.46622e-24
5514.500000	1.46692e-24
5514.450000	1.46762e-24
5514.400000	1.46831e-24
5514.350000	1.46901e-24
5514.300000	1.46971e-24
5514.250000	1.47041e-24
5514.200000	1.47111e-24
5514.150000	1.47182e-24
5514.100000	1.47252e-24
5514.050000	1.47322e-24
5514.000000	1.47392e-24
5513.950000	1.47462e-24
5513.900000	1.47533e-24
5513.850000	1.47603e-24
5513.800000	1.47673e-24
5513.750000	1.47743e-24
5513.700000	1.47814e-24
5513.650000	1.47884e-24
5513.600000	1.47955e-24
5513.550000	1.48025e-24
5513.500000	1.48096e-24
5513.450000	1.48166e-24
5513.400000	1.48237e-24
5513.350000	1.48308e-24
5513.300000	1.48378e-24
5513.250000	1.48449e-24
5513.200000	1.4852e-24
5513.150000	1.4859e-24
5513.100000	1.48661e-24
5513.050000	1.48732e-24
5513.000000	1.48803e-24
5512.950000	1.48874e-24
5512.900000	1.48945e-24
5512.850000	1.49016e-24
5512.800000	1.49087e-24
5512.750000	1.49158e-24
5512.700000	1.49229e-24
5512.650000	1.493e-24
5512.600000	1.49371e-24
5512.550000	1.49442e-24
5512.500000	1.49513e-24
5512.450000	1.49584e-24
5512.400000	1.49656e-24
5512.350000	1.49727e-24
5512.300000	1.49798e-24
5512.250000	1.4987e-24
5512.200000	1.49941e-24
5512.150000	1.50013e-24
5512.100000	1.50084e-24
5512.050000	1.50156e-24
5512.000000	1.50227e-24
5511.950000	1.50299e-24
5511.900000	1.5037e-24
5511.850000	1.50442e-24
5511.800000	1.50514e-24
5511.750000	1.50585e-24
5511.700000	1.50657e-24
5511.650000	1.50729e-24
5511.600000	1.50801e-24
5511.550000	1.50872e-24
5511.500000	1.50944e-24
5511.450000	1.51016e-24
5511.400000	1.51088e-24
5511.350000	1.5116e-24
5511.300000	1.51232e-24
5511.250000	1.51304e-24
5511.200000	1.51376e-24
5511.150000	1.51448e-24
5511.100000	1.51521e-24
5511.050000	1.51593e-24
5511.000000	1.51665e-24
5510.950000	1.51737e-24
5510.900000	1.5181e-24
5510.850000	1.51882e-24
5510.800000	1.51954e-24
5510.750000	1.52027e-24
5510.700000	1.52099e-24
5510.650000	1.52172e-24
5510.600000	1.52244e-24
5510.550000	1.52317e-24
5510.500000	1.52389e-24
5510.450000	1.52462e-24
5510.400000	1.52534e-24
5510.350000	1.52607e-24
5510.300000	1.5268e-24
5510.250000	1.52752e-24
5510.200000	1.52825e-24
5510.150000	1.52898e-24
5510.100000	1.52971e-24
5510.050000	1.53044e-24
5510.000000	1.53117e-24
5509.950000	1.5319e-24
5509.900000	1.53263e-24
5509.850000	1.53336e-24
5509.800000	1.53409e-24
5509.750000	1.53482e-24
5509.700000	1.53555e-24
5509.650000	1.53628e-24
5509.600000	1.53701e-24
5509.550000	1.53774e-24
5509.500000	1.53848e-24
5509.450000	1.53921e-24
5509.400000	1.53994e-24
5509.350000	1.54068e-24
5509.300000	1.54141e-24
5509.250000	1.54215e-24
5509.200000	1.54288e-24
5509.150000	1.54362e-24
5509.100000	1.54435e-24
5509.050000	1.54509e-24
5509.000000	1.54582e-24
5508.950000	1.54656e-24
5508.900000	1.5473e-24
5508.850000	1.54803e-24
5508.800000	1.54877e-24
5508.750000	1.54951e-24
5508.700000	1.55025e-24
5508.650000	1.55099e-24
5508.600000	1.55172e-24
5508.550000	1.55246e-24
5508.500000	1.5532e-24
5508.450000	1.55394e-24
5508.400000	1.55468e-24
5508.350000	1.55542e-24
5508.300000	1.55617e-24
5508.250000	1.55691e-24
5508.200000	1.55765e-24
5508.150000	1.55839e-24
5508.100000	1.55913e-24
5508.050000	1.55988e-24
5508.000000	1.56062e-24
5507.950000	1.56136e-24
5507.900000	1.56211e-24
5507.850000	1.56285e-24
5507.800000	1.5636e-24
5507.750000	1.56434e-24
5507.700000	1.56509e-24
5507.650000	1.56583e-24
5507.600000	1.56658e-24
5507.550000	1.56732e-24
5507.500000	1.56807e-24
5507.450000	1.56882e-24
5507.400000	1.56956e-24
5507.350000	1.57031e-24
5507.300000	1.57106e-24
5507.250000	1.57181e-24
5507.200000	1.57256e-24
5507.150000	1.57331e-24
5507.100000	1.57406e-24
5507.050000	1.57481e-24
5507.000000	1.57556e-24
5506.950000	1.57631e-24
5506.900000	1.57706e-24
5506.850000	1.57781e-24
5506.800000	1.57856e-24
5506.750000	1.57931e-24
5506.700000	1.58007e-24
5506.650000	1.58082e-24
5506.600000	1.58157e-24
5506.550000	1.58233e-24
5506.500000	1.58308e-24
5506.450000	1.58383e-24
5506.400000	1.58459e-24
5506.350000	1.58534e-24
5506.300000	1.5861e-24
5506.250000	1.58685e-24
5506.200000	1.58761e-24
5506.150000	1.58837e-24
5506.100000	1.58912e-24
5506.050000	1.58988e-24
5506.000000	1.59064e-24
5505.950000	1.5914e-24
5505.900000	1.59215e-24
5505.850000	1.59291e-24
5505.800000	1.59367e-24
5505.750000	1.59443e-24
5505.700000	1.59519e-24
5505.650000	1.59595e-24
5505.600000	1.59671e-24
5505.550000	1.59747e-24
5505.500000	1.59823e-24
5505.450000	1.59899e-24
5505.400000	1.59975e-24
5505.350000	1.60052e-24
5505.300000	1.60128e-24
5505.250000	1.60204e-24
5505.200000	1.60281e-24
5505.150000	1.60357e-24
5505.100000	1.60433e-24
5505.050000	1.6051e-24
5505.000000	1.60586e-24
5504.950000	1.60663e-24
5504.900000	1.60739e-24
5504.850000	1.60816e-24
5504.800000	1.60892e-24
5504.750000	1.60969e-24
5504.700000	1.61046e-24
5504.650000	1.61123e-24
5504.600000	1.61199e-24
5504.550000	1.61276e-24
5504.500000	1.61353e-24
5504.450000	1.6143e-24
5504.400000	1.61507e-24
5504.350000	1.61584e-24
5504.300000	1.61661e-24
5504.250000	1.61738e-24
5504.200000	1.61815e-24
5504.150000	1.61892e-24
5504.100000	1.61969e-24
5504.050000	1.62046e-24
5504.000000	1.62123e-24
5503.950000	1.62201e-24
5503.900000	1.62278e-24
5503.850000	1.62355e-24
5503.800000	1.62432e-24
5503.750000	1.6251e-24
5503.700000	1.62587e-24
5503.650000	1.62665e-24
5503.600000	1.62742e-24
5503.550000	1.6282e-24
5503.500000	1.62897e-24
5503.450000	1.62975e-24
5503.400000	1.63053e-24
5503.350000	1.6313e-24
5503.300000	1.63208e-24
5503.250000	1.63286e-24
5503.200000	1.63364e-24
5503.150000	1.63441e-24
5503.100000	1.63519e-24
5503.050000	1.63597e-24
5503.000000	1.63675e-24
5502.950000	1.63753e-24
5502.900000	1.63831e-24
5502.850000	1.63909e-24
5502.800000	1.63987e-24
5502.750000	1.64065e-24
5502.700000	1.64144e-24
5502.650000	1.64222e-24
5502.600000	1.643e-24
5502.550000	1.64378e-24
5502.500000	1.64457e-24
5502.450000	1.64535e-24
5502.400000	1.64613e-24
5502.350000	1.64692e-24
5502.300000	1.6477e-24
5502.250000	1.64849e-24
5502.200000	1.64927e-24
5502.150000	1.65006e-24
5502.100000	1.65084e-24
5502.050000	1.65163e-24
5502.000000	1.65242e-24
5501.950000	1.6532e-24
5501.900000	1.65399e-24
5501.850000	1.65478e-24
5501.800000	1.65557e-24
5501.750000	1.65636e-24
5501.700000	1.65715e-24
5501.650000	1.65794e-24
5501.600000	1.65873e-24
5501.550000	1.65952e-24
5501.500000	1.66031e-24
5501.450000	1.6611e-24
5501.400000	1.66189e-24
5501.350000	1.66268e-24
5501.300000	1.66347e-24
5501.250000	1.66427e-24
5501.200000	1.66506e-24
5501.150000	1.66585e-24
5501.100000	1.66665e-24
5501.050000	1.66744e-24
5501.000000	1.66823e-24
5500.950000	1.66903e-24
5500.900000	1.66982e-24
5500.850000	1.67062e-24
5500.800000	1.67142e-24
5500.750000	1.67221e-24
5500.700000	1.67301e-24
5500.650000	1.67381e-24
5500.600000	1.6746e-24
5500.550000	1.6754e-24
5500.500000	1.6762e-24
5500.450000	1.677e-24
5500.400000	1.6778e-24
5500.350000	1.6786e-24
5500.300000	1.6794e-24
5500.250000	1.6802e-24
5500.200000	1.681e-24
5500.150000	1.6818e-24
5500.100000	1.6826e-24
5500.050000	1.6834e-24
5500.000000	1.6842e-24
5499.950000	1.685e-24
5499.900000	1.68581e-24
5499.850000	1.68661e-24
5499.800000	1.68741e-24
5499.750000	1.68822e-24
5499.700000	1.68902e-24
5499.650000	1.68983e-24
5499.600000	1.69063e-24
5499.550000	1.69144e-24
5499.500000	1.69224e-24
5499.450000	1.69305e-24
5499.400000	1.69386e-24
5499.350000	1.69466e-24
5499.300000	1.69547e-24
5499.250000	1.69628e-24
5499.200000	1.69709e-24
5499.150000	1.69789e-24
5499.100000	1.6987e-24
5499.050000	1.69951e-24
5499.000000	1.70032e-24
5498.950000	1.70113e-24
5498.900000	1.70194e-24
5498.850000	1.70275e-24
5498.800000	1.70356e-24
5498.750000	1.70438e-24
5498.700000	1.70519e-24
5498.650000	1.706e-24
5498.600000	1.70681e-24
5498.550000	1.70763e-24
5498.500000	1.70844e-24
5498.450000	1.70925e-24
5498.400000	1.71007e-24
5498.350000	1.71088e-24
5498.300000	1.7117e-24
5498.250000	1.71251e-24
5498.200000	1.71333e-24
5498.150000	1.71415e-24
5498.100000	1.71496e-24
5498.050000	1.71578e-24
5498.000000	1.7166e-24
5497.950000	1.71741e-24
5497.900000	1.71823e-24
5497.850000	1.71905e-24
5497.800000	1.71987e-24
5497.750000	1.72069e-24
5497.700000	1.72151e-24
5497.650000	1.72233e-24
5497.600000	1.72315e-24
5497.550000	1.72397e-24
5497.500000	1.72479e-24
5497.450000	1.72561e-24
5497.400000	1.72644e-24
5497.350000	1.72726e-24
5497.300000	1.72808e-24
5497.250000	1.72891e-24
5497.200000	1.72973e-24
5497.150000	1.73055e-24
5497.100000	1.73138e-24
5497.050000	1.7322e-24
5497.000000	1.73303e-24
5496.950000	1.73385e-24
5496.900000	1.73468e-24
5496.850000	1.73551e-24
5496.800000	1.73633e-24
5496.750000	1.73716e-24
5496.700000	1.73799e-24
5496.650000	1.73882e-24
5496.600000	1.73964e-24
5496.550000	1.74047e-24
5496.500000	1.7413e-24
5496.450000	1.74213e-24
5496.400000	1.74296e-24
5496.350000	1.74379e-24
5496.300000	1.74462e-24
5496.250000	1.74545e-24
5496.200000	1.74629e-24
5496.150000	1.74712e-24
5496.100000	1.74795e-24
5496.050000	1.74878e-24
5496.000000	1.74962e-24
5495.950000	1.75045e-24
5495.900000	1.75128e-24
5495.850000	1.75212e-24
5495.800000	1.75295e-24
5495.750000	1.75379e-24
5495.700000	1.75462e-24
5495.650000	1.75546e-24
5495.600000	1.75629e-24
5495.550000	1.75713e-24
5495.500000	1.75797e-24
5495.450000	1.75881e-24
5495.400000	1.75964e-24
5495.350000	1.76048e-24
5495.300000	1.76132e-24
5495.250000	1.76216e-24
5495.200000	1.763e-24
5495.150000	1.76384e-24
5495.100000	1.76468e-24
5495.050000	1.76552e-24
5495.000000	1.76636e-24
5494.950000	1.7672e-24
5494.900000	1.76805e-24
5494.850000	1.76889e-24
5494.800000	1.76973e-24
5494.750000	1.77057e-24
5494.700000	1.77142e-24
5494.650000	1.77226e-24
5494.600000	1.77311e-24
5494.550000	1.77395e-24
5494.500000	1.7748e-24
5494.450000	1.77564e-24
5494.400000	1.77649e-24
5494.350000	1.77733e-24
5494.300000	1.77818e-24
5494.250000	1.77903e-24
5494.200000	1.77987e-24
5494.150000	1.78072e-24
5494.100000	1.78157e-24
5494.050000	1.78242e-24
5494.000000	1.78327e-24
5493.950000	1.78412e-24
5493.900000	1.78497e-24
5493.850000	1.78582e-24
5493.800000	1.78667e-24
5493.750000	1.78752e-24
5493.700000	1.78837e-24
5493.650000	1.78922e-24
5493.600000	1.79008e-24
5493.550000	1.79093e-24
5493.500000	1.79178e-24
5493.450000	1.79264e-24
5493.400000	1.79349e-24
5493.350000	1.79435e-24
5493.300000	1.7952e-24
5493.250000	1.79606e-24
5493.200000	1.79691e-24
5493.150000	1.79777e-24
5493.100000	1.79862e-24
5493.050000	1.79948e-24
5493.000000	1.80034e-24
5492.950000	1.8012e-24
5492.900000	1.80205e-24
5492.850000	1.80291e-24
5492.800000	1.80377e-24
5492.750000	1.80463e-24
5492.700000	1.80549e-24
5492.650000	1.80635e-24
5492.600000	1.80721e-24
5492.550000	1.80807e-24
5492.500000	1.80893e-24
5492.450000	1.8098e-24
5492.400000	1.81066e-24
5492.350000	1.81152e-24
5492.300000	1.81238e-24
5492.250000	1.81325e-24
5492.200000	1.81411e-24
5492.150000	1.81497e-24
5492.100000	1.81584e-24
5492.050000	1.8167e-24
5492.000000	1.81757e-24
5491.950000	1.81844e-24
5491.900000	1.8193e-24
5491.850000	1.82017e-24
5491.800000	1.82104e-24
5491.750000	1.8219e-24
5491.700000	1.82277e-24
5491.650000	1.82364e-24
5491.600000	1.82451e-24
5491.550000	1.82538e-24
5491.500000	1.82625e-24
5491.450000	1.82712e-24
5491.400000	1.82799e-24
5491.350000	1.82886e-24
5491.300000	1.82973e-24
5491.250000	1.8306e-24
5491.200000	1.83147e-24
5491.150000	1.83235e-24
5491.100000	1.83322e-24
5491.050000	1.83409e-24
5491.000000	1.83497e-24
5490.950000	1.83584e-24
5490.900000	1.83672e-24
5490.850000	1.83759e-24
5490.800000	1.83847e-24
5490.750000	1.83934e-24
5490.700000	1.84022e-24
5490.650000	1.8411e-24
5490.600000	1.84197e-24
5490.550000	1.84285e-24
5490.500000	1.84373e-24
5490.450000	1.84461e-24
5490.400000	1.84549e-24
5490.350000	1.84636e-24
5490.300000	1.84724e-24
5490.250000	1.84812e-24
5490.200000	1.849e-24
5490.150000	1.84989e-24
5490.100000	1.85077e-24
5490.050000	1.85165e-24
5490.000000	1.85253e-24
5489.950000	1.85341e-24
5489.900000	1.8543e-24
5489.850000	1.85518e-24
5489.800000	1.85606e-24
5489.750000	1.85695e-24
5489.700000	1.85783e-24
5489.650000	1.85872e-24
5489.600000	1.8596e-24
5489.550000	1.86049e-24
5489.500000	1.86138e-24
5489.450000	1.86226e-24
5489.400000	1.86315e-24
5489.350000	1.86404e-24
5489.300000	1.86493e-24
5489.250000	1.86581e-24
5489.200000	1.8667e-24
5489.150000	1.86759e-24
5489.100000	1.86848e-24
5489.050000	1.86937e-24
5489.000000	1.87026e-24
5488.950000	1.87115e-24
5488.900000	1.87204e-24
5488.850000	1.87294e-24
5488.800000	1.87383e-24
5488.750000	1.87472e-24
5488.700000	1.87561e-24
5488.650000	1.87651e-24
5488.600000	1.8774e-24
5488.550000	1.8783e-24
5488.500000	1.87919e-24
5488.450000	1.88009e-24
5488.400000	1.88098e-24
5488.350000	1.88188e-24
5488.300000	1.88278e-24
5488.250000	1.88367e-24
5488.200000	1.88457e-24
5488.150000	1.88547e-24
5488.100000	1.88637e-24
5488.050000	1.88726e-24
5488.000000	1.88816e-24
5487.950000	1.88906e-24
5487.900000	1.88996e-24
5487.850000	1.89086e-24
5487.800000	1.89176e-24
5487.750000	1.89267e-24
5487.700000	1.89357e-24
5487.650000	1.89447e-24
5487.600000	1.89537e-24
5487.550000	1.89628e-24
5487.500000	1.89718e-24
5487.450000	1.89808e-24
5487.400000	1.89899e-24
5487.350000	1.89989e-24
5487.300000	1.9008e-24
5487.250000	1.9017e-24
5487.200000	1.90261e-24
5487.150000	1.90351e-24
5487.100000	1.90442e-24
5487.050000	1.90533e-24
5487.000000	1.90624e-24
5486.950000	1.90714e-24
5486.900000	1.90805e-24
5486.850000	1.90896e-24
5486.800000	1.90987e-24
5486.750000	1.91078e-24
5486.700000	1.91169e-24
5486.650000	1.9126e-24
5486.600000	1.91351e-24
5486.550000	1.91443e-24
5486.500000	1.91534e-24
5486.450000	1.91625e-24
5486.400000	1.91716e-24
5486.350000	1.91808e-24
5486.300000	1.91899e-24
5486.250000	1.9199e-24
5486.200000	1.92082e-24
5486.150000	1.92173e-24
5486.100000	1.92265e-24
5486.050000	1.92357e-24
5486.000000	1.92448e-24
5485.950000	1.9254e-24
5485.900000	1.92632e-24
5485.850000	1.92723e-24
5485.800000	1.92815e-24
5485.750000	1.92907e-24
5485.700000	1.92999e-24
5485.650000	1.93091e-24
5485.600000	1.93183e-24
5485.550000	1.93275e-24
5485.500000	1.93367e-24
5485.450000	1.93459e-24
5485.400000	1.93551e-24
5485.350000	1.93644e-24
5485.300000	1.93736e-24
5485.250000	1.93828e-24
5485.200000	1.9392e-24
5485.150000	1.94013e-24
5485.100000	1.94105e-24
5485.050000	1.94198e-24
5485.000000	1.9429e-24
5484.950000	1.94383e-24
5484.900000	1.94475e-24
5484.850000	1.94568e-24
5484.800000	1.94661e-24
5484.750000	1.94754e-24
5484.700000	1.94846e-24
5484.650000	1.94939e-24
5484.600000	1.95032e-24
5484.550000	1.95125e-24
5484.500000	1.95218e-24
5484.450000	1.95311e-24
5484.400000	1.95404e-24
5484.350000	1.95497e-24
5484.300000	1.9559e-24
5484.250000	1.95683e-24
5484.200000	1.95777e-24
5484.150000	1.9587e-24
5484.100000	1.95963e-24
5484.050000	1.96057e-24
5484.000000	1.9615e-24
5483.950000	1.96243e-24
5483.900000	1.96337e-24
5483.850000	1.9643e-24
5483.800000	1.96524e-24
5483.750000	1.96618e-24
5483.700000	1.96711e-24
5483.650000	1.96805e-24
5483.600000	1.96899e-24
5483.550000	1.96993e-24
5483.500000	1.97086e-24
5483.450000	1.9718e-24
5483.400000	1.97274e-24
5483.350000	1.97368e-24
5483.300000	1.97462e-24
5483.250000	1.97556e-24
5483.200000	1.97651e-24
5483.150000	1.97745e-24
5483.100000	1.97839e-24
5483.050000	1.97933e-24
5483.000000	1.98027e-24
5482.950000	1.98122e-24
5482.900000	1.98216e-24
5482.850000	1.98311e-24
5482.800000	1.98405e-24
5482.750000	1.985e-24
5482.700000	1.98594e-24
5482.650000	1.98689e-24
5482.600000	1.98783e-24
5482.550000	1.98878e-24
5482.500000	1.98973e-24
5482.450000	1.99068e-24
5482.400000	1.99163e-24
5482.350000	1.99257e-24
5482.300000	1.99352e-24
5482.250000	1.99447e-24
5482.200000	1.99542e-24
5482.150000	1.99637e-24
5482.100000	1.99733e-24
5482.050000	1.99828e-24
5482.000000	1.99923e-24
5481.950000	2.00018e-24
5481.900000	2.00113e-24
5481.850000	2.00209e-24
5481.800000	2.00304e-24
5481.750000	2.004e-24
5481.700000	2.00495e-24
5481.650000	2.00591e-24
5481.600000	2.00686e-24
5481.550000	2.00782e-24
5481.500000	2.00877e-24
5481.450000	2.00973e-24
5481.400000	2.01069e-24
5481.350000	2.01165e-24
5481.300000	2.0126e-24
5481.250000	2.01356e-24
5481.200000	2.01452e-24
5481.150000	2.01548e-24
5481.100000	2.01644e-24
5481.050000	2.0174e-24
5481.000000	2.01836e-24
5480.950000	2.01933e-24
5480.900000	2.02029e-24
5480.850000	2.02125e-24
5480.800000	2.02221e-24
5480.750000	2.02318e-24
5480.700000	2.02414e-24
5480.650000	2.02511e-24
5480.600000	2.02607e-24
5480.550000	2.02704e-24
5480.500000	2.028e-24
5480.450000	2.02897e-24
5480.400000	2.02993e-24
5480.350000	2.0309e-24
5480.300000	2.03187e-24
5480.250000	2.03284e-24
5480.200000	2.03381e-24
5480.150000	2.03477e-24
5480.100000	2.03574e-24
5480.050000	2.03671e-24
5480.000000	2.03768e-24
5479.950000	2.03865e-24
5479.900000	2.03963e-24
5479.850000	2.0406e-24
5479.800000	2.04157e-24
5479.750000	2.04254e-24
5479.700000	2.04352e-24
5479.650000	2.04449e-24
5479.600000	2.04546e-24
5479.550000	2.04644e-24
5479.500000	2.04741e-24
5479.450000	2.04839e-24
5479.400000	2.04936e-24
5479.350000	2.05034e-24
5479.300000	2.05132e-24
5479.250000	2.05229e-24
5479.200000	2.05327e-24
5479.150000	2.05425e-24
5479.100000	2.05523e-24
5479.050000	2.05621e-24
5479.000000	2.05719e-24
5478.950000	2.05817e-24
5478.900000	2.05915e-24
5478.850000	2.06013e-24
5478.800000	2.06111e-24
5478.750000	2.06209e-24
5478.700000	2.06308e-24
5478.650000	2.06406e-24
5478.600000	2.06504e-24
5478.550000	2.06603e-24
5478.500000	2.06701e-24
5478.450000	2.06799e-24
5478.400000	2.06898e-24
5478.350000	2.06997e-24
5478.300000	2.07095e-24
5478.250000	2.07194e-24
5478.200000	2.07293e-24
5478.150000	2.07391e-24
5478.100000	2.0749e-24
5478.050000	2.07589e-24
5478.000000	2.07688e-24
5477.950000	2.07787e-24
5477.900000	2.07886e-24
5477.850000	2.07985e-24
5477.800000	2.08084e-24
5477.750000	2.08183e-24
5477.700000	2.08282e-24
5477.650000	2.08381e-24
5477.600000	2.08481e-24
5477.550000	2.0858e-24
5477.500000	2.08679e-24
5477.450000	2.08779e-24
5477.400000	2.08878e-24
5477.350000	2.08978e-24
5477.300000	2.09077e-24
5477.250000	2.09177e-24
5477.200000	2.09277e-24
5477.150000	2.09376e-24
5477.100000	2.09476e-24
5477.050000	2.09576e-24
5477.000000	2.09676e-24
5476.950000	2.09776e-24
5476.900000	2.09876e-24
5476.850000	2.09976e-24
5476.800000	2.10076e-24
5476.750000	2.10176e-24
5476.700000	2.10276e-24
5476.650000	2.10376e-24
5476.600000	2.10476e-24
5476.550000	2.10576e-24
5476.500000	2.10677e-24
5476.450000	2.10777e-24
5476.400000	2.10878e-24
5476.350000	2.10978e-24
5476.300000	2.11079e-24
5476.250000	2.11179e-24
5476.200000	2.1128e-24
5476.150000	2.1138e-24
5476.100000	2.11481e-24
5476.050000	2.11582e-24
5476.000000	2.11683e-24
5475.950000	2.11784e-24
5475.900000	2.11884e-24
5475.850000	2.11985e-24
5475.800000	2.12086e-24
5475.750000	2.12187e-24
5475.700000	2.12288e-24
5475.650000	2.1239e-24
5475.600000	2.12491e-24
5475.550000	2.12592e-24
5475.500000	2.12693e-24
5475.450000	2.12795e-24
5475.400000	2.12896e-24
5475.350000	2.12997e-24
5475.300000	2.13099e-24
5475.250000	2.132e-24
5475.200000	2.13302e-24
5475.150000	2.13404e-24
5475.100000	2.13505e-24
5475.050000	2.13607e-24
5475.000000	2.13709e-24
5474.950000	2.13811e-24
5474.900000	2.13913e-24
5474.850000	2.14014e-24
5474.800000	2.14116e-24
5474.750000	2.14218e-24
5474.700000	2.1432e-24
5474.650000	2.14423e-24
5474.600000	2.14525e-24
5474.550000	2.14627e-24
5474.500000	2.14729e-24
5474.450000	2.14831e-24
5474.400000	2.14934e-24
5474.350000	2.15036e-24
5474.300000	2.15139e-24
5474.250000	2.15241e-24
5474.200000	2.15344e-24
5474.150000	2.15446e-24
5474.100000	2.15549e-24
5474.050000	2.15652e-24
5474.000000	2.15754e-24
5473.950000	2.15857e-24
5473.900000	2.1596e-24
5473.850000	2.16063e-24
5473.800000	2.16166e-24
5473.750000	2.16269e-24
5473.700000	2.16372e-24
5473.650000	2.16475e-24
5473.600000	2.16578e-24
5473.550000	2.16681e-24
5473.500000	2.16784e-24
5473.450000	2.16888e-24
5473.400000	2.16991e-24
5473.350000	2.17094e-24
5473.300000	2.17198e-24
5473.250000	2.17301e-24
5473.200000	2.17405e-24
5473.150000	2.17508e-24
5473.100000	2.17612e-24
5473.050000	2.17716e-24
5473.000000	2.17819e-24
5472.950000	2.17923e-24
5472.900000	2.18027e-24
5472.850000	2.18131e-24
5472.800000	2.18235e-24
5472.750000	2.18339e-24
5472.700000	2.18443e-24
5472.650000	2.18547e-24
5472.600000	2.18651e-24
5472.550000	2.18755e-24
5472.500000	2.18859e-24
5472.450000	2.18964e-24
5472.400000	2.19068e-24
5472.350000	2.19172e-24
5472.300000	2.19277e-24
5472.250000	2.19381e-24
5472.200000	2.19486e-24
5472.150000	2.1959e-24
5472.100000	2.19695e-24
5472.050000	2.198e-24
5472.000000	2.19904e-24
5471.950000	2.20009e-24
5471.900000	2.20114e-24
5471.850000	2.20219e-24
5471.800000	2.20324e-24
5471.750000	2.20429e-24
5471.700000	2.20534e-24
5471.650000	2.20639e-24
5471.600000	2.20744e-24
5471.550000	2.20849e-24
5471.500000	2.20954e-24
5471.450000	2.2106e-24
5471.400000	2.21165e-24
5471.350000	2.2127e-24
5471.300000	2.21376e-24
5471.250000	2.21481e-24
5471.200000	2.21587e-24
5471.150000	2.21692e-24
5471.100000	2.21798e-24
5471.050000	2.21903e-24
5471.000000	2.22009e-24
5470.950000	2.22115e-24
5470.900000	2.22221e-24
5470.850000	2.22327e-24
5470.800000	2.22433e-24
5470.750000	2.22539e-24
5470.700000	2.22645e-24
5470.650000	2.22751e-24
5470.600000	2.22857e-24
5470.550000	2.22963e-24
5470.500000	2.23069e-24
5470.450000	2.23175e-24
5470.400000	2.23282e-24
5470.350000	2.23388e-24
5470.300000	2.23495e-24
5470.250000	2.23601e-24
5470.200000	2.23708e-24
5470.150000	2.23814e-24
5470.100000	2.23921e-24
5470.050000	2.24027e-24
5470.000000	2.24134e-24
5469.950000	2.24241e-24
5469.900000	2.24348e-24
5469.850000	2.24455e-24
5469.800000	2.24562e-24
5469.750000	2.24669e-24
5469.700000	2.24776e-24
5469.650000	2.24883e-24
5469.600000	2.2499e-24
5469.550000	2.25097e-24
5469.500000	2.25204e-24
5469.450000	2.25312e-24
5469.400000	2.25419e-24
5469.350000	2.25526e-24
5469.300000	2.25634e-24
5469.250000	2.25741e-24
5469.200000	2.25849e-24
5469.150000	2.25956e-24
5469.100000	2.26064e-24
5469.050000	2.26172e-24
5469.000000	2.2628e-24
5468.950000	2.26387e-24
5468.900000	2.26495e-24
5468.850000	2.26603e-24
5468.800000	2.26711e-24
5468.750000	2.26819e-24
5468.700000	2.26927e-24
5468.650000	2.27035e-24
5468.600000	2.27143e-24
5468.550000	2.27252e-24
5468.500000	2.2736e-24
5468.450000	2.27468e-24
5468.400000	2.27577e-24
5468.350000	2.27685e-24
5468.300000	2.27793e-24
5468.250000	2.27902e-24
5468.200000	2.28011e-24
5468.150000	2.28119e-24
5468.100000	2.28228e-24
5468.050000	2.28337e-24
5468.000000	2.28445e-24
5467.950000	2.28554e-24
5467.900000	2.28663e-24
5467.850000	2.28772e-24
5467.800000	2.28881e-24
5467.750000	2.2899e-24
5467.700000	2.29099e-24
5467.650000	2.29208e-24
5467.600000	2.29318e-24
5467.550000	2.29427e-24
5467.500000	2.29536e-24
5467.450000	2.29645e-24
5467.400000	2.29755e-24
5467.350000	2.29864e-24
5467.300000	2.29974e-24
5467.250000	2.30083e-24
5467.200000	2.30193e-24
5467.150000	2.30303e-24
5467.100000	2.30412e-24
5467.050000	2.30522e-24
5467.000000	2.30632e-24
5466.950000	2.30742e-24
5466.900000	2.30852e-24
5466.850000	2.30962e-24
5466.800000	2.31072e-24
5466.750000	2.31182e-24
5466.700000	2.31292e-24
5466.650000	2.31402e-24
5466.600000	2.31512e-24
5466.550000	2.31623e-24
5466.500000	2.31733e-24
5466.450000	2.31844e-24
5466.400000	2.31954e-24
5466.350000	2.32064e-24
5466.300000	2.32175e-24
5466.250000	2.32286e-24
5466.200000	2.32396e-24
5466.150000	2.32507e-24
5466.100000	2.32618e-24
5466.050000	2.32729e-24
5466.000000	2.32839e-24
5465.950000	2.3295e-24
5465.900000	2.33061e-24
5465.850000	2.33172e-24
5465.800000	2.33284e-24
5465.750000	2.33395e-24
5465.700000	2.33506e-24
5465.650000	2.33617e-24
5465.600000	2.33728e-24
5465.550000	2.3384e-24
5465.500000	2.33951e-24
5465.450000	2.34063e-24
5465.400000	2.34174e-24
5465.350000	2.34286e-24
5465.300000	2.34397e-24
5465.250000	2.34509e-24
5465.200000	2.34621e-24
5465.150000	2.34732e-24
5465.100000	2.34844e-24
5465.050000	2.34956e-24
5465.000000	2.35068e-24
5464.950000	2.3518e-24
5464.900000	2.35292e-24
5464.850000	2.35404e-24
5464.800000	2.35516e-24
5464.750000	2.35629e-24
5464.700000	2.35741e-24
5464.650000	2.35853e-24
5464.600000	2.35966e-24
5464.550000	2.36078e-24
5464.500000	2.3619e-24
5464.450000	2.36303e-24
5464.400000	2.36416e-24
5464.350000	2.36528e-24
5464.300000	2.36641e-24
5464.250000	2.36754e-24
5464.200000	2.36866e-24
5464.150000	2.36979e-24
5464.100000	2.37092e-24
5464.050000	2.37205e-24
5464.000000	2.37318e-24
5463.950000	2.37431e-24
5463.900000	2.37544e-24
5463.850000	2.37657e-24
5463.800000	2.37771e-24
5463.750000	2.37884e-24
5463.700000	2.37997e-24
5463.650000	2.38111e-24
5463.600000	2.38224e-24
5463.550000	2.38338e-24
5463.500000	2.38451e-24
5463.450000	2.38565e-24
5463.400000	2.38678e-24
5463.350000	2.38792e-24
5463.300000	2.38906e-24
5463.250000	2.3902e-24
5463.200000	2.39134e-24
5463.150000	2.39248e-24
5463.100000	2.39362e-24
5463.050000	2.39476e-24
5463.000000	2.3959e-24
5462.950000	2.39704e-24
5462.900000	2.39818e-24
5462.850000	2.39932e-24
5462.800000	2.40047e-24
5462.750000	2.40161e-24
5462.700000	2.40275e-24
5462.650000	2.4039e-24
5462.600000	2.40504e-24
5462.550000	2.40619e-24
5462.500000	2.40734e-24
5462.450000	2.40848e-24
5462.400000	2.40963e-24
5462.350000	2.41078e-24
5462.300000	2.41193e-24
5462.250000	2.41308e-24
5462.200000	2.41423e-24
5462.150000	2.41538e-24
5462.100000	2.41653e-24
5462.050000	2.41768e-24
5462.000000	2.41883e-24
5461.950000	2.41998e-24
5461.900000	2.42113e-24
5461.850000	2.42229e-24
5461.800000	2.42344e-24
5461.750000	2.4246e-24
5461.700000	2.42575e-24
5461.650000	2.42691e-24
5461.600000	2.42806e-24
5461.550000	2.42922e-24
5461.500000	2.43038e-24
5461.450000	2.43154e-24
5461.400000	2.43269e-24
5461.350000	2.43385e-24
5461.300000	2.43501e-24
5461.250000	2.43617e-24
5461.200000	2.43733e-24
5461.150000	2.43849e-24
5461.100000	2.43966e-24
5461.050000	2.44082e-24
5461.000000	2.44198e-24
5460.950000	2.44314e-24
5460.900000	2.44431e-24
5460.850000	2.44547e-24
5460.800000	2.44664e-24
5460.750000	2.4478e-24
5460.700000	2.44897e-24
5460.650000	2.45014e-24
5460.600000	2.4513e-24
5460.550000	2.45247e-24
5460.500000	2.45364e-24
5460.450000	2.45481e-24
5460.400000	2.45598e-24
5460.350000	2.45715e-24
5460.300000	2.45832e-24
5460.250000	2.45949e-24
5460.200000	2.46066e-24
5460.150000	2.46183e-24
5460.100000	2.46301e-24
5460.050000	2.46418e-24
5460.000000	2.46535e-24
5459.950000	2.46653e-24
5459.900000	2.4677e-24
5459.850000	2.46888e-24
5459.800000	2.47006e-24
5459.750000	2.47123e-24
5459.700000	2.47241e-24
5459.650000	2.47359e-24
5459.600000	2.47477e-24
5459.550000	2.47595e-24
5459.500000	2.47713e-24
5459.450000	2.47831e-24
5459.400000	2.47949e-24
5459.350000	2.48067e-24
5459.300000	2.48185e-24
5459.250000	2.48303e-24
5459.200000	2.48421e-24
5459.150000	2.4854e-24
5459.100000	2.48658e-24
5459.050000	2.48777e-24
5459.000000	2.48895e-24
5458.950000	2.49014e-24
5458.900000	2.49132e-24
5458.850000	2.49251e-24
5458.800000	2.4937e-24
5458.750000	2.49489e-24
5458.700000	2.49608e-24
5458.650000	2.49726e-24
5458.600000	2.49845e-24
5458.550000	2.49964e-24
5458.500000	2.50084e-24
5458.450000	2.50203e-24
5458.400000	2.50322e-24
5458.350000	2.50441e-24
5458.300000	2.5056e-24
5458.250000	2.5068e-24
5458.200000	2.50799e-24
5458.150000	2.50919e-24
5458.100000	2.51038e-24
5458.050000	2.51158e-24
5458.000000	2.51278e-24
5457.950000	2.51397e-24
5457.900000	2.51517e-24
5457.850000	2.51637e-24
5457.800000	2.51757e-24
5457.750000	2.51877e-24
5457.700000	2.51997e-24
5457.650000	2.52117e-24
5457.600000	2.52237e-24
5457.550000	2.52357e-24
5457.500000	2.52477e-24
5457.450000	2.52598e-24
5457.400000	2.52718e-24
5457.350000	2.52838e-24
5457.300000	2.52959e-24
5457.250000	2.53079e-24
5457.200000	2.532e-24
5457.150000	2.5332e-24
5457.100000	2.53441e-24
5457.050000	2.53562e-24
5457.000000	2.53683e-24
5456.950000	2.53804e-24
5456.900000	2.53924e-24
5456.850000	2.54045e-24
5456.800000	2.54166e-24
5456.750000	2.54288e-24
5456.700000	2.54409e-24
5456.650000	2.5453e-24
5456.600000	2.54651e-24
5456.550000	2.54772e-24
5456.500000	2.54894e-24
5456.450000	2.55015e-24
5456.400000	2.55137e-24
5456.350000	2.55258e-24
5456.300000	2.5538e-24
5456.250000	2.55502e-24
5456.200000	2.55623e-24
5456.150000	2.55745e-24
5456.100000	2.55867e-24
5456.050000	2.55989e-24
5456.000000	2.56111e-24
5455.950000	2.56233e-24
5455.900000	2.56355e-24
5455.850000	2.56477e-24
5455.800000	2.56599e-24
5455.750000	2.56721e-24
5455.700000	2.56844e-24
5455.650000	2.56966e-24
5455.600000	2.57089e-24
5455.550000	2.57211e-24
5455.500000	2.57334e-24
5455.450000	2.57456e-24
5455.400000	2.57579e-24
5455.350000	2.57702e-24
5455.300000	2.57824e-24
5455.250000	2.57947e-24
5455.200000	2.5807e-24
5455.150000	2.58193e-24
5455.100000	2.58316e-24
5455.050000	2.58439e-24
5455.000000	2.58562e-24
5454.950000	2.58685e-24
5454.900000	2.58809e-24
5454.850000	2.58932e-24
5454.800000	2.59055e-24
5454.750000	2.59179e-24
5454.700000	2.59302e-24
5454.650000	2.59426e-24
5454.600000	2.59549e-24
5454.550000	2.59673e-24
5454.500000	2.59797e-24
5454.450000	2.5992e-24
5454.400000	2.60044e-24
5454.350000	2.60168e-24
5454.300000	2.60292e-24
5454.250000	2.60416e-24
5454.200000	2.6054e-24
5454.150000	2.60664e-24
5454.100000	2.60789e-24
5454.050000	2.60913e-24
5454.000000	2.61037e-24
5453.950000	2.61161e-24
5453.900000	2.61286e-24
5453.850000	2.6141e-24
5453.800000	2.61535e-24
5453.750000	2.61659e-24
5453.700000	2.61784e-24
5453.650000	2.61909e-24
5453.600000	2.62034e-24
5453.550000	2.62158e-24
5453.500000	2.62283e-24
5453.450000	2.62408e-24
5453.400000	2.62533e-24
5453.350000	2.62658e-24
5453.300000	2.62784e-24
5453.250000	2.62909e-24
5453.200000	2.63034e-24
5453.150000	2.63159e-24
5453.100000	2.63285e-24
5453.050000	2.6341e-24
5453.000000	2.63536e-24
5452.950000	2.63661e-24
5452.900000	2.63787e-24
5452.850000	2.63912e-24
5452.800000	2.64038e-24
5452.750000	2.64164e-24
5452.700000	2.6429e-24
5452.650000	2.64416e-24
5452.600000	2.64542e-24
5452.550000	2.64668e-24
5452.500000	2.64794e-24
5452.450000	2.6492e-24
5452.400000	2.65046e-24
5452.350000	2.65172e-24
5452.300000	2.65299e-24
5452.250000	2.65425e-24
5452.200000	2.65552e-24
5452.150000	2.65678e-24
5452.100000	2.65805e-24
5452.050000	2.65931e-24
5452.000000	2.66058e-24
5451.950000	2.66185e-24
5451.900000	2.66312e-24
5451.850000	2.66439e-24
5451.800000	2.66565e-24
5451.750000	2.66692e-24
5451.700000	2.6682e-24
5451.650000	2.66947e-24
5451.600000	2.67074e-24
5451.550000	2.67201e-24
5451.500000	2.67328e-24
5451.450000	2.67456e-24
5451.400000	2.67583e-24
5451.350000	2.67711e-24
5451.300000	2.67838e-24
5451.250000	2.67966e-24
5451.200000	2.68093e-24
5451.150000	2.68221e-24
5451.100000	2.68349e-24
5451.050000	2.68477e-24
5451.000000	2.68605e-24
5450.950000	2.68733e-24
5450.900000	2.68861e-24
5450.850000	2.68989e-24
5450.800000	2.69117e-24
5450.750000	2.69245e-24
5450.700000	2.69373e-24
5450.650000	2.69502e-24
5450.600000	2.6963e-24
5450.550000	2.69759e-24
5450.500000	2.69887e-24
5450.450000	2.70016e-24
5450.400000	2.70144e-24
5450.350000	2.70273e-24
5450.300000	2.70402e-24
5450.250000	2.70531e-24
5450.200000	2.7066e-24
5450.150000	2.70788e-24
5450.100000	2.70917e-24
5450.050000	2.71047e-24
5450.000000	2.71176e-24
5449.950000	2.71305e-24
5449.900000	2.71434e-24
5449.850000	2.71563e-24
5449.800000	2.71693e-24
5449.750000	2.71822e-24
5449.700000	2.71952e-24
5449.650000	2.72081e-24
5449.600000	2.72211e-24
5449.550000	2.72341e-24
5449.500000	2.7247e-24
5449.450000	2.726e-24
5449.400000	2.7273e-24
5449.350000	2.7286e-24
5449.300000	2.7299e-24
5449.250000	2.7312e-24
5449.200000	2.7325e-24
5449.150000	2.7338e-24
5449.100000	2.73511e-24
5449.050000	2.73641e-24
5449.000000	2.73771e-24
5448.950000	2.73902e-24
5448.900000	2.74032e-24
5448.850000	2.74163e-24
5448.800000	2.74293e-24
5448.750000	2.74424e-24
5448.700000	2.74555e-24
5448.650000	2.74686e-24
5448.600000	2.74816e-24
5448.550000	2.74947e-24
5448.500000	2.75078e-24
5448.450000	2.75209e-24
5448.400000	2.75341e-24
5448.350000	2.75472e-24
5448.300000	2.75603e-24
5448.250000	2.75734e-24
5448.200000	2.75866e-24
5448.150000	2.75997e-24
5448.100000	2.76129e-24
5448.050000	2.7626e-24
5448.000000	2.76392e-24
5447.950000	2.76523e-24
5447.900000	2.76655e-24
5447.850000	2.76787e-24
5447.800000	2.76919e-24
5447.750000	2.77051e-24
5447.700000	2.77183e-24
5447.650000	2.77315e-24
5447.600000	2.77447e-24
5447.550000	2.77579e-24
5447.500000	2.77711e-24
5447.450000	2.77844e-24
5447.400000	2.77976e-24
5447.350000	2.78108e-24
5447.300000	2.78241e-24
5447.250000	2.78373e-24
5447.200000	2.78506e-24
5447.150000	2.78639e-24
5447.100000	2.78772e-24
5447.050000	2.78904e-24
5447.000000	2.79037e-24
5446.950000	2.7917e-24
5446.900000	2.79303e-24
5446.850000	2.79436e-24
5446.800000	2.79569e-24
5446.750000	2.79703e-24
5446.700000	2.79836e-24
5446.650000	2.79969e-24
5446.600000	2.80102e-24
5446.550000	2.80236e-24
5446.500000	2.80369e-24
5446.450000	2.80503e-24
5446.400000	2.80637e-24
5446.350000	2.8077e-24
5446.300000	2.80904e-24
5446.250000	2.81038e-24
5446.200000	2.81172e-24
5446.150000	2.81306e-24
5446.100000	2.8144e-24
5446.050000	2.81574e-24
5446.000000	2.81708e-24
5445.950000	2.81842e-24
5445.900000	2.81977e-24
5445.850000	2.82111e-24
5445.800000	2.82245e-24
5445.750000	2.8238e-24
5445.700000	2.82514e-24
5445.650000	2.82649e-24
5445.600000	2.82784e-24
5445.550000	2.82918e-24
5445.500000	2.83053e-24
5445.450000	2.83188e-24
5445.400000	2.83323e-24
5445.350000	2.83458e-24
5445.300000	2.83593e-24
5445.250000	2.83728e-24
5445.200000	2.83863e-24
5445.150000	2.83998e-24
5445.100000	2.84134e-24
5445.050000	2.84269e-24
5445.000000	2.84404e-24
5444.950000	2.8454e-24
5444.900000	2.84675e-24
5444.850000	2.84811e-24
5444.800000	2.84947e-24
5444.750000	2.85083e-24
5444.700000	2.85218e-24
5444.650000	2.85354e-24
5444.600000	2.8549e-24
5444.550000	2.85626e-24
5444.500000	2.85762e-24
5444.450000	2.85898e-24
5444.400000	2.86035e-24
5444.350000	2.86171e-24
5444.300000	2.86307e-24
5444.250000	2.86444e-24
5444.200000	2.8658e-24
5444.150000	2.86717e-24
5444.100000	2.86853e-24
5444.050000	2.8699e-24
5444.000000	2.87127e-24
5443.950000	2.87263e-24
5443.900000	2.874e-24
5443.850000	2.87537e-24
5443.800000	2.87674e-24
5443.750000	2.87811e-24
5443.700000	2.87948e-24
5443.650000	2.88086e-24
5443.600000	2.88223e-24
5443.550000	2.8836e-24
5443.500000	2.88497e-24
5443.450000	2.88635e-24
5443.400000	2.88772e-24
5443.350000	2.8891e-24
5443.300000	2.89048e-24
5443.250000	2.89185e-24
5443.200000	2.89323e-24
5443.150000	2.89461e-24
5443.100000	2.89599e-24
5443.050000	2.89737e-24
5443.000000	2.89875e-24
5442.950000	2.90013e-24
5442.900000	2.90151e-24
5442.850000	2.90289e-24
5442.800000	2.90428e-24
5442.750000	2.90566e-24
5442.700000	2.90704e-24
5442.650000	2.90843e-24
5442.600000	2.90982e-24
5442.550000	2.9112e-24
5442.500000	2.91259e-24
5442.450000	2.91398e-24
5442.400000	2.91536e-24
5442.350000	2.91675e-24
5442.300000	2.91814e-24
5442.250000	2.91953e-24
5442.200000	2.92092e-24
5442.150000	2.92232e-24
5442.100000	2.92371e-24
5442.050000	2.9251e-24
5442.000000	2.92649e-24
5441.950000	2.92789e-24
5441.900000	2.92928e-24
5441.850000	2.93068e-24
5441.800000	2.93208e-24
5441.750000	2.93347e-24
5441.700000	2.93487e-24
5441.650000	2.93627e-24
5441.600000	2.93767e-24
5441.550000	2.93907e-24
5441.500000	2.94047e-24
5441.450000	2.94187e-24
5441.400000	2.94327e-24
5441.350000	2.94467e-24
5441.300000	2.94607e-24
5441.250000	2.94748e-24
5441.200000	2.94888e-24
5441.150000	2.95029e-24
5441.100000	2.95169e-24
5441.050000	2.9531e-24
5441.000000	2.95451e-24
5440.950000	2.95591e-24
5440.900000	2.95732e-24
5440.850000	2.95873e-24
5440.800000	2.96014e-24
5440.750000	2.96155e-24
5440.700000	2.96296e-24
5440.650000	2.96437e-24
5440.600000	2.96579e-24
5440.550000	2.9672e-24
5440.500000	2.96861e-24
5440.450000	2.97003e-24
5440.400000	2.97144e-24
5440.350000	2.97286e-24
5440.300000	2.97427e-24
5440.250000	2.97569e-24
5440.200000	2.97711e-24
5440.150000	2.97853e-24
5440.100000	2.97995e-24
5440.050000	2.98136e-24
5440.000000	2.98279e-24
5439.950000	2.98421e-24
5439.900000	2.98563e-24
5439.850000	2.98705e-24
5439.800000	2.98847e-24
5439.750000	2.9899e-24
5439.700000	2.99132e-24
5439.650000	2.99275e-24
5439.600000	2.99417e-24
5439.550000	2.9956e-24
5439.500000	2.99703e-24
5439.450000	2.99845e-24
5439.400000	2.99988e-24
5439.350000	3.00131e-24
5439.300000	3.00274e-24
5439.250000	3.00417e-24
5439.200000	3.0056e-24
5439.150000	3.00704e-24
5439.100000	3.00847e-24
5439.050000	3.0099e-24
5439.000000	3.01134e-24
5438.950000	3.01277e-24
5438.900000	3.01421e-24
5438.850000	3.01564e-24
5438.800000	3.01708e-24
5438.750000	3.01852e-24
5438.700000	3.01995e-24
5438.650000	3.02139e-24
5438.600000	3.02283e-24
5438.550000	3.02427e-24
5438.500000	3.02571e-24
5438.450000	3.02715e-24
5438.400000	3.0286e-24
5438.350000	3.03004e-24
5438.300000	3.03148e-24
5438.250000	3.03293e-24
5438.200000	3.03437e-24
5438.150000	3.03582e-24
5438.100000	3.03726e-24
5438.050000	3.03871e-24
5438.000000	3.04016e-24
5437.950000	3.04161e-24
5437.900000	3.04306e-24
5437.850000	3.04451e-24
5437.800000	3.04596e-24
5437.750000	3.04741e-24
5437.700000	3.04886e-24
5437.650000	3.05031e-24
5437.600000	3.05176e-24
5437.550000	3.05322e-24
5437.500000	3.05467e-24
5437.450000	3.05613e-24
5437.400000	3.05758e-24
5437.350000	3.05904e-24
5437.300000	3.0605e-24
5437.250000	3.06196e-24
5437.200000	3.06342e-24
5437.150000	3.06488e-24
5437.100000	3.06634e-24
5437.050000	3.0678e-24
5437.000000	3.06926e-24
5436.950000	3.07072e-24
5436.900000	3.07218e-24
5436.850000	3.07365e-24
5436.800000	3.07511e-24
5436.750000	3.07658e-24
5436.700000	3.07804e-24
5436.650000	3.07951e-24
5436.600000	3.08098e-24
5436.550000	3.08244e-24
5436.500000	3.08391e-24
5436.450000	3.08538e-24
5436.400000	3.08685e-24
5436.350000	3.08832e-24
5436.300000	3.08979e-24
5436.250000	3.09126e-24
5436.200000	3.09274e-24
5436.150000	3.09421e-24
5436.100000	3.09568e-24
5436.050000	3.09716e-24
5436.000000	3.09864e-24
5435.950000	3.10011e-24
5435.900000	3.10159e-24
5435.850000	3.10307e-24
5435.800000	3.10454e-24
5435.750000	3.10602e-24
5435.700000	3.1075e-24
5435.650000	3.10898e-24
5435.600000	3.11047e-24
5435.550000	3.11195e-24
5435.500000	3.11343e-24
5435.450000	3.11491e-24
5435.400000	3.1164e-24
5435.350000	3.11788e-24
5435.300000	3.11937e-24
5435.250000	3.12085e-24
5435.200000	3.12234e-24
5435.150000	3.12383e-24
5435.100000	3.12532e-24
5435.050000	3.1268e-24
5435.000000	3.12829e-24
5434.950000	3.12978e-24
5434.900000	3.13128e-24
5434.850000	3.13277e-24
5434.800000	3.13426e-24
5434.750000	3.13575e-24
5434.700000	3.13725e-24
5434.650000	3.13874e-24
5434.600000	3.14024e-24
5434.550000	3.14173e-24
5434.500000	3.14323e-24
5434.450000	3.14473e-24
5434.400000	3.14623e-24
5434.350000	3.14772e-24
5434.300000	3.14922e-24
5434.250000	3.15072e-24
5434.200000	3.15223e-24
5434.150000	3.15373e-24
5434.100000	3.15523e-24
5434.050000	3.15673e-24
5434.000000	3.15824e-24
5433.950000	3.15974e-24
5433.900000	3.16125e-24
5433.850000	3.16275e-24
5433.800000	3.16426e-24
5433.750000	3.16577e-24
5433.700000	3.16728e-24
5433.650000	3.16878e-24
5433.600000	3.17029e-24
5433.550000	3.1718e-24
5433.500000	3.17332e-24
5433.450000	3.17483e-24
5433.400000	3.17634e-24
5433.350000	3.17785e-24
5433.300000	3.17937e-24
5433.250000	3.18088e-24
5433.200000	3.1824e-24
5433.150000	3.18391e-24
5433.100000	3.18543e-24
5433.050000	3.18695e-24
5433.000000	3.18847e-24
5432.950000	3.18999e-24
5432.900000	3.19151e-24
5432.850000	3.19303e-24
5432.800000	3.19455e-24
5432.750000	3.19607e-24
5432.700000	3.19759e-24
5432.650000	3.19911e-24
5432.600000	3.20064e-24
5432.550000	3.20216e-24
5432.500000	3.20369e-24
5432.450000	3.20522e-24
5432.400000	3.20674e-24
5432.350000	3.20827e-24
5432.300000	3.2098e-24
5432.250000	3.21133e-24
5432.200000	3.21286e-24
5432.150000	3.21439e-24
5432.100000	3.21592e-24
5432.050000	3.21745e-24
5432.000000	3.21899e-24
5431.950000	3.22052e-24
5431.900000	3.22205e-24
5431.850000	3.22359e-24
5431.800000	3.22512e-24
5431.750000	3.22666e-24
5431.700000	3.2282e-24
5431.650000	3.22974e-24
5431.600000	3.23127e-24
5431.550000	3.23281e-24
5431.500000	3.23435e-24
5431.450000	3.23589e-24
5431.400000	3.23744e-24
5431.350000	3.23898e-24
5431.300000	3.24052e-24
5431.250000	3.24207e-24
5431.200000	3.24361e-24
5431.150000	3.24516e-24
5431.100000	3.2467e-24
5431.050000	3.24825e-24
5431.000000	3.2498e-24
5430.950000	3.25134e-24
5430.900000	3.25289e-24
5430.850000	3.25444e-24
5430.800000	3.25599e-24
5430.750000	3.25754e-24
5430.700000	3.2591e-24
5430.650000	3.26065e-24
5430.600000	3.2622e-24
5430.550000	3.26376e-24
5430.500000	3.26531e-24
5430.450000	3.26687e-24
5430.400000	3.26842e-24
5430.350000	3.26998e-24
5430.300000	3.27154e-24
5430.250000	3.2731e-24
5430.200000	3.27466e-24
5430.150000	3.27622e-24
5430.100000	3.27778e-24
5430.050000	3.27934e-24
5430.000000	3.2809e-24
5429.950000	3.28246e-24
5429.900000	3.28403e-24
5429.850000	3.28559e-24
5429.800000	3.28716e-24
5429.750000	3.28872e-24
5429.700000	3.29029e-24
5429.650000	3.29186e-24
5429.600000	3.29343e-24
5429.550000	3.295e-24
5429.500000	3.29657e-24
5429.450000	3.29814e-24
5429.400000	3.29971e-24
5429.350000	3.30128e-24
5429.300000	3.30285e-24
5429.250000	3.30443e-24
5429.200000	3.306e-24
5429.150000	3.30758e-24
5429.100000	3.30915e-24
5429.050000	3.31073e-24
5429.000000	3.31231e-24
5428.950000	3.31388e-24
5428.900000	3.31546e-24
5428.850000	3.31704e-24
5428.800000	3.31862e-24
5428.750000	3.3202e-24
5428.700000	3.32178e-24
5428.650000	3.32337e-24
5428.600000	3.32495e-24
5428.550000	3.32653e-24
5428.500000	3.32812e-24
5428.450000	3.3297e-24
5428.400000	3.33129e-24
5428.350000	3.33288e-24
5428.300000	3.33447e-24
5428.250000	3.33605e-24
5428.200000	3.33764e-24
5428.150000	3.33923e-24
5428.100000	3.34083e-24
5428.050000	3.34242e-24
5428.000000	3.34401e-24
5427.950000	3.3456e-24
5427.900000	3.3472e-24
5427.850000	3.34879e-24
5427.800000	3.35039e-24
5427.750000	3.35198e-24
5427.700000	3.35358e-24
5427.650000	3.35518e-24
5427.600000	3.35678e-24
5427.550000	3.35837e-24
5427.500000	3.35997e-24
5427.450000	3.36158e-24
5427.400000	3.36318e-24
5427.350000	3.36478e-24
5427.300000	3.36638e-24
5427.250000	3.36799e-24
5427.200000	3.36959e-24
5427.150000	3.3712e-24
5427.100000	3.3728e-24
5427.050000	3.37441e-24
5427.000000	3.37602e-24
5426.950000	3.37762e-24
5426.900000	3.37923e-24
5426.850000	3.38084e-24
5426.800000	3.38245e-24
5426.750000	3.38407e-24
5426.700000	3.38568e-24
5426.650000	3.38729e-24
5426.600000	3.38891e-24
5426.550000	3.39052e-24
5426.500000	3.39214e-24
5426.450000	3.39375e-24
5426.400000	3.39537e-24
5426.350000	3.39699e-24
5426.300000	3.3986e-24
5426.250000	3.40022e-24
5426.200000	3.40184e-24
5426.150000	3.40346e-24
5426.100000	3.40509e-24
5426.050000	3.40671e-24
5426.000000	3.40833e-24
5425.950000	3.40995e-24
5425.900000	3.41158e-24
5425.850000	3.4132e-24
5425.800000	3.41483e-24
5425.750000	3.41646e-24
5425.700000	3.41808e-24
5425.650000	3.41971e-24
5425.600000	3.42134e-24
5425.550000	3.42297e-24
5425.500000	3.4246e-24
5425.450000	3.42623e-24
5425.400000	3.42787e-24
5425.350000	3.4295e-24
5425.300000	3.43113e-24
5425.250000	3.43277e-24
5425.200000	3.4344e-24
5425.150000	3.43604e-24
5425.100000	3.43768e-24
5425.050000	3.43931e-24
5425.000000	3.44095e-24
5424.950000	3.44259e-24
5424.900000	3.44423e-24
5424.850000	3.44587e-24
5424.800000	3.44752e-24
5424.750000	3.44916e-24
5424.700000	3.4508e-24
5424.650000	3.45245e-24
5424.600000	3.45409e-24
5424.550000	3.45574e-24
5424.500000	3.45738e-24
5424.450000	3.45903e-24
5424.400000	3.46068e-24
5424.350000	3.46233e-24
5424.300000	3.46398e-24
5424.250000	3.46563e-24
5424.200000	3.46728e-24
5424.150000	3.46893e-24
5424.100000	3.47058e-24
5424.050000	3.47223e-24
5424.000000	3.47389e-24
5423.950000	3.47554e-24
5423.900000	3.4772e-24
5423.850000	3.47886e-24
5423.800000	3.48051e-24
5423.750000	3.48217e-24
5423.700000	3.48383e-24
5423.650000	3.48549e-24
5423.600000	3.48715e-24
5423.550000	3.48881e-24
5423.500000	3.49047e-24
5423.450000	3.49214e-24
5423.400000	3.4938e-24
5423.350000	3.49547e-24
5423.300000	3.49713e-24
5423.250000	3.4988e-24
5423.200000	3.50046e-24
5423.150000	3.50213e-24
5423.100000	3.5038e-24
5423.050000	3.50547e-24
5423.000000	3.50714e-24
5422.950000	3.50881e-24
5422.900000	3.51048e-24
5422.850000	3.51215e-24
5422.800000	3.51383e-24
5422.750000	3.5155e-24
5422.700000	3.51718e-24
5422.650000	3.51885e-24
5422.600000	3.52053e-24
5422.550000	3.52221e-24
5422.500000	3.52388e-24
5422.450000	3.52556e-24
5422.400000	3.52724e-24
5422.350000	3.52892e-24
5422.300000	3.5306e-24
5422.250000	3.53229e-24
5422.200000	3.53397e-24
5422.150000	3.53565e-24
5422.100000	3.53734e-24
5422.050000	3.53902e-24
5422.000000	3.54071e-24
5421.950000	3.5424e-24
5421.900000	3.54408e-24
5421.850000	3.54577e-24
5421.800000	3.54746e-24
5421.750000	3.54915e-24
5421.700000	3.55084e-24
5421.650000	3.55253e-24
5421.600000	3.55423e-24
5421.550000	3.55592e-24
5421.500000	3.55761e-24
5421.450000	3.55931e-24
5421.400000	3.561e-24
5421.350000	3.5627e-24
5421.300000	3.5644e-24
5421.250000	3.5661e-24
5421.200000	3.56779e-24
5421.150000	3.56949e-24
5421.100000	3.5712e-24
5421.050000	3.5729e-24
5421.000000	3.5746e-24
5420.950000	3.5763e-24
5420.900000	3.57801e-24
5420.850000	3.57971e-24
5420.800000	3.58142e-24
5420.750000	3.58312e-24
5420.700000	3.58483e-24
5420.650000	3.58654e-24
5420.600000	3.58825e-24
5420.550000	3.58995e-24
5420.500000	3.59167e-24
5420.450000	3.59338e-24
5420.400000	3.59509e-24
5420.350000	3.5968e-24
5420.300000	3.59851e-24
5420.250000	3.60023e-24
5420.200000	3.60194e-24
5420.150000	3.60366e-24
5420.100000	3.60538e-24
5420.050000	3.60709e-24
5420.000000	3.60881e-24
5419.950000	3.61053e-24
5419.900000	3.61225e-24
5419.850000	3.61397e-24
5419.800000	3.6157e-24
5419.750000	3.61742e-24
5419.700000	3.61914e-24
5419.650000	3.62087e-24
5419.600000	3.62259e-24
5419.550000	3.62432e-24
5419.500000	3.62604e-24
5419.450000	3.62777e-24
5419.400000	3.6295e-24
5419.350000	3.63123e-24
5419.300000	3.63296e-24
5419.250000	3.63469e-24
5419.200000	3.63642e-24
5419.150000	3.63815e-24
5419.100000	3.63989e-24
5419.050000	3.64162e-24
5419.000000	3.64336e-24
5418.950000	3.64509e-24
5418.900000	3.64683e-24
5418.850000	3.64857e-24
5418.800000	3.6503e-24
5418.750000	3.65204e-24
5418.700000	3.65378e-24
5418.650000	3.65552e-24
5418.600000	3.65726e-24
5418.550000	3.65901e-24
5418.500000	3.66075e-24
5418.450000	3.66249e-24
5418.400000	3.66424e-24
5418.350000	3.66598e-24
5418.300000	3.66773e-24
5418.250000	3.66948e-24
5418.200000	3.67123e-24
5418.150000	3.67298e-24
5418.100000	3.67473e-24
5418.050000	3.67648e-24
5418.000000	3.67823e-24
5417.950000	3.67998e-24
5417.900000	3.68173e-24
5417.850000	3.68349e-24
5417.800000	3.68524e-24
5417.750000	3.687e-24
5417.700000	3.68875e-24
5417.650000	3.69051e-24
5417.600000	3.69227e-24
5417.550000	3.69403e-24
5417.500000	3.69579e-24
5417.450000	3.69755e-24
5417.400000	3.69931e-24
5417.350000	3.70107e-24
5417.300000	3.70284e-24
5417.250000	3.7046e-24
5417.200000	3.70637e-24
5417.150000	3.70813e-24
5417.100000	3.7099e-24
5417.050000	3.71167e-24
5417.000000	3.71343e-24
5416.950000	3.7152e-24
5416.900000	3.71697e-24
5416.850000	3.71874e-24
5416.800000	3.72052e-24
5416.750000	3.72229e-24
5416.700000	3.72406e-24
5416.650000	3.72584e-24
5416.600000	3.72761e-24
5416.550000	3.72939e-24
5416.500000	3.73116e-24
5416.450000	3.73294e-24
5416.400000	3.73472e-24
5416.350000	3.7365e-24
5416.300000	3.73828e-24
5416.250000	3.74006e-24
5416.200000	3.74184e-24
5416.150000	3.74362e-24
5416.100000	3.74541e-24
5416.050000	3.74719e-24
5416.000000	3.74898e-24
5415.950000	3.75076e-24
5415.900000	3.75255e-24
5415.850000	3.75434e-24
5415.800000	3.75613e-24
5415.750000	3.75792e-24
5415.700000	3.75971e-24
5415.650000	3.7615e-24
5415.600000	3.76329e-24
5415.550000	3.76508e-24
5415.500000	3.76688e-24
5415.450000	3.76867e-24
5415.400000	3.77047e-24
5415.350000	3.77226e-24
5415.300000	3.77406e-24
5415.250000	3.77586e-24
5415.200000	3.77766e-24
5415.150000	3.77946e-24
5415.100000	3.78126e-24
5415.050000	3.78306e-24
5415.000000	3.78486e-24
5414.950000	3.78666e-24
5414.900000	3.78847e-24
5414.850000	3.79027e-24
5414.800000	3.79208e-24
5414.750000	3.79389e-24
5414.700000	3.79569e-24
5414.650000	3.7975e-24
5414.600000	3.79931e-24
5414.550000	3.80112e-24
5414.500000	3.80293e-24
5414.450000	3.80474e-24
5414.400000	3.80656e-24
5414.350000	3.80837e-24
5414.300000	3.81018e-24
5414.250000	3.812e-24
5414.200000	3.81382e-24
5414.150000	3.81563e-24
5414.100000	3.81745e-24
5414.050000	3.81927e-24
5414.000000	3.82109e-24
5413.950000	3.82291e-24
5413.900000	3.82473e-24
5413.850000	3.82655e-24
5413.800000	3.82838e-24
5413.750000	3.8302e-24
5413.700000	3.83202e-24
5413.650000	3.83385e-24
5413.600000	3.83568e-24
5413.550000	3.8375e-24
5413.500000	3.83933e-24
5413.450000	3.84116e-24
5413.400000	3.84299e-24
5413.350000	3.84482e-24
5413.300000	3.84665e-24
5413.250000	3.84849e-24
5413.200000	3.85032e-24
5413.150000	3.85215e-24
5413.100000	3.85399e-24
5413.050000	3.85583e-24
5413.000000	3.85766e-24
5412.950000	3.8595e-24
5412.900000	3.86134e-24
5412.850000	3.86318e-24
5412.800000	3.86502e-24
5412.750000	3.86686e-24
5412.700000	3.8687e-24
5412.650000	3.87055e-24
5412.600000	3.87239e-24
5412.550000	3.87423e-24
5412.500000	3.87608e-24
5412.450000	3.87793e-24
5412.400000	3.87977e-24
5412.350000	3.88162e-24
5412.300000	3.88347e-24
5412.250000	3.88532e-24
5412.200000	3.88717e-24
5412.150000	3.88903e-24
5412.100000	3.89088e-24
5412.050000	3.89273e-24
5412.000000	3.89459e-24
5411.950000	3.89644e-24
5411.900000	3.8983e-24
5411.850000	3.90016e-24
5411.800000	3.90201e-24
5411.750000	3.90387e-24
5411.700000	3.90573e-24
5411.650000	3.90759e-24
5411.600000	3.90945e-24
5411.550000	3.91132e-24
5411.500000	3.91318e-24
5411.450000	3.91505e-24
5411.400000	3.91691e-24
5411.350000	3.91878e-24
5411.300000	3.92064e-24
5411.250000	3.92251e-24
5411.200000	3.92438e-24
5411.150000	3.92625e-24
5411.100000	3.92812e-24
5411.050000	3.92999e-24
5411.000000	3.93186e-24
5410.950000	3.93374e-24
5410.900000	3.93561e-24
5410.850000	3.93749e-24
5410.800000	3.93936e-24
5410.750000	3.94124e-24
5410.700000	3.94312e-24
5410.650000	3.94499e-24
5410.600000	3.94687e-24
5410.550000	3.94875e-24
5410.500000	3.95064e-24
5410.450000	3.95252e-24
5410.400000	3.9544e-24
5410.350000	3.95629e-24
5410.300000	3.95817e-24
5410.250000	3.96006e-24
5410.200000	3.96194e-24
5410.150000	3.96383e-24
5410.100000	3.96572e-24
5410.050000	3.96761e-24
5410.000000	3.9695e-24
5409.950000	3.97139e-24
5409.900000	3.97328e-24
5409.850000	3.97517e-24
5409.800000	3.97707e-24
5409.750000	3.97896e-24
5409.700000	3.98086e-24
5409.650000	3.98275e-24
5409.600000	3.98465e-24
5409.550000	3.98655e-24
5409.500000	3.98845e-24
5409.450000	3.99035e-24
5409.400000	3.99225e-24
5409.350000	3.99415e-24
5409.300000	3.99606e-24
5409.250000	3.99796e-24
5409.200000	3.99986e-24
5409.150000	4.00177e-24
5409.100000	4.00368e-24
5409.050000	4.00558e-24
5409.000000	4.00749e-24
5408.950000	4.0094e-24
5408.900000	4.01131e-24
5408.850000	4.01322e-24
5408.800000	4.01513e-24
5408.750000	4.01705e-24
5408.700000	4.01896e-24
5408.650000	4.02088e-24
5408.600000	4.02279e-24
5408.550000	4.02471e-24
5408.500000	4.02663e-24
5408.450000	4.02854e-24
5408.400000	4.03046e-24
5408.350000	4.03238e-24
5408.300000	4.0343e-24
5408.250000	4.03623e-24
5408.200000	4.03815e-24
5408.150000	4.04007e-24
5408.100000	4.042e-24
5408.050000	4.04392e-24
5408.000000	4.04585e-24
5407.950000	4.04778e-24
5407.900000	4.04971e-24
5407.850000	4.05164e-24
5407.800000	4.05357e-24
5407.750000	4.0555e-24
5407.700000	4.05743e-24
5407.650000	4.05936e-24
5407.600000	4.0613e-24
5407.550000	4.06323e-24
5407.500000	4.06517e-24
5407.450000	4.0671e-24
5407.400000	4.06904e-24
5407.350000	4.07098e-24
5407.300000	4.07292e-24
5407.250000	4.07486e-24
5407.200000	4.0768e-24
5407.150000	4.07874e-24
5407.100000	4.08069e-24
5407.050000	4.08263e-24
5407.000000	4.08458e-24
5406.950000	4.08652e-24
5406.900000	4.08847e-24
5406.850000	4.09042e-24
5406.800000	4.09236e-24
5406.750000	4.09431e-24
5406.700000	4.09627e-24
5406.650000	4.09822e-24
5406.600000	4.10017e-24
5406.550000	4.10212e-24
5406.500000	4.10408e-24
5406.450000	4.10603e-24
5406.400000	4.10799e-24
5406.350000	4.10995e-24
5406.300000	4.1119e-24
5406.250000	4.11386e-24
5406.200000	4.11582e-24
5406.150000	4.11778e-24
5406.100000	4.11974e-24
5406.050000	4.12171e-24
5406.000000	4.12367e-24
5405.950000	4.12564e-24
5405.900000	4.1276e-24
5405.850000	4.12957e-24
5405.800000	4.13154e-24
5405.750000	4.1335e-24
5405.700000	4.13547e-24
5405.650000	4.13744e-24
5405.600000	4.13941e-24
5405.550000	4.14139e-24
5405.500000	4.14336e-24
5405.450000	4.14533e-24
5405.400000	4.14731e-24
5405.350000	4.14928e-24
5405.300000	4.15126e-24
5405.250000	4.15324e-24
5405.200000	4.15522e-24
5405.150000	4.1572e-24
5405.100000	4.15918e-24
5405.050000	4.16116e-24
5405.000000	4.16314e-24
5404.950000	4.16512e-24
5404.900000	4.16711e-24
5404.850000	4.16909e-24
5404.800000	4.17108e-24
5404.750000	4.17307e-24
5404.700000	4.17506e-24
5404.650000	4.17704e-24
5404.600000	4.17903e-24
5404.550000	4.18103e-24
5404.500000	4.18302e-24
5404.450000	4.18501e-24
5404.400000	4.187e-24
5404.350000	4.189e-24
5404.300000	4.19099e-24
5404.250000	4.19299e-24
5404.200000	4.19499e-24
5404.150000	4.19699e-24
5404.100000	4.19899e-24
5404.050000	4.20099e-24
5404.000000	4.20299e-24
5403.950000	4.20499e-24
5403.900000	4.20699e-24
5403.850000	4.209e-24
5403.800000	4.211e-24
5403.750000	4.21301e-24
5403.700000	4.21502e-24
5403.650000	4.21703e-24
5403.600000	4.21903e-24
5403.550000	4.22104e-24
5403.500000	4.22306e-24
5403.450000	4.22507e-24
5403.400000	4.22708e-24
5403.350000	4.22909e-24
5403.300000	4.23111e-24
5403.250000	4.23313e-24
5403.200000	4.23514e-24
5403.150000	4.23716e-24
5403.100000	4.23918e-24
5403.050000	4.2412e-24
5403.000000	4.24322e-24
5402.950000	4.24524e-24
5402.900000	4.24726e-24
5402.850000	4.24929e-24
5402.800000	4.25131e-24
5402.750000	4.25334e-24
5402.700000	4.25536e-24
5402.650000	4.25739e-24
5402.600000	4.25942e-24
5402.550000	4.26145e-24
5402.500000	4.26348e-24
5402.450000	4.26551e-24
5402.400000	4.26754e-24
5402.350000	4.26957e-24
5402.300000	4.27161e-24
5402.250000	4.27364e-24
5402.200000	4.27568e-24
5402.150000	4.27772e-24
5402.100000	4.27975e-24
5402.050000	4.28179e-24
5402.000000	4.28383e-24
5401.950000	4.28587e-24
5401.900000	4.28792e-24
5401.850000	4.28996e-24
5401.800000	4.292e-24
5401.750000	4.29405e-24
5401.700000	4.29609e-24
5401.650000	4.29814e-24
5401.600000	4.30019e-24
5401.550000	4.30224e-24
5401.500000	4.30429e-24
5401.450000	4.30634e-24
5401.400000	4.30839e-24
5401.350000	4.31044e-24
5401.300000	4.31249e-24
5401.250000	4.31455e-24
5401.200000	4.3166e-24
5401.150000	4.31866e-24
5401.100000	4.32072e-24
5401.050000	4.32278e-24
5401.000000	4.32484e-24
5400.950000	4.3269e-24
5400.900000	4.32896e-24
5400.850000	4.33102e-24
5400.800000	4.33308e-24
5400.750000	4.33515e-24
5400.700000	4.33721e-24
5400.650000	4.33928e-24
5400.600000	4.34135e-24
5400.550000	4.34341e-24
5400.500000	4.34548e-24
5400.450000	4.34755e-24
5400.400000	4.34963e-24
5400.350000	4.3517e-24
5400.300000	4.35377e-24
5400.250000	4.35585e-24
5400.200000	4.35792e-24
5400.150000	4.36e-24
5400.100000	4.36207e-24
5400.050000	4.36415e-24
5400.000000	4.36623e-24
5399.950000	4.36831e-24
5399.900000	4.37039e-24
5399.850000	4.37247e-24
5399.800000	4.37456e-24
5399.750000	4.37664e-24
5399.700000	4.37873e-24
5399.650000	4.38081e-24
5399.600000	4.3829e-24
5399.550000	4.38499e-24
5399.500000	4.38708e-24
5399.450000	4.38917e-24
5399.400000	4.39126e-24
5399.350000	4.39335e-24
5399.300000	4.39544e-24
5399.250000	4.39754e-24
5399.200000	4.39963e-24
5399.150000	4.40173e-24
5399.100000	4.40383e-24
5399.050000	4.40592e-24
5399.000000	4.40802e-24
5398.950000	4.41012e-24
5398.900000	4.41222e-24
5398.850000	4.41433e-24
5398.800000	4.41643e-24
5398.750000	4.41853e-24
5398.700000	4.42064e-24
5398.650000	4.42274e-24
5398.600000	4.42485e-24
5398.550000	4.42696e-24
5398.500000	4.42907e-24
5398.450000	4.43118e-24
5398.400000	4.43329e-24
5398.350000	4.4354e-24
5398.300000	4.43751e-24
5398.250000	4.43963e-24
5398.200000	4.44174e-24
5398.150000	4.44386e-24
5398.100000	4.44598e-24
5398.050000	4.4481e-24
5398.000000	4.45021e-24
5397.950000	4.45233e-24
5397.900000	4.45446e-24
5397.850000	4.45658e-24
5397.800000	4.4587e-24
5397.750000	4.46083e-24
5397.700000	4.46295e-24
5397.650000	4.46508e-24
5397.600000	4.4672e-24
5397.550000	4.46933e-24
5397.500000	4.47146e-24
5397.450000	4.47359e-24
5397.400000	4.47572e-24
5397.350000	4.47786e-24
5397.300000	4.47999e-24
5397.250000	4.48212e-24
5397.200000	4.48426e-24
5397.150000	4.48639e-24
5397.100000	4.48853e-24
5397.050000	4.49067e-24
5397.000000	4.49281e-24
5396.950000	4.49495e-24
5396.900000	4.49709e-24
5396.850000	4.49923e-24
5396.800000	4.50138e-24
5396.750000	4.50352e-24
5396.700000	4.50567e-24
5396.650000	4.50781e-24
5396.600000	4.50996e-24
5396.550000	4.51211e-24
5396.500000	4.51426e-24
5396.450000	4.51641e-24
5396.400000	4.51856e-24
5396.350000	4.52072e-24
5396.300000	4.52287e-24
5396.250000	4.52502e-24
5396.200000	4.52718e-24
5396.150000	4.52934e-24
5396.100000	4.53149e-24
5396.050000	4.53365e-24
5396.000000	4.53581e-24
5395.950000	4.53797e-24
5395.900000	4.54014e-24
5395.850000	4.5423e-24
5395.800000	4.54446e-24
5395.750000	4.54663e-24
5395.700000	4.54879e-24
5395.650000	4.55096e-24
5395.600000	4.55313e-24
5395.550000	4.5553e-24
5395.500000	4.55747e-24
5395.450000	4.55964e-24
5395.400000	4.56181e-24
5395.350000	4.56399e-24
5395.300000	4.56616e-24
5395.250000	4.56834e-24
5395.200000	4.57051e-24
5395.150000	4.57269e-24
5395.100000	4.57487e-24
5395.050000	4.57705e-24
5395.000000	4.57923e-24
5394.950000	4.58141e-24
5394.900000	4.58359e-24
5394.850000	4.58578e-24
5394.800000	4.58796e-24
5394.750000	4.59015e-24
5394.700000	4.59233e-24
5394.650000	4.59452e-24
5394.600000	4.59671e-24
5394.550000	4.5989e-24
5394.500000	4.60109e-24
5394.450000	4.60328e-24
5394.400000	4.60548e-24
5394.350000	4.60767e-24
5394.300000	4.60987e-24
5394.250000	4.61206e-24
5394.200000	4.61426e-24
5394.150000	4.61646e-24
5394.100000	4.61866e-24
5394.050000	4.62086e-24
5394.000000	4.62306e-24
5393.950000	4.62526e-24
5393.900000	4.62746e-24
5393.850000	4.62967e-24
5393.800000	4.63187e-24
5393.750000	4.63408e-24
5393.700000	4.63629e-24
5393.650000	4.6385e-24
5393.600000	4.64071e-24
5393.550000	4.64292e-24
5393.500000	4.64513e-24
5393.450000	4.64734e-24
5393.400000	4.64956e-24
5393.350000	4.65177e-24
5393.300000	4.65399e-24
5393.250000	4.65621e-24
5393.200000	4.65842e-24
5393.150000	4.66064e-24
5393.100000	4.66286e-24
5393.050000	4.66509e-24
5393.000000	4.66731e-24
5392.950000	4.66953e-24
5392.900000	4.67176e-24
5392.850000	4.67398e-24
5392.800000	4.67621e-24
5392.750000	4.67844e-24
5392.700000	4.68067e-24
5392.650000	4.6829e-24
5392.600000	4.68513e-24
5392.550000	4.68736e-24
5392.500000	4.68959e-24
5392.450000	4.69183e-24
5392.400000	4.69406e-24
5392.350000	4.6963e-24
5392.300000	4.69854e-24
5392.250000	4.70077e-24
5392.200000	4.70301e-24
5392.150000	4.70525e-24
5392.100000	4.7075e-24
5392.050000	4.70974e-24
5392.000000	4.71198e-24
5391.950000	4.71423e-24
5391.900000	4.71647e-24
5391.850000	4.71872e-24
5391.800000	4.72097e-24
5391.750000	4.72322e-24
5391.700000	4.72547e-24
5391.650000	4.72772e-24
5391.600000	4.72997e-24
5391.550000	4.73222e-24
5391.500000	4.73448e-24
5391.450000	4.73673e-24
5391.400000	4.73899e-24
5391.350000	4.74125e-24
5391.300000	4.74351e-24
5391.250000	4.74577e-24
5391.200000	4.74803e-24
5391.150000	4.75029e-24
5391.100000	4.75255e-24
5391.050000	4.75482e-24
5391.000000	4.75708e-24
5390.950000	4.75935e-24
5390.900000	4.76162e-24
5390.850000	4.76389e-24
5390.800000	4.76615e-24
5390.750000	4.76843e-24
5390.700000	4.7707e-24
5390.650000	4.77297e-24
5390.600000	4.77524e-24
5390.550000	4.77752e-24
5390.500000	4.7798e-24
5390.450000	4.78207e-24
5390.400000	4.78435e-24
5390.350000	4.78663e-24
5390.300000	4.78891e-24
5390.250000	4.79119e-24
5390.200000	4.79347e-24
5390.150000	4.79576e-24
5390.100000	4.79804e-24
5390.050000	4.80033e-24
5390.000000	4.80262e-24
5389.950000	4.8049e-24
5389.900000	4.80719e-24
5389.850000	4.80948e-24
5389.800000	4.81177e-24
5389.750000	4.81407e-24
5389.700000	4.81636e-24
5389.650000	4.81865e-24
5389.600000	4.82095e-24
5389.550000	4.82325e-24
5389.500000	4.82555e-24
5389.450000	4.82784e-24
5389.400000	4.83014e-24
5389.350000	4.83245e-24
5389.300000	4.83475e-24
5389.250000	4.83705e-24
5389.200000	4.83936e-24
5389.150000	4.84166e-24
5389.100000	4.84397e-24
5389.050000	4.84628e-24
5389.000000	4.84858e-24
5388.950000	4.85089e-24
5388.900000	4.85321e-24
5388.850000	4.85552e-24
5388.800000	4.85783e-24
5388.750000	4.86015e-24
5388.700000	4.86246e-24
5388.650000	4.86478e-24
5388.600000	4.86709e-24
5388.550000	4.86941e-24
5388.500000	4.87173e-24
5388.450000	4.87405e-24
5388.400000	4.87638e-24
5388.350000	4.8787e-24
5388.300000	4.88102e-24
5388.250000	4.88335e-24
5388.200000	4.88568e-24
5388.150000	4.888e-24
5388.100000	4.89033e-24
5388.050000	4.89266e-24
5388.000000	4.89499e-24
5387.950000	4.89732e-24
5387.900000	4.89966e-24
5387.850000	4.90199e-24
5387.800000	4.90433e-24
5387.750000	4.90666e-24
5387.700000	4.909e-24
5387.650000	4.91134e-24
5387.600000	4.91368e-24
5387.550000	4.91602e-24
5387.500000	4.91836e-24
5387.450000	4.92071e-24
5387.400000	4.92305e-24
5387.350000	4.9254e-24
5387.300000	4.92774e-24
5387.250000	4.93009e-24
5387.200000	4.93244e-24
5387.150000	4.93479e-24
5387.100000	4.93714e-24
5387.050000	4.93949e-24
5387.000000	4.94185e-24
5386.950000	4.9442e-24
5386.900000	4.94656e-24
5386.850000	4.94891e-24
5386.800000	4.95127e-24
5386.750000	4.95363e-24
5386.700000	4.95599e-24
5386.650000	4.95835e-24
5386.600000	4.96071e-24
5386.550000	4.96308e-24
5386.500000	4.96544e-24
5386.450000	4.96781e-24
5386.400000	4.97017e-24
5386.350000	4.97254e-24
5386.300000	4.97491e-24
5386.250000	4.97728e-24
5386.200000	4.97965e-24
5386.150000	4.98202e-24
5386.100000	4.9844e-24
5386.050000	4.98677e-24
5386.000000	4.98915e-24
5385.950000	4.99152e-24
5385.900000	4.9939e-24
5385.850000	4.99628e-24
5385.800000	4.99866e-24
5385.750000	5.00104e-24
5385.700000	5.00343e-24
5385.650000	5.00581e-24
5385.600000	5.00819e-24
5385.550000	5.01058e-24
5385.500000	5.01297e-24
5385.450000	5.01536e-24
5385.400000	5.01774e-24
5385.350000	5.02014e-24
5385.300000	5.02253e-24
5385.250000	5.02492e-24
5385.200000	5.02731e-24
5385.150000	5.02971e-24
5385.100000	5.0321e-24
5385.050000	5.0345e-24
5385.000000	5.0369e-24
5384.950000	5.0393e-24
5384.900000	5.0417e-24
5384.850000	5.0441e-24
5384.800000	5.04651e-24
5384.750000	5.04891e-24
5384.700000	5.05132e-24
5384.650000	5.05372e-24
5384.600000	5.05613e-24
5384.550000	5.05854e-24
5384.500000	5.06095e-24
5384.450000	5.06336e-24
5384.400000	5.06577e-24
5384.350000	5.06819e-24
5384.300000	5.0706e-24
5384.250000	5.07302e-24
5384.200000	5.07543e-24
5384.150000	5.07785e-24
5384.100000	5.08027e-24
5384.050000	5.08269e-24
5384.000000	5.08511e-24
5383.950000	5.08753e-24
5383.900000	5.08996e-24
5383.850000	5.09238e-24
5383.800000	5.09481e-24
5383.750000	5.09724e-24
5383.700000	5.09966e-24
5383.650000	5.10209e-24
5383.600000	5.10453e-24
5383.550000	5.10696e-24
5383.500000	5.10939e-24
5383.450000	5.11182e-24
5383.400000	5.11426e-24
5383.350000	5.1167e-24
5383.300000	5.11913e-24
5383.250000	5.12157e-24
5383.200000	5.12401e-24
5383.150000	5.12645e-24
5383.100000	5.1289e-24
5383.050000	5.13134e-24
5383.000000	5.13378e-24
5382.950000	5.13623e-24
5382.900000	5.13868e-24
5382.850000	5.14113e-24
5382.800000	5.14357e-24
5382.750000	5.14602e-24
5382.700000	5.14848e-24
5382.650000	5.15093e-24
5382.600000	5.15338e-24
5382.550000	5.15584e-24
5382.500000	5.15829e-24
5382.450000	5.16075e-24
5382.400000	5.16321e-24
5382.350000	5.16567e-24
5382.300000	5.16813e-24
5382.250000	5.17059e-24
5382.200000	5.17306e-24
5382.150000	5.17552e-24
5382.100000	5.17799e-24
5382.050000	5.18045e-24
5382.000000	5.18292e-24
5381.950000	5.18539e-24
5381.900000	5.18786e-24
5381.850000	5.19033e-24
5381.800000	5.19281e-24
5381.750000	5.19528e-24
5381.700000	5.19776e-24
5381.650000	5.20023e-24
5381.600000	5.20271e-24
5381.550000	5.20519e-24
5381.500000	5.20767e-24
5381.450000	5.21015e-24
5381.400000	5.21263e-24
5381.350000	5.21511e-24
5381.300000	5.2176e-24
5381.250000	5.22008e-24
5381.200000	5.22257e-24
5381.150000	5.22506e-24
5381.100000	5.22755e-24
5381.050000	5.23004e-24
5381.000000	5.23253e-24
5380.950000	5.23502e-24
5380.900000	5.23752e-24
5380.850000	5.24001e-24
5380.800000	5.24251e-24
5380.750000	5.24501e-24
5380.700000	5.24751e-24
5380.650000	5.25001e-24
5380.600000	5.25251e-24
5380.550000	5.25501e-24
5380.500000	5.25751e-24
5380.450000	5.26002e-24
5380.400000	5.26252e-24
5380.350000	5.26503e-24
5380.300000	5.26754e-24
5380.250000	5.27005e-24
5380.200000	5.27256e-24
5380.150000	5.27507e-24
5380.100000	5.27758e-24
5380.050000	5.2801e-24
5380.000000	5.28261e-24
5379.950000	5.28513e-24
5379.900000	5.28765e-24
5379.850000	5.29017e-24
5379.800000	5.29269e-24
5379.750000	5.29521e-24
5379.700000	5.29773e-24
5379.650000	5.30026e-24
5379.600000	5.30278e-24
5379.550000	5.30531e-24
5379.500000	5.30784e-24
5379.450000	5.31036e-24
5379.400000	5.31289e-24
5379.350000	5.31543e-24
5379.300000	5.31796e-24
5379.250000	5.32049e-24
5379.200000	5.32303e-24
5379.150000	5.32556e-24
5379.100000	5.3281e-24
5379.050000	5.33064e-24
5379.000000	5.33318e-24
5378.950000	5.33572e-24
5378.900000	5.33826e-24
5378.850000	5.3408e-24
5378.800000	5.34335e-24
5378.750000	5.34589e-24
5378.700000	5.34844e-24
5378.650000	5.35099e-24
5378.600000	5.35354e-24
5378.550000	5.35609e-24
5378.500000	5.35864e-24
5378.450000	5.36119e-24
5378.400000	5.36375e-24
5378.350000	5.3663e-24
5378.300000	5.36886e-24
5378.250000	5.37142e-24
5378.200000	5.37398e-24
5378.150000	5.37654e-24
5378.100000	5.3791e-24
5378.050000	5.38166e-24
5378.000000	5.38422e-24
5377.950000	5.38679e-24
5377.900000	5.38936e-24
5377.850000	5.39192e-24
5377.800000	5.39449e-24
5377.750000	5.39706e-24
5377.700000	5.39963e-24
5377.650000	5.40221e-24
5377.600000	5.40478e-24
5377.550000	5.40735e-24
5377.500000	5.40993e-24
5377.450000	5.41251e-24
5377.400000	5.41509e-24
5377.350000	5.41767e-24
5377.300000	5.42025e-24
5377.250000	5.42283e-24
5377.200000	5.42541e-24
5377.150000	5.428e-24
5377.100000	5.43058e-24
5377.050000	5.43317e-24
5377.000000	5.43576e-24
5376.950000	5.43835e-24
5376.900000	5.44094e-24
5376.850000	5.44353e-24
5376.800000	5.44613e-24
5376.750000	5.44872e-24
5376.700000	5.45132e-24
5376.650000	5.45391e-24
5376.600000	5.45651e-24
5376.550000	5.45911e-24
5376.500000	5.46171e-24
5376.450000	5.46431e-24
5376.400000	5.46692e-24
5376.350000	5.46952e-24
5376.300000	5.47213e-24
5376.250000	5.47473e-24
5376.200000	5.47734e-24
5376.150000	5.47995e-24
5376.100000	5.48256e-24
5376.050000	5.48518e-24
5376.000000	5.48779e-24
5375.950000	5.4904e-24
5375.900000	5.49302e-24
5375.850000	5.49564e-24
5375.800000	5.49825e-24
5375.750000	5.50087e-24
5375.700000	5.50349e-24
5375.650000	5.50612e-24
5375.600000	5.50874e-24
5375.550000	5.51136e-24
5375.500000	5.51399e-24
5375.450000	5.51662e-24
5375.400000	5.51924e-24
5375.350000	5.52187e-24
5375.300000	5.5245e-24
5375.250000	5.52714e-24
5375.200000	5.52977e-24
5375.150000	5.5324e-24
5375.100000	5.53504e-24
5375.050000	5.53768e-24
5375.000000	5.54032e-24
5374.950000	5.54295e-24
5374.900000	5.5456e-24
5374.850000	5.54824e-24
5374.800000	5.55088e-24
5374.750000	5.55353e-24
5374.700000	5.55617e-24
5374.650000	5.55882e-24
5374.600000	5.56147e-24
5374.550000	5.56412e-24
5374.500000	5.56677e-24
5374.450000	5.56942e-24
5374.400000	5.57207e-24
5374.350000	5.57473e-24
5374.300000	5.57738e-24
5374.250000	5.58004e-24
5374.200000	5.5827e-24
5374.150000	5.58536e-24
5374.100000	5.58802e-24
5374.050000	5.59068e-24
5374.000000	5.59334e-24
5373.950000	5.59601e-24
5373.900000	5.59868e-24
5373.850000	5.60134e-24
5373.800000	5.60401e-24
5373.750000	5.60668e-24
5373.700000	5.60935e-24
5373.650000	5.61202e-24
5373.600000	5.6147e-24
5373.550000	5.61737e-24
5373.500000	5.62005e-24
5373.450000	5.62273e-24
5373.400000	5.62541e-24
5373.350000	5.62809e-24
5373.300000	5.63077e-24
5373.250000	5.63345e-24
5373.200000	5.63613e-24
5373.150000	5.63882e-24
5373.100000	5.6415e-24
5373.050000	5.64419e-24
5373.000000	5.64688e-24
5372.950000	5.64957e-24
5372.900000	5.65226e-24
5372.850000	5.65496e-24
5372.800000	5.65765e-24
5372.750000	5.66035e-24
5372.700000	5.66304e-24
5372.650000	5.66574e-24
5372.600000	5.66844e-24
5372.550000	5.67114e-24
5372.500000	5.67384e-24
5372.450000	5.67654e-24
5372.400000	5.67925e-24
5372.350000	5.68196e-24
5372.300000	5.68466e-24
5372.250000	5.68737e-24
5372.200000	5.69008e-24
5372.150000	5.69279e-24
5372.100000	5.6955e-24
5372.050000	5.69822e-24
5372.000000	5.70093e-24
5371.950000	5.70365e-24
5371.900000	5.70636e-24
5371.850000	5.70908e-24
5371.800000	5.7118e-24
5371.750000	5.71452e-24
5371.700000	5.71725e-24
5371.650000	5.71997e-24
5371.600000	5.7227e-24
5371.550000	5.72542e-24
5371.500000	5.72815e-24
5371.450000	5.73088e-24
5371.400000	5.73361e-24
5371.350000	5.73634e-24
5371.300000	5.73907e-24
5371.250000	5.74181e-24
5371.200000	5.74454e-24
5371.150000	5.74728e-24
5371.100000	5.75002e-24
5371.050000	5.75276e-24
5371.000000	5.7555e-24
5370.950000	5.75824e-24
5370.900000	5.76098e-24
5370.850000	5.76373e-24
5370.800000	5.76647e-24
5370.750000	5.76922e-24
5370.700000	5.77197e-24
5370.650000	5.77472e-24
5370.600000	5.77747e-24
5370.550000	5.78022e-24
5370.500000	5.78298e-24
5370.450000	5.78573e-24
5370.400000	5.78849e-24
5370.350000	5.79125e-24
5370.300000	5.794e-24
5370.250000	5.79677e-24
5370.200000	5.79953e-24
5370.150000	5.80229e-24
5370.100000	5.80505e-24
5370.050000	5.80782e-24
5370.000000	5.81059e-24
5369.950000	5.81336e-24
5369.900000	5.81612e-24
5369.850000	5.8189e-24
5369.800000	5.82167e-24
5369.750000	5.82444e-24
5369.700000	5.82722e-24
5369.650000	5.82999e-24
5369.600000	5.83277e-24
5369.550000	5.83555e-24
5369.500000	5.83833e-24
5369.450000	5.84111e-24
5369.400000	5.84389e-24
5369.350000	5.84668e-24
5369.300000	5.84946e-24
5369.250000	5.85225e-24
5369.200000	5.85504e-24
5369.150000	5.85783e-24
5369.100000	5.86062e-24
5369.050000	5.86341e-24
5369.000000	5.8662e-24
5368.950000	5.869e-24
5368.900000	5.87179e-24
5368.850000	5.87459e-24
5368.800000	5.87739e-24
5368.750000	5.88019e-24
5368.700000	5.88299e-24
5368.650000	5.88579e-24
5368.600000	5.8886e-24
5368.550000	5.8914e-24
5368.500000	5.89421e-24
5368.450000	5.89702e-24
5368.400000	5.89983e-24
5368.350000	5.90264e-24
5368.300000	5.90545e-24
5368.250000	5.90826e-24
5368.200000	5.91108e-24
5368.150000	5.9139e-24
5368.100000	5.91671e-24
5368.050000	5.91953e-24
5368.000000	5.92235e-24
5367.950000	5.92517e-24
5367.900000	5.928e-24
5367.850000	5.93082e-24
5367.800000	5.93365e-24
5367.750000	5.93647e-24
5367.700000	5.9393e-24
5367.650000	5.94213e-24
5367.600000	5.94496e-24
5367.550000	5.94779e-24
5367.500000	5.95063e-24
5367.450000	5.95346e-24
5367.400000	5.9563e-24
5367.350000	5.95914e-24
5367.300000	5.96198e-24
5367.250000	5.96482e-24
5367.200000	5.96766e-24
5367.150000	5.9705e-24
5367.100000	5.97334e-24
5367.050000	5.97619e-24
5367.000000	5.97904e-24
5366.950000	5.98189e-24
5366.900000	5.98474e-24
5366.850000	5.98759e-24
5366.800000	5.99044e-24
5366.750000	5.99329e-24
5366.700000	5.99615e-24
5366.650000	5.99901e-24
5366.600000	6.00186e-24
5366.550000	6.00472e-24
5366.500000	6.00758e-24
5366.450000	6.01045e-24
5366.400000	6.01331e-24
5366.350000	6.01617e-24
5366.300000	6.01904e-24
5366.250000	6.02191e-24
5366.200000	6.02478e-24
5366.150000	6.02765e-24
5366.100000	6.03052e-24
5366.050000	6.03339e-24
5366.000000	6.03627e-24
5365.950000	6.03914e-24
5365.900000	6.04202e-24
5365.850000	6.0449e-24
5365.800000	6.04778e-24
5365.750000	6.05066e-24
5365.700000	6.05354e-24
5365.650000	6.05643e-24
5365.600000	6.05931e-24
5365.550000	6.0622e-24
5365.500000	6.06509e-24
5365.450000	6.06798e-24
5365.400000	6.07087e-24
5365.350000	6.07376e-24
5365.300000	6.07665e-24
5365.250000	6.07955e-24
5365.200000	6.08244e-24
5365.150000	6.08534e-24
5365.100000	6.08824e-24
5365.050000	6.09114e-24
5365.000000	6.09404e-24
5364.950000	6.09695e-24
5364.900000	6.09985e-24
5364.850000	6.10276e-24
5364.800000	6.10566e-24
5364.750000	6.10857e-24
5364.700000	6.11148e-24
5364.650000	6.1144e-24
5364.600000	6.11731e-24
5364.550000	6.12022e-24
5364.500000	6.12314e-24
5364.450000	6.12606e-24
5364.400000	6.12897e-24
5364.350000	6.13189e-24
5364.300000	6.13482e-24
5364.250000	6.13774e-24
5364.200000	6.14066e-24
5364.150000	6.14359e-24
5364.100000	6.14651e-24
5364.050000	6.14944e-24
5364.000000	6.15237e-24
5363.950000	6.1553e-24
5363.900000	6.15824e-24
5363.850000	6.16117e-24
5363.800000	6.16411e-24
5363.750000	6.16704e-24
5363.700000	6.16998e-24
5363.650000	6.17292e-24
5363.600000	6.17586e-24
5363.550000	6.1788e-24
5363.500000	6.18175e-24
5363.450000	6.18469e-24
5363.400000	6.18764e-24
5363.350000	6.19059e-24
5363.300000	6.19353e-24
5363.250000	6.19649e-24
5363.200000	6.19944e-24
5363.150000	6.20239e-24
5363.100000	6.20535e-24
5363.050000	6.2083e-24
5363.000000	6.21126e-24
5362.950000	6.21422e-24
5362.900000	6.21718e-24
5362.850000	6.22014e-24
5362.800000	6.22311e-24
5362.750000	6.22607e-24
5362.700000	6.22904e-24
5362.650000	6.232e-24
5362.600000	6.23497e-24
5362.550000	6.23794e-24
5362.500000	6.24091e-24
5362.450000	6.24389e-24
5362.400000	6.24686e-24
5362.350000	6.24984e-24
5362.300000	6.25282e-24
5362.250000	6.2558e-24
5362.200000	6.25878e-24
5362.150000	6.26176e-24
5362.100000	6.26474e-24
5362.050000	6.26773e-24
5362.000000	6.27071e-24
5361.950000	6.2737e-24
5361.900000	6.27669e-24
5361.850000	6.27968e-24
5361.800000	6.28267e-24
5361.750000	6.28566e-24
5361.700000	6.28866e-24
5361.650000	6.29165e-24
5361.600000	6.29465e-24
5361.550000	6.29765e-24
5361.500000	6.30065e-24
5361.450000	6.30365e-24
5361.400000	6.30666e-24
5361.350000	6.30966e-24
5361.300000	6.31267e-24
5361.250000	6.31567e-24
5361.200000	6.31868e-24
5361.150000	6.32169e-24
5361.100000	6.3247e-24
5361.050000	6.32772e-24
5361.000000	6.33073e-24
5360.950000	6.33375e-24
5360.900000	6.33677e-24
5360.850000	6.33978e-24
5360.800000	6.3428e-24
5360.750000	6.34583e-24
5360.700000	6.34885e-24
5360.650000	6.35187e-24
5360.600000	6.3549e-24
5360.550000	6.35793e-24
5360.500000	6.36096e-24
5360.450000	6.36399e-24
5360.400000	6.36702e-24
5360.350000	6.37005e-24
5360.300000	6.37309e-24
5360.250000	6.37612e-24
5360.200000	6.37916e-24
5360.150000	6.3822e-24
5360.100000	6.38524e-24
5360.050000	6.38828e-24
5360.000000	6.39133e-24
5359.950000	6.39437e-24
5359.900000	6.39742e-24
5359.850000	6.40047e-24
5359.800000	6.40352e-24
5359.750000	6.40657e-24
5359.700000	6.40962e-24
5359.650000	6.41267e-24
5359.600000	6.41573e-24
5359.550000	6.41878e-24
5359.500000	6.42184e-24
5359.450000	6.4249e-24
5359.400000	6.42796e-24
5359.350000	6.43102e-24
5359.300000	6.43409e-24
5359.250000	6.43715e-24
5359.200000	6.44022e-24
5359.150000	6.44329e-24
5359.100000	6.44636e-24
5359.050000	6.44943e-24
5359.000000	6.4525e-24
5358.950000	6.45558e-24
5358.900000	6.45865e-24
5358.850000	6.46173e-24
5358.800000	6.46481e-24
5358.750000	6.46789e-24
5358.700000	6.47097e-24
5358.650000	6.47405e-24
5358.600000	6.47714e-24
5358.550000	6.48022e-24
5358.500000	6.48331e-24
5358.450000	6.4864e-24
5358.400000	6.48949e-24
5358.350000	6.49258e-24
5358.300000	6.49567e-24
5358.250000	6.49877e-24
5358.200000	6.50186e-24
5358.150000	6.50496e-24
5358.100000	6.50806e-24
5358.050000	6.51116e-24
5358.000000	6.51426e-24
5357.950000	6.51737e-24
5357.900000	6.52047e-24
5357.850000	6.52358e-24
5357.800000	6.52668e-24
5357.750000	6.52979e-24
5357.700000	6.53291e-24
5357.650000	6.53602e-24
5357.600000	6.53913e-24
5357.550000	6.54225e-24
5357.500000	6.54536e-24
5357.450000	6.54848e-24
5357.400000	6.5516e-24
5357.350000	6.55472e-24
5357.300000	6.55785e-24
5357.250000	6.56097e-24
5357.200000	6.5641e-24
5357.150000	6.56722e-24
5357.100000	6.57035e-24
5357.050000	6.57348e-24
5357.000000	6.57661e-24
5356.950000	6.57975e-24
5356.900000	6.58288e-24
5356.850000	6.58602e-24
5356.800000	6.58916e-24
5356.750000	6.59229e-24
5356.700000	6.59544e-24
5356.650000	6.59858e-24
5356.600000	6.60172e-24
5356.550000	6.60487e-24
5356.500000	6.60801e-24
5356.450000	6.61116e-24
5356.400000	6.61431e-24
5356.350000	6.61746e-24
5356.300000	6.62061e-24
5356.250000	6.62377e-24
5356.200000	6.62692e-24
5356.150000	6.63008e-24
5356.100000	6.63324e-24
5356.050000	6.6364e-24
5356.000000	6.63956e-24
5355.950000	6.64273e-24
5355.900000	6.64589e-24
5355.850000	6.64906e-24
5355.800000	6.65222e-24
5355.750000	6.65539e-24
5355.700000	6.65856e-24
5355.650000	6.66174e-24
5355.600000	6.66491e-24
5355.550000	6.66808e-24
5355.500000	6.67126e-24
5355.450000	6.67444e-24
5355.400000	6.67762e-24
5355.350000	6.6808e-24
5355.300000	6.68398e-24
5355.250000	6.68717e-24
5355.200000	6.69035e-24
5355.150000	6.69354e-24
5355.100000	6.69673e-24
5355.050000	6.69992e-24
5355.000000	6.70311e-24
5354.950000	6.70631e-24
5354.900000	6.7095e-24
5354.850000	6.7127e-24
5354.800000	6.7159e-24
5354.750000	6.7191e-24
5354.700000	6.7223e-24
5354.650000	6.7255e-24
5354.600000	6.7287e-24
5354.550000	6.73191e-24
5354.500000	6.73512e-24
5354.450000	6.73832e-24
5354.400000	6.74153e-24
5354.350000	6.74475e-24
5354.300000	6.74796e-24
5354.250000	6.75117e-24
5354.200000	6.75439e-24
5354.150000	6.75761e-24
5354.100000	6.76083e-24
5354.050000	6.76405e-24
5354.000000	6.76727e-24
5353.950000	6.7705e-24
5353.900000	6.77372e-24
5353.850000	6.77695e-24
5353.800000	6.78018e-24
5353.750000	6.78341e-24
5353.700000	6.78664e-24
5353.650000	6.78987e-24
5353.600000	6.79311e-24
5353.550000	6.79634e-24
5353.500000	6.79958e-24
5353.450000	6.80282e-24
5353.400000	6.80606e-24
5353.350000	6.8093e-24
5353.300000	6.81255e-24
5353.250000	6.81579e-24
5353.200000	6.81904e-24
5353.150000	6.82229e-24
5353.100000	6.82554e-24
5353.050000	6.82879e-24
5353.000000	6.83205e-24
5352.950000	6.8353e-24
5352.900000	6.83856e-24
5352.850000	6.84181e-24
5352.800000	6.84507e-24
5352.750000	6.84834e-24
5352.700000	6.8516e-24
5352.650000	6.85486e-24
5352.600000	6.85813e-24
5352.550000	6.86139e-24
5352.500000	6.86466e-24
5352.450000	6.86793e-24
5352.400000	6.87121e-24
5352.350000	6.87448e-24
5352.300000	6.87775e-24
5352.250000	6.88103e-24
5352.200000	6.88431e-24
5352.150000	6.88759e-24
5352.100000	6.89087e-24
5352.050000	6.89415e-24
5352.000000	6.89744e-24
5351.950000	6.90072e-24
5351.900000	6.90401e-24
5351.850000	6.9073e-24
5351.800000	6.91059e-24
5351.750000	6.91388e-24
5351.700000	6.91718e-24
5351.650000	6.92047e-24
5351.600000	6.92377e-24
5351.550000	6.92707e-24
5351.500000	6.93037e-24
5351.450000	6.93367e-24
5351.400000	6.93697e-24
5351.350000	6.94028e-24
5351.300000	6.94359e-24
5351.250000	6.94689e-24
5351.200000	6.9502e-24
5351.150000	6.95351e-24
5351.100000	6.95683e-24
5351.050000	6.96014e-24
5351.000000	6.96346e-24
5350.950000	6.96677e-24
5350.900000	6.97009e-24
5350.850000	6.97341e-24
5350.800000	6.97674e-24
5350.750000	6.98006e-24
5350.700000	6.98339e-24
5350.650000	6.98671e-24
5350.600000	6.99004e-24
5350.550000	6.99337e-24
5350.500000	6.9967e-24
5350.450000	7.00004e-24
5350.400000	7.00337e-24
5350.350000	7.00671e-24
5350.300000	7.01005e-24
5350.250000	7.01339e-24
5350.200000	7.01673e-24
5350.150000	7.02007e-24
5350.100000	7.02341e-24
5350.050000	7.02676e-24
5350.000000	7.03011e-24
5349.950000	7.03346e-24
5349.900000	7.03681e-24
5349.850000	7.04016e-24
5349.800000	7.04352e-24
5349.750000	7.04687e-24
5349.700000	7.05023e-24
5349.650000	7.05359e-24
5349.600000	7.05695e-24
5349.550000	7.06031e-24
5349.500000	7.06367e-24
5349.450000	7.06704e-24
5349.400000	7.0704e-24
5349.350000	7.07377e-24
5349.300000	7.07714e-24
5349.250000	7.08052e-24
5349.200000	7.08389e-24
5349.150000	7.08726e-24
5349.100000	7.09064e-24
5349.050000	7.09402e-24
5349.000000	7.0974e-24
5348.950000	7.10078e-24
5348.900000	7.10416e-24
5348.850000	7.10755e-24
5348.800000	7.11093e-24
5348.750000	7.11432e-24
5348.700000	7.11771e-24
5348.650000	7.1211e-24
5348.600000	7.12449e-24
5348.550000	7.12789e-24
5348.500000	7.13128e-24
5348.450000	7.13468e-24
5348.400000	7.13808e-24
5348.350000	7.14148e-24
5348.300000	7.14488e-24
5348.250000	7.14829e-24
5348.200000	7.15169e-24
5348.150000	7.1551e-24
5348.100000	7.15851e-24
5348.050000	7.16192e-24
5348.000000	7.16533e-24
5347.950000	7.16874e-24
5347.900000	7.17216e-24
5347.850000	7.17558e-24
5347.800000	7.17899e-24
5347.750000	7.18242e-24
5347.700000	7.18584e-24
5347.650000	7.18926e-24
5347.600000	7.19269e-24
5347.550000	7.19611e-24
5347.500000	7.19954e-24
5347.450000	7.20297e-24
5347.400000	7.2064e-24
5347.350000	7.20984e-24
5347.300000	7.21327e-24
5347.250000	7.21671e-24
5347.200000	7.22014e-24
5347.150000	7.22358e-24
5347.100000	7.22703e-24
5347.050000	7.23047e-24
5347.000000	7.23391e-24
5346.950000	7.23736e-24
5346.900000	7.24081e-24
5346.850000	7.24426e-24
5346.800000	7.24771e-24
5346.750000	7.25116e-24
5346.700000	7.25462e-24
5346.650000	7.25807e-24
5346.600000	7.26153e-24
5346.550000	7.26499e-24
5346.500000	7.26845e-24
5346.450000	7.27191e-24
5346.400000	7.27538e-24
5346.350000	7.27884e-24
5346.300000	7.28231e-24
5346.250000	7.28578e-24
5346.200000	7.28925e-24
5346.150000	7.29273e-24
5346.100000	7.2962e-24
5346.050000	7.29968e-24
5346.000000	7.30315e-24
5345.950000	7.30663e-24
5345.900000	7.31011e-24
5345.850000	7.3136e-24
5345.800000	7.31708e-24
5345.750000	7.32057e-24
5345.700000	7.32405e-24
5345.650000	7.32754e-24
5345.600000	7.33103e-24
5345.550000	7.33453e-24
5345.500000	7.33802e-24
5345.450000	7.34152e-24
5345.400000	7.34501e-24
5345.350000	7.34851e-24
5345.300000	7.35202e-24
5345.250000	7.35552e-24
5345.200000	7.35902e-24
5345.150000	7.36253e-24
5345.100000	7.36604e-24
5345.050000	7.36954e-24
5345.000000	7.37306e-24
5344.950000	7.37657e-24
5344.900000	7.38008e-24
5344.850000	7.3836e-24
5344.800000	7.38712e-24
5344.750000	7.39064e-24
5344.700000	7.39416e-24
5344.650000	7.39768e-24
5344.600000	7.4012e-24
5344.550000	7.40473e-24
5344.500000	7.40826e-24
5344.450000	7.41179e-24
5344.400000	7.41532e-24
5344.350000	7.41885e-24
5344.300000	7.42239e-24
5344.250000	7.42592e-24
5344.200000	7.42946e-24
5344.150000	7.433e-24
5344.100000	7.43654e-24
5344.050000	7.44008e-24
5344.000000	7.44363e-24
5343.950000	7.44717e-24
5343.900000	7.45072e-24
5343.850000	7.45427e-24
5343.800000	7.45782e-24
5343.750000	7.46138e-24
5343.700000	7.46493e-24
5343.650000	7.46849e-24
5343.600000	7.47204e-24
5343.550000	7.4756e-24
5343.500000	7.47917e-24
5343.450000	7.48273e-24
5343.400000	7.48629e-24
5343.350000	7.48986e-24
5343.300000	7.49343e-24
5343.250000	7.497e-24
5343.200000	7.50057e-24
5343.150000	7.50414e-24
5343.100000	7.50772e-24
5343.050000	7.5113e-24
5343.000000	7.51487e-24
5342.950000	7.51845e-24
5342.900000	7.52204e-24
5342.850000	7.52562e-24
5342.800000	7.52921e-24
5342.750000	7.53279e-24
5342.700000	7.53638e-24
5342.650000	7.53997e-24
5342.600000	7.54356e-24
5342.550000	7.54716e-24
5342.500000	7.55075e-24
5342.450000	7.55435e-24
5342.400000	7.55795e-24
5342.350000	7.56155e-24
5342.300000	7.56515e-24
5342.250000	7.56876e-24
5342.200000	7.57236e-24
5342.150000	7.57597e-24
5342.100000	7.57958e-24
5342.050000	7.58319e-24
5342.000000	7.5868e-24
5341.950000	7.59042e-24
5341.900000	7.59403e-24
5341.850000	7.59765e-24
5341.800000	7.60127e-24
5341.750000	7.60489e-24
5341.700000	7.60852e-24
5341.650000	7.61214e-24
5341.600000	7.61577e-24
5341.550000	7.6194e-24
5341.500000	7.62303e-24
5341.450000	7.62666e-24
5341.400000	7.63029e-24
5341.350000	7.63393e-24
5341.300000	7.63756e-24
5341.250000	7.6412e-24
5341.200000	7.64484e-24
5341.150000	7.64848e-24
5341.100000	7.65213e-24
5341.050000	7.65577e-24
5341.000000	7.65942e-24
5340.950000	7.66307e-24
5340.900000	7.66672e-24
5340.850000	7.67037e-24
5340.800000	7.67403e-24
5340.750000	7.67768e-24
5340.700000	7.68134e-24
5340.650000	7.685e-24
5340.600000	7.68866e-24
5340.550000	7.69232e-24
5340.500000	7.69599e-24
5340.450000	7.69966e-24
5340.400000	7.70332e-24
5340.350000	7.70699e-24
5340.300000	7.71067e-24
5340.250000	7.71434e-24
5340.200000	7.71801e-24
5340.150000	7.72169e-24
5340.100000	7.72537e-24
5340.050000	7.72905e-24
5340.000000	7.73273e-24
5339.950000	7.73642e-24
5339.900000	7.7401e-24
5339.850000	7.74379e-24
5339.800000	7.74748e-24
5339.750000	7.75117e-24
5339.700000	7.75486e-24
5339.650000	7.75856e-24
5339.600000	7.76225e-24
5339.550000	7.76595e-24
5339.500000	7.76965e-24
5339.450000	7.77335e-24
5339.400000	7.77706e-24
5339.350000	7.78076e-24
5339.300000	7.78447e-24
5339.250000	7.78818e-24
5339.200000	7.79189e-24
5339.150000	7.7956e-24
5339.100000	7.79931e-24
5339.050000	7.80303e-24
5339.000000	7.80675e-24
5338.950000	7.81047e-24
5338.900000	7.81419e-24
5338.850000	7.81791e-24
5338.800000	7.82163e-24
5338.750000	7.82536e-24
5338.700000	7.82909e-24
5338.650000	7.83282e-24
5338.600000	7.83655e-24
5338.550000	7.84028e-24
5338.500000	7.84402e-24
5338.450000	7.84776e-24
5338.400000	7.85149e-24
5338.350000	7.85524e-24
5338.300000	7.85898e-24
5338.250000	7.86272e-24
5338.200000	7.86647e-24
5338.150000	7.87022e-24
5338.100000	7.87396e-24
5338.050000	7.87772e-24
5338.000000	7.88147e-24
5337.950000	7.88522e-24
5337.900000	7.88898e-24
5337.850000	7.89274e-24
5337.800000	7.8965e-24
5337.750000	7.90026e-24
5337.700000	7.90403e-24
5337.650000	7.90779e-24
5337.600000	7.91156e-24
5337.550000	7.91533e-24
5337.500000	7.9191e-24
5337.450000	7.92287e-24
5337.400000	7.92665e-24
5337.350000	7.93042e-24
5337.300000	7.9342e-24
5337.250000	7.93798e-24
5337.200000	7.94176e-24
5337.150000	7.94555e-24
5337.100000	7.94933e-24
5337.050000	7.95312e-24
5337.000000	7.95691e-24
5336.950000	7.9607e-24
5336.900000	7.96449e-24
5336.850000	7.96828e-24
5336.800000	7.97208e-24
5336.750000	7.97588e-24
5336.700000	7.97968e-24
5336.650000	7.98348e-24
5336.600000	7.98728e-24
5336.550000	7.99109e-24
5336.500000	7.9949e-24
5336.450000	7.99871e-24
5336.400000	8.00252e-24
5336.350000	8.00633e-24
5336.300000	8.01014e-24
5336.250000	8.01396e-24
5336.200000	8.01778e-24
5336.150000	8.0216e-24
5336.100000	8.02542e-24
5336.050000	8.02924e-24
5336.000000	8.03307e-24
5335.950000	8.03689e-24
5335.900000	8.04072e-24
5335.850000	8.04455e-24
5335.800000	8.04839e-24
5335.750000	8.05222e-24
5335.700000	8.05606e-24
5335.650000	8.05989e-24
5335.600000	8.06373e-24
5335.550000	8.06758e-24
5335.500000	8.07142e-24
5335.450000	8.07526e-24
5335.400000	8.07911e-24
5335.350000	8.08296e-24
5335.300000	8.08681e-24
5335.250000	8.09066e-24
5335.200000	8.09452e-24
5335.150000	8.09838e-24
5335.100000	8.10223e-24
5335.050000	8.10609e-24
5335.000000	8.10996e-24
5334.950000	8.11382e-24
5334.900000	8.11768e-24
5334.850000	8.12155e-24
5334.800000	8.12542e-24
5334.750000	8.12929e-24
5334.700000	8.13317e-24
5334.650000	8.13704e-24
5334.600000	8.14092e-24
5334.550000	8.1448e-24
5334.500000	8.14868e-24
5334.450000	8.15256e-24
5334.400000	8.15644e-24
5334.350000	8.16033e-24
5334.300000	8.16422e-24
5334.250000	8.1681e-24
5334.200000	8.172e-24
5334.150000	8.17589e-24
5334.100000	8.17978e-24
5334.050000	8.18368e-24
5334.000000	8.18758e-24
5333.950000	8.19148e-24
5333.900000	8.19538e-24
5333.850000	8.19929e-24
5333.800000	8.20319e-24
5333.750000	8.2071e-24
5333.700000	8.21101e-24
5333.650000	8.21492e-24
5333.600000	8.21884e-24
5333.550000	8.22275e-24
5333.500000	8.22667e-24
5333.450000	8.23059e-24
5333.400000	8.23451e-24
5333.350000	8.23843e-24
5333.300000	8.24236e-24
5333.250000	8.24629e-24
5333.200000	8.25021e-24
5333.150000	8.25415e-24
5333.100000	8.25808e-24
5333.050000	8.26201e-24
5333.000000	8.26595e-24
5332.950000	8.26989e-24
5332.900000	8.27383e-24
5332.850000	8.27777e-24
5332.800000	8.28171e-24
5332.750000	8.28566e-24
5332.700000	8.2896e-24
5332.650000	8.29355e-24
5332.600000	8.2975e-24
5332.550000	8.30146e-24
5332.500000	8.30541e-24
5332.450000	8.30937e-24
5332.400000	8.31333e-24
5332.350000	8.31729e-24
5332.300000	8.32125e-24
5332.250000	8.32522e-24
5332.200000	8.32918e-24
5332.150000	8.33315e-24
5332.100000	8.33712e-24
5332.050000	8.34109e-24
5332.000000	8.34507e-24
5331.950000	8.34904e-24
5331.900000	8.35302e-24
5331.850000	8.357e-24
5331.800000	8.36098e-24
5331.750000	8.36496e-24
5331.700000	8.36895e-24
5331.650000	8.37294e-24
5331.600000	8.37692e-24
5331.550000	8.38092e-24
5331.500000	8.38491e-24
5331.450000	8.3889e-24
5331.400000	8.3929e-24
5331.350000	8.3969e-24
5331.300000	8.4009e-24
5331.250000	8.4049e-24
5331.200000	8.4089e-24
5331.150000	8.41291e-24
5331.100000	8.41692e-24
5331.050000	8.42093e-24
5331.000000	8.42494e-24
5330.950000	8.42895e-24
5330.900000	8.43297e-24
5330.850000	8.43699e-24
5330.800000	8.44101e-24
5330.750000	8.44503e-24
5330.700000	8.44905e-24
5330.650000	8.45308e-24
5330.600000	8.4571e-24
5330.550000	8.46113e-24
5330.500000	8.46516e-24
5330.450000	8.4692e-24
5330.400000	8.47323e-24
5330.350000	8.47727e-24
5330.300000	8.48131e-24
5330.250000	8.48535e-24
5330.200000	8.48939e-24
5330.150000	8.49344e-24
5330.100000	8.49748e-24
5330.050000	8.50153e-24
5330.000000	8.50558e-24
5329.950000	8.50963e-24
5329.900000	8.51369e-24
5329.850000	8.51774e-24
5329.800000	8.5218e-24
5329.750000	8.52586e-24
5329.700000	8.52992e-24
5329.650000	8.53399e-24
5329.600000	8.53805e-24
5329.550000	8.54212e-24
5329.500000	8.54619e-24
5329.450000	8.55026e-24
5329.400000	8.55433e-24
5329.350000	8.55841e-24
5329.300000	8.56249e-24
5329.250000	8.56657e-24
5329.200000	8.57065e-24
5329.150000	8.57473e-24
5329.100000	8.57882e-24
5329.050000	8.5829e-24
5329.000000	8.58699e-24
5328.950000	8.59108e-24
5328.900000	8.59518e-24
5328.850000	8.59927e-24
5328.800000	8.60337e-24
5328.750000	8.60747e-24
5328.700000	8.61157e-24
5328.650000	8.61567e-24
5328.600000	8.61977e-24
5328.550000	8.62388e-24
5328.500000	8.62799e-24
5328.450000	8.6321e-24
5328.400000	8.63621e-24
5328.350000	8.64033e-24
5328.300000	8.64444e-24
5328.250000	8.64856e-24
5328.200000	8.65268e-24
5328.150000	8.6568e-24
5328.100000	8.66093e-24
5328.050000	8.66505e-24
5328.000000	8.66918e-24
5327.950000	8.67331e-24
5327.900000	8.67744e-24
5327.850000	8.68158e-24
5327.800000	8.68571e-24
5327.750000	8.68985e-24
5327.700000	8.69399e-24
5327.650000	8.69813e-24
5327.600000	8.70228e-24
5327.550000	8.70642e-24
5327.500000	8.71057e-24
5327.450000	8.71472e-24
5327.400000	8.71887e-24
5327.350000	8.72303e-24
5327.300000	8.72718e-24
5327.250000	8.73134e-24
5327.200000	8.7355e-24
5327.150000	8.73966e-24
5327.100000	8.74383e-24
5327.050000	8.74799e-24
5327.000000	8.75216e-24
5326.950000	8.75633e-24
5326.900000	8.7605e-24
5326.850000	8.76467e-24
5326.800000	8.76885e-24
5326.750000	8.77303e-24
5326.700000	8.77721e-24
5326.650000	8.78139e-24
5326.600000	8.78557e-24
5326.550000	8.78976e-24
5326.500000	8.79395e-24
5326.450000	8.79813e-24
5326.400000	8.80233e-24
5326.350000	8.80652e-24
5326.300000	8.81072e-24
5326.250000	8.81491e-24
5326.200000	8.81911e-24
5326.150000	8.82331e-24
5326.100000	8.82752e-24
5326.050000	8.83172e-24
5326.000000	8.83593e-24
5325.950000	8.84014e-24
5325.900000	8.84435e-24
5325.850000	8.84857e-24
5325.800000	8.85278e-24
5325.750000	8.857e-24
5325.700000	8.86122e-24
5325.650000	8.86544e-24
5325.600000	8.86966e-24
5325.550000	8.87389e-24
5325.500000	8.87812e-24
5325.450000	8.88235e-24
5325.400000	8.88658e-24
5325.350000	8.89081e-24
5325.300000	8.89505e-24
5325.250000	8.89929e-24
5325.200000	8.90353e-24
5325.150000	8.90777e-24
5325.100000	8.91201e-24
5325.050000	8.91626e-24
5325.000000	8.9205e-24
5324.950000	8.92475e-24
5324.900000	8.92901e-24
5324.850000	8.93326e-24
5324.800000	8.93752e-24
5324.750000	8.94177e-24
5324.700000	8.94603e-24
5324.650000	8.9503e-24
5324.600000	8.95456e-24
5324.550000	8.95883e-24
5324.500000	8.96309e-24
5324.450000	8.96736e-24
5324.400000	8.97164e-24
5324.350000	8.97591e-24
5324.300000	8.98019e-24
5324.250000	8.98447e-24
5324.200000	8.98875e-24
5324.150000	8.99303e-24
5324.100000	8.99731e-24
5324.050000	9.0016e-24
5324.000000	9.00589e-24
5323.950000	9.01018e-24
5323.900000	9.01447e-24
5323.850000	9.01876e-24
5323.800000	9.02306e-24
5323.750000	9.02736e-24
5323.700000	9.03166e-24
5323.650000	9.03596e-24
5323.600000	9.04027e-24
5323.550000	9.04458e-24
5323.500000	9.04888e-24
5323.450000	9.0532e-24
5323.400000	9.05751e-24
5323.350000	9.06182e-24
5323.300000	9.06614e-24
5323.250000	9.07046e-24
5323.200000	9.07478e-24
5323.150000	9.0791e-24
5323.100000	9.08343e-24
5323.050000	9.08776e-24
5323.000000	9.09209e-24
5322.950000	9.09642e-24
5322.900000	9.10075e-24
5322.850000	9.10509e-24
5322.800000	9.10943e-24
5322.750000	9.11377e-24
5322.700000	9.11811e-24
5322.650000	9.12245e-24
5322.600000	9.1268e-24
5322.550000	9.13115e-24
5322.500000	9.1355e-24
5322.450000	9.13985e-24
5322.400000	9.1442e-24
5322.350000	9.14856e-24
5322.300000	9.15292e-24
5322.250000	9.15728e-24
5322.200000	9.16164e-24
5322.150000	9.16601e-24
5322.100000	9.17037e-24
5322.050000	9.17474e-24
5322.000000	9.17911e-24
5321.950000	9.18349e-24
5321.900000	9.18786e-24
5321.850000	9.19224e-24
5321.800000	9.19662e-24
5321.750000	9.201e-24
5321.700000	9.20538e-24
5321.650000	9.20977e-24
5321.600000	9.21415e-24
5321.550000	9.21854e-24
5321.500000	9.22294e-24
5321.450000	9.22733e-24
5321.400000	9.23173e-24
5321.350000	9.23612e-24
5321.300000	9.24052e-24
5321.250000	9.24493e-24
5321.200000	9.24933e-24
5321.150000	9.25374e-24
5321.100000	9.25815e-24
5321.050000	9.26256e-24
5321.000000	9.26697e-24
5320.950000	9.27139e-24
5320.900000	9.2758e-24
5320.850000	9.28022e-24
5320.800000	9.28464e-24
5320.750000	9.28907e-24
5320.700000	9.29349e-24
5320.650000	9.29792e-24
5320.600000	9.30235e-24
5320.550000	9.30678e-24
5320.500000	9.31121e-24
5320.450000	9.31565e-24
5320.400000	9.32009e-24
5320.350000	9.32453e-24
5320.300000	9.32897e-24
5320.250000	9.33342e-24
5320.200000	9.33786e-24
5320.150000	9.34231e-24
5320.100000	9.34676e-24
5320.050000	9.35121e-24
5320.000000	9.35567e-24
5319.950000	9.36013e-24
5319.900000	9.36459e-24
5319.850000	9.36905e-24
5319.800000	9.37351e-24
5319.750000	9.37798e-24
5319.700000	9.38244e-24
5319.650000	9.38691e-24
5319.600000	9.39139e-24
5319.550000	9.39586e-24
5319.500000	9.40034e-24
5319.450000	9.40481e-24
5319.400000	9.4093e-24
5319.350000	9.41378e-24
5319.300000	9.41826e-24
5319.250000	9.42275e-24
5319.200000	9.42724e-24
5319.150000	9.43173e-24
5319.100000	9.43622e-24
5319.050000	9.44072e-24
5319.000000	9.44522e-24
5318.950000	9.44972e-24
5318.900000	9.45422e-24
5318.850000	9.45872e-24
5318.800000	9.46323e-24
5318.750000	9.46774e-24
5318.700000	9.47225e-24
5318.650000	9.47676e-24
5318.600000	9.48128e-24
5318.550000	9.48579e-24
5318.500000	9.49031e-24
5318.450000	9.49483e-24
5318.400000	9.49936e-24
5318.350000	9.50388e-24
5318.300000	9.50841e-24
5318.250000	9.51294e-24
5318.200000	9.51747e-24
5318.150000	9.52201e-24
5318.100000	9.52654e-24
5318.050000	9.53108e-24
5318.000000	9.53562e-24
5317.950000	9.54017e-24
5317.900000	9.54471e-24
5317.850000	9.54926e-24
5317.800000	9.55381e-24
5317.750000	9.55836e-24
5317.700000	9.56291e-24
5317.650000	9.56747e-24
5317.600000	9.57203e-24
5317.550000	9.57659e-24
5317.500000	9.58115e-24
5317.450000	9.58571e-24
5317.400000	9.59028e-24
5317.350000	9.59485e-24
5317.300000	9.59942e-24
5317.250000	9.60399e-24
5317.200000	9.60857e-24
5317.150000	9.61315e-24
5317.100000	9.61773e-24
5317.050000	9.62231e-24
5317.000000	9.62689e-24
5316.950000	9.63148e-24
5316.900000	9.63607e-24
5316.850000	9.64066e-24
5316.800000	9.64525e-24
5316.750000	9.64985e-24
5316.700000	9.65444e-24
5316.650000	9.65904e-24
5316.600000	9.66364e-24
5316.550000	9.66825e-24
5316.500000	9.67285e-24
5316.450000	9.67746e-24
5316.400000	9.68207e-24
5316.350000	9.68669e-24
5316.300000	9.6913e-24
5316.250000	9.69592e-24
5316.200000	9.70054e-24
5316.150000	9.70516e-24
5316.100000	9.70978e-24
5316.050000	9.71441e-24
5316.000000	9.71904e-24
5315.950000	9.72367e-24
5315.900000	9.7283e-24
5315.850000	9.73293e-24
5315.800000	9.73757e-24
5315.750000	9.74221e-24
5315.700000	9.74685e-24
5315.650000	9.75149e-24
5315.600000	9.75614e-24
5315.550000	9.76079e-24
5315.500000	9.76544e-24
5315.450000	9.77009e-24
5315.400000	9.77475e-24
5315.350000	9.7794e-24
5315.300000	9.78406e-24
5315.250000	9.78872e-24
5315.200000	9.79339e-24
5315.150000	9.79805e-24
5315.100000	9.80272e-24
5315.050000	9.80739e-24
5315.000000	9.81206e-24
5314.950000	9.81674e-24
5314.900000	9.82141e-24
5314.850000	9.82609e-24
5314.800000	9.83077e-24
5314.750000	9.83546e-24
5314.700000	9.84014e-24
5314.650000	9.84483e-24
5314.600000	9.84952e-24
5314.550000	9.85421e-24
5314.500000	9.85891e-24
5314.450000	9.86361e-24
5314.400000	9.8683e-24
5314.350000	9.87301e-24
5314.300000	9.87771e-24
5314.250000	9.88242e-24
5314.200000	9.88712e-24
5314.150000	9.89183e-24
5314.100000	9.89655e-24
5314.050000	9.90126e-24
5314.000000	9.90598e-24
5313.950000	9.9107e-24
5313.900000	9.91542e-24
5313.850000	9.92014e-24
5313.800000	9.92487e-24
5313.750000	9.9296e-24
5313.700000	9.93433e-24
5313.650000	9.93906e-24
5313.600000	9.9438e-24
5313.550000	9.94853e-24
5313.500000	9.95327e-24
5313.450000	9.95802e-24
5313.400000	9.96276e-24
5313.350000	9.96751e-24
5313.300000	9.97225e-24
5313.250000	9.97701e-24
5313.200000	9.98176e-24
5313.150000	9.98651e-24
5313.100000	9.99127e-24
5313.050000	9.99603e-24
5313.000000	1.00008e-23
5312.950000	1.00056e-23
5312.900000	1.00103e-23
5312.850000	1.00151e-23
5312.800000	1.00199e-23
5312.750000	1.00246e-23
5312.700000	1.00294e-23
5312.650000	1.00342e-23
5312.600000	1.0039e-23
5312.550000	1.00438e-23
5312.500000	1.00485e-23
5312.450000	1.00533e-23
5312.400000	1.00581e-23
5312.350000	1.00629e-23
5312.300000	1.00677e-23
5312.250000	1.00725e-23
5312.200000	1.00773e-23
5312.150000	1.00821e-23
5312.100000	1.00869e-23
5312.050000	1.00917e-23
5312.000000	1.00965e-23
5311.950000	1.01013e-23
5311.900000	1.01061e-23
5311.850000	1.0111e-23
5311.800000	1.01158e-23
5311.750000	1.01206e-23
5311.700000	1.01254e-23
5311.650000	1.01302e-23
5311.600000	1.01351e-23
5311.550000	1.01399e-23
5311.500000	1.01447e-23
5311.450000	1.01496e-23
5311.400000	1.01544e-23
5311.350000	1.01592e-23
5311.300000	1.01641e-23
5311.250000	1.01689e-23
5311.200000	1.01738e-23
5311.150000	1.01786e-23
5311.100000	1.01835e-23
5311.050000	1.01883e-23
5311.000000	1.01932e-23
5310.950000	1.0198e-23
5310.900000	1.02029e-23
5310.850000	1.02077e-23
5310.800000	1.02126e-23
5310.750000	1.02175e-23
5310.700000	1.02223e-23
5310.650000	1.02272e-23
5310.600000	1.02321e-23
5310.550000	1.02369e-23
5310.500000	1.02418e-23
5310.450000	1.02467e-23
5310.400000	1.02516e-23
5310.350000	1.02565e-23
5310.300000	1.02614e-23
5310.250000	1.02662e-23
5310.200000	1.02711e-23
5310.150000	1.0276e-23
5310.100000	1.02809e-23
5310.050000	1.02858e-23
5310.000000	1.02907e-23
5309.950000	1.02956e-23
5309.900000	1.03005e-23
5309.850000	1.03054e-23
5309.800000	1.03103e-23
5309.750000	1.03153e-23
5309.700000	1.03202e-23
5309.650000	1.03251e-23
5309.600000	1.033e-23
5309.550000	1.03349e-23
5309.500000	1.03399e-23
5309.450000	1.03448e-23
5309.400000	1.03497e-23
5309.350000	1.03546e-23
5309.300000	1.03596e-23
5309.250000	1.03645e-23
5309.200000	1.03694e-23
5309.150000	1.03744e-23
5309.100000	1.03793e-23
5309.050000	1.03843e-23
5309.000000	1.03892e-23
5308.950000	1.03942e-23
5308.900000	1.03991e-23
5308.850000	1.04041e-23
5308.800000	1.0409e-23
5308.750000	1.0414e-23
5308.700000	1.0419e-23
5308.650000	1.04239e-23
5308.600000	1.04289e-23
5308.550000	1.04338e-23
5308.500000	1.04388e-23
5308.450000	1.04438e-23
5308.400000	1.04488e-23
5308.350000	1.04537e-23
5308.300000	1.04587e-23
5308.250000	1.04637e-23
5308.200000	1.04687e-23
5308.150000	1.04737e-23
5308.100000	1.04787e-23
5308.050000	1.04837e-23
5308.000000	1.04887e-23
5307.950000	1.04937e-23
5307.900000	1.04987e-23
5307.850000	1.05037e-23
5307.800000	1.05087e-23
5307.750000	1.05137e-23
5307.700000	1.05187e-23
5307.650000	1.05237e-23
5307.600000	1.05287e-23
5307.550000	1.05337e-23
5307.500000	1.05387e-23
5307.450000	1.05438e-23
5307.400000	1.05488e-23
5307.350000	1.05538e-23
5307.300000	1.05588e-23
5307.250000	1.05639e-23
5307.200000	1.05689e-23
5307.150000	1.05739e-23
5307.100000	1.0579e-23
5307.050000	1.0584e-23
5307.000000	1.05891e-23
5306.950000	1.05941e-23
5306.900000	1.05991e-23
5306.850000	1.06042e-23
5306.800000	1.06092e-23
5306.750000	1.06143e-23
5306.700000	1.06194e-23
5306.650000	1.06244e-23
5306.600000	1.06295e-23
5306.550000	1.06345e-23
5306.500000	1.06396e-23
5306.450000	1.06447e-23
5306.400000	1.06497e-23
5306.350000	1.06548e-23
5306.300000	1.06599e-23
5306.250000	1.0665e-23
5306.200000	1.06701e-23
5306.150000	1.06751e-23
5306.100000	1.06802e-23
5306.050000	1.06853e-23
5306.000000	1.06904e-23
5305.950000	1.06955e-23
5305.900000	1.07006e-23
5305.850000	1.07057e-23
5305.800000	1.07108e-23
5305.750000	1.07159e-23
5305.700000	1.0721e-23
5305.650000	1.07261e-23
5305.600000	1.07312e-23
5305.550000	1.07363e-23
5305.500000	1.07414e-23
5305.450000	1.07466e-23
5305.400000	1.07517e-23
5305.350000	1.07568e-23
5305.300000	1.07619e-23
5305.250000	1.07671e-23
5305.200000	1.07722e-23
5305.150000	1.07773e-23
5305.100000	1.07825e-23
5305.050000	1.07876e-23
5305.000000	1.07927e-23
5304.950000	1.07979e-23
5304.900000	1.0803e-23
5304.850000	1.08082e-23
5304.800000	1.08133e-23
5304.750000	1.08185e-23
5304.700000	1.08236e-23
5304.650000	1.08288e-23
5304.600000	1.08339e-23
5304.550000	1.08391e-23
5304.500000	1.08443e-23
5304.450000	1.08494e-23
5304.400000	1.08546e-23
5304.350000	1.08598e-23
5304.300000	1.08649e-23
5304.250000	1.08701e-23
5304.200000	1.08753e-23
5304.150000	1.08805e-23
5304.100000	1.08857e-23
5304.050000	1.08908e-23
5304.000000	1.0896e-23
5303.950000	1.09012e-23
5303.900000	1.09064e-23
5303.850000	1.09116e-23
5303.800000	1.09168e-23
5303.750000	1.0922e-23
5303.700000	1.09272e-23
5303.650000	1.09324e-23
5303.600000	1.09376e-23
5303.550000	1.09428e-23
5303.500000	1.09481e-23
5303.450000	1.09533e-23
5303.400000	1.09585e-23
5303.350000	1.09637e-23
5303.300000	1.09689e-23
5303.250000	1.09742e-23
5303.200000	1.09794e-23
5303.150000	1.09846e-23
5303.100000	1.09898e-23
5303.050000	1.09951e-23
5303.000000	1.10003e-23
5302.950000	1.10056e-23
5302.900000	1.10108e-23
5302.850000	1.10161e-23
5302.800000	1.10213e-23
5302.750000	1.10265e-23
5302.700000	1.10318e-23
5302.650000	1.10371e-23
5302.600000	1.10423e-23
5302.550000	1.10476e-23
5302.500000	1.10528e-23
5302.450000	1.10581e-23
5302.400000	1.10634e-23
5302.350000	1.10686e-23
5302.300000	1.10739e-23
5302.250000	1.10792e-23
5302.200000	1.10845e-23
5302.150000	1.10898e-23
5302.100000	1.1095e-23
5302.050000	1.11003e-23
5302.000000	1.11056e-23
5301.950000	1.11109e-23
5301.900000	1.11162e-23
5301.850000	1.11215e-23
5301.800000	1.11268e-23
5301.750000	1.11321e-23
5301.700000	1.11374e-23
5301.650000	1.11427e-23
5301.600000	1.1148e-23
5301.550000	1.11533e-23
5301.500000	1.11586e-23
5301.450000	1.11639e-23
5301.400000	1.11693e-23
5301.350000	1.11746e-23
5301.300000	1.11799e-23
5301.250000	1.11852e-23
5301.200000	1.11906e-23
5301.150000	1.11959e-23
5301.100000	1.12012e-23
5301.050000	1.12066e-23
5301.000000	1.12119e-23
5300.950000	1.12172e-23
5300.900000	1.12226e-23
5300.850000	1.12279e-23
5300.800000	1.12333e-23
5300.750000	1.12386e-23
5300.700000	1.1244e-23
5300.650000	1.12494e-23
5300.600000	1.12547e-23
5300.550000	1.12601e-23
5300.500000	1.12654e-23
5300.450000	1.12708e-23
5300.400000	1.12762e-23
5300.350000	1.12815e-23
5300.300000	1.12869e-23
5300.250000	1.12923e-23
5300.200000	1.12977e-23
5300.150000	1.13031e-23
5300.100000	1.13084e-23
5300.050000	1.13138e-23
5300.000000	1.13192e-23
5299.950000	1.13246e-23
5299.900000	1.133e-23
5299.850000	1.13354e-23
5299.800000	1.13408e-23
5299.750000	1.13462e-23
5299.700000	1.13516e-23
5299.650000	1.1357e-23
5299.600000	1.13624e-23
5299.550000	1.13678e-23
5299.500000	1.13733e-23
5299.450000	1.13787e-23
5299.400000	1.13841e-23
5299.350000	1.13895e-23
5299.300000	1.1395e-23
5299.250000	1.14004e-23
5299.200000	1.14058e-23
5299.150000	1.14112e-23
5299.100000	1.14167e-23
5299.050000	1.14221e-23
5299.000000	1.14276e-23
5298.950000	1.1433e-23
5298.900000	1.14385e-23
5298.850000	1.14439e-23
5298.800000	1.14494e-23
5298.750000	1.14548e-23
5298.700000	1.14603e-23
5298.650000	1.14657e-23
5298.600000	1.14712e-23
5298.550000	1.14767e-23
5298.500000	1.14821e-23
5298.450000	1.14876e-23
5298.400000	1.14931e-23
5298.350000	1.14985e-23
5298.300000	1.1504e-23
5298.250000	1.15095e-23
5298.200000	1.1515e-23
5298.150000	1.15205e-23
5298.100000	1.1526e-23
5298.050000	1.15314e-23
5298.000000	1.15369e-23
5297.950000	1.15424e-23
5297.900000	1.15479e-23
5297.850000	1.15534e-23
5297.800000	1.15589e-23
5297.750000	1.15645e-23
5297.700000	1.157e-23
5297.650000	1.15755e-23
5297.600000	1.1581e-23
5297.550000	1.15865e-23
5297.500000	1.1592e-23
5297.450000	1.15975e-23
5297.400000	1.16031e-23
5297.350000	1.16086e-23
5297.300000	1.16141e-23
5297.250000	1.16197e-23
5297.200000	1.16252e-23
5297.150000	1.16307e-23
5297.100000	1.16363e-23
5297.050000	1.16418e-23
5297.000000	1.16474e-23
5296.950000	1.16529e-23
5296.900000	1.16585e-23
5296.850000	1.1664e-23
5296.800000	1.16696e-23
5296.750000	1.16751e-23
5296.700000	1.16807e-23
5296.650000	1.16863e-23
5296.600000	1.16918e-23
5296.550000	1.16974e-23
5296.500000	1.1703e-23
5296.450000	1.17086e-23
5296.400000	1.17141e-23
5296.350000	1.17197e-23
5296.300000	1.17253e-23
5296.250000	1.17309e-23
5296.200000	1.17365e-23
5296.150000	1.17421e-23
5296.100000	1.17477e-23
5296.050000	1.17533e-23
5296.000000	1.17589e-23
5295.950000	1.17645e-23
5295.900000	1.17701e-23
5295.850000	1.17757e-23
5295.800000	1.17813e-23
5295.750000	1.17869e-23
5295.700000	1.17925e-23
5295.650000	1.17981e-23
5295.600000	1.18037e-23
5295.550000	1.18094e-23
5295.500000	1.1815e-23
5295.450000	1.18206e-23
5295.400000	1.18263e-23
5295.350000	1.18319e-23
5295.300000	1.18375e-23
5295.250000	1.18432e-23
5295.200000	1.18488e-23
5295.150000	1.18545e-23
5295.100000	1.18601e-23
5295.050000	1.18657e-23
5295.000000	1.18714e-23
5294.950000	1.18771e-23
5294.900000	1.18827e-23
5294.850000	1.18884e-23
5294.800000	1.1894e-23
5294.750000	1.18997e-23
5294.700000	1.19054e-23
5294.650000	1.1911e-23
5294.600000	1.19167e-23
5294.550000	1.19224e-23
5294.500000	1.19281e-23
5294.450000	1.19338e-23
5294.400000	1.19394e-23
5294.350000	1.19451e-23
5294.300000	1.19508e-23
5294.250000	1.19565e-23
5294.200000	1.19622e-23
5294.150000	1.19679e-23
5294.100000	1.19736e-23
5294.050000	1.19793e-23
5294.000000	1.1985e-23
5293.950000	1.19907e-23
5293.900000	1.19965e-23
5293.850000	1.20022e-23
5293.800000	1.20079e-23
5293.750000	1.20136e-23
5293.700000	1.20193e-23
5293.650000	1.20251e-23
5293.600000	1.20308e-23
5293.550000	1.20365e-23
5293.500000	1.20423e-23
5293.450000	1.2048e-23
5293.400000	1.20537e-23
5293.350000	1.20595e-23
5293.300000	1.20652e-23
5293.250000	1.2071e-23
5293.200000	1.20767e-23
5293.150000	1.20825e-23
5293.100000	1.20882e-23
5293.050000	1.2094e-23
5293.000000	1.20997e-23
5292.950000	1.21055e-23
5292.900000	1.21113e-23
5292.850000	1.2117e-23
5292.800000	1.21228e-23
5292.750000	1.21286e-23
5292.700000	1.21344e-23
5292.650000	1.21402e-23
5292.600000	1.21459e-23
5292.550000	1.21517e-23
5292.500000	1.21575e-23
5292.450000	1.21633e-23
5292.400000	1.21691e-23
5292.350000	1.21749e-23
5292.300000	1.21807e-23
5292.250000	1.21865e-23
5292.200000	1.21923e-23
5292.150000	1.21981e-23
5292.100000	1.22039e-23
5292.050000	1.22097e-23
5292.000000	1.22156e-23
5291.950000	1.22214e-23
5291.900000	1.22272e-23
5291.850000	1.2233e-23
5291.800000	1.22389e-23
5291.750000	1.22447e-23
5291.700000	1.22505e-23
5291.650000	1.22564e-23
5291.600000	1.22622e-23
5291.550000	1.2268e-23
5291.500000	1.22739e-23
5291.450000	1.22797e-23
5291.400000	1.22856e-23
5291.350000	1.22914e-23
5291.300000	1.22973e-23
5291.250000	1.23031e-23
5291.200000	1.2309e-23
5291.150000	1.23149e-23
5291.100000	1.23207e-23
5291.050000	1.23266e-23
5291.000000	1.23325e-23
5290.950000	1.23384e-23
5290.900000	1.23442e-23
5290.850000	1.23501e-23
5290.800000	1.2356e-23
5290.750000	1.23619e-23
5290.700000	1.23678e-23
5290.650000	1.23737e-23
5290.600000	1.23796e-23
5290.550000	1.23855e-23
5290.500000	1.23914e-23
5290.450000	1.23973e-23
5290.400000	1.24032e-23
5290.350000	1.24091e-23
5290.300000	1.2415e-23
5290.250000	1.24209e-23
5290.200000	1.24268e-23
5290.150000	1.24327e-23
5290.100000	1.24387e-23
5290.050000	1.24446e-23
5290.000000	1.24505e-23
5289.950000	1.24564e-23
5289.900000	1.24624e-23
5289.850000	1.24683e-23
5289.800000	1.24743e-23
5289.750000	1.24802e-23
5289.700000	1.24862e-23
5289.650000	1.24921e-23
5289.600000	1.24981e-23
5289.550000	1.2504e-23
5289.500000	1.251e-23
5289.450000	1.25159e-23
5289.400000	1.25219e-23
5289.350000	1.25278e-23
5289.300000	1.25338e-23
5289.250000	1.25398e-23
5289.200000	1.25458e-23
5289.150000	1.25517e-23
5289.100000	1.25577e-23
5289.050000	1.25637e-23
5289.000000	1.25697e-23
5288.950000	1.25757e-23
5288.900000	1.25817e-23
5288.850000	1.25877e-23
5288.800000	1.25937e-23
5288.750000	1.25997e-23
5288.700000	1.26057e-23
5288.650000	1.26117e-23
5288.600000	1.26177e-23
5288.550000	1.26237e-23
5288.500000	1.26297e-23
5288.450000	1.26357e-23
5288.400000	1.26417e-23
5288.350000	1.26478e-23
5288.300000	1.26538e-23
5288.250000	1.26598e-23
5288.200000	1.26658e-23
5288.150000	1.26719e-23
5288.100000	1.26779e-23
5288.050000	1.2684e-23
5288.000000	1.269e-23
5287.950000	1.2696e-23
5287.900000	1.27021e-23
5287.850000	1.27081e-23
5287.800000	1.27142e-23
5287.750000	1.27203e-23
5287.700000	1.27263e-23
5287.650000	1.27324e-23
5287.600000	1.27384e-23
5287.550000	1.27445e-23
5287.500000	1.27506e-23
5287.450000	1.27567e-23
5287.400000	1.27627e-23
5287.350000	1.27688e-23
5287.300000	1.27749e-23
5287.250000	1.2781e-23
5287.200000	1.27871e-23
5287.150000	1.27932e-23
5287.100000	1.27993e-23
5287.050000	1.28054e-23
5287.000000	1.28115e-23
5286.950000	1.28176e-23
5286.900000	1.28237e-23
5286.850000	1.28298e-23
5286.800000	1.28359e-23
5286.750000	1.2842e-23
5286.700000	1.28481e-23
5286.650000	1.28542e-23
5286.600000	1.28604e-23
5286.550000	1.28665e-23
5286.500000	1.28726e-23
5286.450000	1.28788e-23
5286.400000	1.28849e-23
5286.350000	1.2891e-23
5286.300000	1.28972e-23
5286.250000	1.29033e-23
5286.200000	1.29095e-23
5286.150000	1.29156e-23
5286.100000	1.29218e-23
5286.050000	1.29279e-23
5286.000000	1.29341e-23
5285.950000	1.29402e-23
5285.900000	1.29464e-23
5285.850000	1.29526e-23
5285.800000	1.29588e-23
5285.750000	1.29649e-23
5285.700000	1.29711e-23
5285.650000	1.29773e-23
5285.600000	1.29835e-23
5285.550000	1.29896e-23
5285.500000	1.29958e-23
5285.450000	1.3002e-23
5285.400000	1.30082e-23
5285.350000	1.30144e-23
5285.300000	1.30206e-23
5285.250000	1.30268e-23
5285.200000	1.3033e-23
5285.150000	1.30392e-23
5285.100000	1.30455e-23
5285.050000	1.30517e-23
5285.000000	1.30579e-23
5284.950000	1.30641e-23
5284.900000	1.30703e-23
5284.850000	1.30766e-23
5284.800000	1.30828e-23
5284.750000	1.3089e-23
5284.700000	1.30953e-23
5284.650000	1.31015e-23
5284.600000	1.31077e-23
5284.550000	1.3114e-23
5284.500000	1.31202e-23
5284.450000	1.31265e-23
5284.400000	1.31327e-23
5284.350000	1.3139e-23
5284.300000	1.31452e-23
5284.250000	1.31515e-23
5284.200000	1.31578e-23
5284.150000	1.3164e-23
5284.100000	1.31703e-23
5284.050000	1.31766e-23
5284.000000	1.31829e-23
5283.950000	1.31891e-23
5283.900000	1.31954e-23
5283.850000	1.32017e-23
5283.800000	1.3208e-23
5283.750000	1.32143e-23
5283.700000	1.32206e-23
5283.650000	1.32269e-23
5283.600000	1.32332e-23
5283.550000	1.32395e-23
5283.500000	1.32458e-23
5283.450000	1.32521e-23
5283.400000	1.32584e-23
5283.350000	1.32647e-23
5283.300000	1.32711e-23
5283.250000	1.32774e-23
5283.200000	1.32837e-23
5283.150000	1.329e-23
5283.100000	1.32964e-23
5283.050000	1.33027e-23
5283.000000	1.3309e-23
5282.950000	1.33154e-23
5282.900000	1.33217e-23
5282.850000	1.33281e-23
5282.800000	1.33344e-23
5282.750000	1.33408e-23
5282.700000	1.33471e-23
5282.650000	1.33535e-23
5282.600000	1.33599e-23
5282.550000	1.33662e-23
5282.500000	1.33726e-23
5282.450000	1.3379e-23
5282.400000	1.33853e-23
5282.350000	1.33917e-23
5282.300000	1.33981e-23
5282.250000	1.34045e-23
5282.200000	1.34109e-23
5282.150000	1.34172e-23
5282.100000	1.34236e-23
5282.050000	1.343e-23
5282.000000	1.34364e-23
5281.950000	1.34428e-23
5281.900000	1.34492e-23
5281.850000	1.34556e-23
5281.800000	1.34621e-23
5281.750000	1.34685e-23
5281.700000	1.34749e-23
5281.650000	1.34813e-23
5281.600000	1.34877e-23
5281.550000	1.34942e-23
5281.500000	1.35006e-23
5281.450000	1.3507e-23
5281.400000	1.35135e-23
5281.350000	1.35199e-23
5281.300000	1.35263e-23
5281.250000	1.35328e-23
5281.200000	1.35392e-23
5281.150000	1.35457e-23
5281.100000	1.35521e-23
5281.050000	1.35586e-23
5281.000000	1.3565e-23
5280.950000	1.35715e-23
5280.900000	1.3578e-23
5280.850000	1.35844e-23
5280.800000	1.35909e-23
5280.750000	1.35974e-23
5280.700000	1.36039e-23
5280.650000	1.36103e-23
5280.600000	1.36168e-23
5280.550000	1.36233e-23
5280.500000	1.36298e-23
5280.450000	1.36363e-23
5280.400000	1.36428e-23
5280.350000	1.36493e-23
5280.300000	1.36558e-23
5280.250000	1.36623e-23
5280.200000	1.36688e-23
5280.150000	1.36753e-23
5280.100000	1.36818e-23
5280.050000	1.36884e-23
5280.000000	1.36949e-23
5279.950000	1.37014e-23
5279.900000	1.37079e-23
5279.850000	1.37145e-23
5279.800000	1.3721e-23
5279.750000	1.37275e-23
5279.700000	1.37341e-23
5279.650000	1.37406e-23
5279.600000	1.37472e-23
5279.550000	1.37537e-23
5279.500000	1.37603e-23
5279.450000	1.37668e-23
5279.400000	1.37734e-23
5279.350000	1.37799e-23
5279.300000	1.37865e-23
5279.250000	1.37931e-23
5279.200000	1.37996e-23
5279.150000	1.38062e-23
5279.100000	1.38128e-23
5279.050000	1.38194e-23
5279.000000	1.3826e-23
5278.950000	1.38325e-23
5278.900000	1.38391e-23
5278.850000	1.38457e-23
5278.800000	1.38523e-23
5278.750000	1.38589e-23
5278.700000	1.38655e-23
5278.650000	1.38721e-23
5278.600000	1.38787e-23
5278.550000	1.38854e-23
5278.500000	1.3892e-23
5278.450000	1.38986e-23
5278.400000	1.39052e-23
5278.350000	1.39118e-23
5278.300000	1.39185e-23
5278.250000	1.39251e-23
5278.200000	1.39317e-23
5278.150000	1.39384e-23
5278.100000	1.3945e-23
5278.050000	1.39516e-23
5278.000000	1.39583e-23
5277.950000	1.39649e-23
5277.900000	1.39716e-23
5277.850000	1.39783e-23
5277.800000	1.39849e-23
5277.750000	1.39916e-23
5277.700000	1.39982e-23
5277.650000	1.40049e-23
5277.600000	1.40116e-23
5277.550000	1.40183e-23
5277.500000	1.40249e-23
5277.450000	1.40316e-23
5277.400000	1.40383e-23
5277.350000	1.4045e-23
5277.300000	1.40517e-23
5277.250000	1.40584e-23
5277.200000	1.40651e-23
5277.150000	1.40718e-23
5277.100000	1.40785e-23
5277.050000	1.40852e-23
5277.000000	1.40919e-23
5276.950000	1.40986e-23
5276.900000	1.41053e-23
5276.850000	1.4112e-23
5276.800000	1.41188e-23
5276.750000	1.41255e-23
5276.700000	1.41322e-23
5276.650000	1.4139e-23
5276.600000	1.41457e-23
5276.550000	1.41524e-23
5276.500000	1.41592e-23
5276.450000	1.41659e-23
5276.400000	1.41727e-23
5276.350000	1.41794e-23
5276.300000	1.41862e-23
5276.250000	1.41929e-23
5276.200000	1.41997e-23
5276.150000	1.42065e-23
5276.100000	1.42132e-23
5276.050000	1.422e-23
5276.000000	1.42268e-23
5275.950000	1.42336e-23
5275.900000	1.42403e-23
5275.850000	1.42471e-23
5275.800000	1.42539e-23
5275.750000	1.42607e-23
5275.700000	1.42675e-23
5275.650000	1.42743e-23
5275.600000	1.42811e-23
5275.550000	1.42879e-23
5275.500000	1.42947e-23
5275.450000	1.43015e-23
5275.400000	1.43083e-23
5275.350000	1.43151e-23
5275.300000	1.4322e-23
5275.250000	1.43288e-23
5275.200000	1.43356e-23
5275.150000	1.43424e-23
5275.100000	1.43493e-23
5275.050000	1.43561e-23
5275.000000	1.43629e-23
5274.950000	1.43698e-23
5274.900000	1.43766e-23
5274.850000	1.43835e-23
5274.800000	1.43903e-23
5274.750000	1.43972e-23
5274.700000	1.44041e-23
5274.650000	1.44109e-23
5274.600000	1.44178e-23
5274.550000	1.44247e-23
5274.500000	1.44315e-23
5274.450000	1.44384e-23
5274.400000	1.44453e-23
5274.350000	1.44522e-23
5274.300000	1.4459e-23
5274.250000	1.44659e-23
5274.200000	1.44728e-23
5274.150000	1.44797e-23
5274.100000	1.44866e-23
5274.050000	1.44935e-23
5274.000000	1.45004e-23
5273.950000	1.45073e-23
5273.900000	1.45142e-23
5273.850000	1.45212e-23
5273.800000	1.45281e-23
5273.750000	1.4535e-23
5273.700000	1.45419e-23
5273.650000	1.45488e-23
5273.600000	1.45558e-23
5273.550000	1.45627e-23
5273.500000	1.45697e-23
5273.450000	1.45766e-23
5273.400000	1.45835e-23
5273.350000	1.45905e-23
5273.300000	1.45974e-23
5273.250000	1.46044e-23
5273.200000	1.46114e-23
5273.150000	1.46183e-23
5273.100000	1.46253e-23
5273.050000	1.46322e-23
5273.000000	1.46392e-23
5272.950000	1.46462e-23
5272.900000	1.46532e-23
5272.850000	1.46601e-23
5272.800000	1.46671e-23
5272.750000	1.46741e-23
5272.700000	1.46811e-23
5272.650000	1.46881e-23
5272.600000	1.46951e-23
5272.550000	1.47021e-23
5272.500000	1.47091e-23
5272.450000	1.47161e-23
5272.400000	1.47231e-23
5272.350000	1.47301e-23
5272.300000	1.47372e-23
5272.250000	1.47442e-23
5272.200000	1.47512e-23
5272.150000	1.47582e-23
5272.100000	1.47653e-23
5272.050000	1.47723e-23
5272.000000	1.47793e-23
5271.950000	1.47864e-23
5271.900000	1.47934e-23
5271.850000	1.48005e-23
5271.800000	1.48075e-23
5271.750000	1.48146e-23
5271.700000	1.48216e-23
5271.650000	1.48287e-23
5271.600000	1.48358e-23
5271.550000	1.48428e-23
5271.500000	1.48499e-23
5271.450000	1.4857e-23
5271.400000	1.4864e-23
5271.350000	1.48711e-23
5271.300000	1.48782e-23
5271.250000	1.48853e-23
5271.200000	1.48924e-23
5271.150000	1.48995e-23
5271.100000	1.49066e-23
5271.050000	1.49137e-23
5271.000000	1.49208e-23
5270.950000	1.49279e-23
5270.900000	1.4935e-23
5270.850000	1.49421e-23
5270.800000	1.49492e-23
5270.750000	1.49564e-23
5270.700000	1.49635e-23
5270.650000	1.49706e-23
5270.600000	1.49778e-23
5270.550000	1.49849e-23
5270.500000	1.4992e-23
5270.450000	1.49992e-23
5270.400000	1.50063e-23
5270.350000	1.50135e-23
5270.300000	1.50206e-23
5270.250000	1.50278e-23
5270.200000	1.50349e-23
5270.150000	1.50421e-23
5270.100000	1.50493e-23
5270.050000	1.50564e-23
5270.000000	1.50636e-23
5269.950000	1.50708e-23
5269.900000	1.5078e-23
5269.850000	1.50851e-23
5269.800000	1.50923e-23
5269.750000	1.50995e-23
5269.700000	1.51067e-23
5269.650000	1.51139e-23
5269.600000	1.51211e-23
5269.550000	1.51283e-23
5269.500000	1.51355e-23
5269.450000	1.51427e-23
5269.400000	1.515e-23
5269.350000	1.51572e-23
5269.300000	1.51644e-23
5269.250000	1.51716e-23
5269.200000	1.51788e-23
5269.150000	1.51861e-23
5269.100000	1.51933e-23
5269.050000	1.52005e-23
5269.000000	1.52078e-23
5268.950000	1.5215e-23
5268.900000	1.52223e-23
5268.850000	1.52295e-23
5268.800000	1.52368e-23
5268.750000	1.5244e-23
5268.700000	1.52513e-23
5268.650000	1.52586e-23
5268.600000	1.52658e-23
5268.550000	1.52731e-23
5268.500000	1.52804e-23
5268.450000	1.52877e-23
5268.400000	1.5295e-23
5268.350000	1.53022e-23
5268.300000	1.53095e-23
5268.250000	1.53168e-23
5268.200000	1.53241e-23
5268.150000	1.53314e-23
5268.100000	1.53387e-23
5268.050000	1.5346e-23
5268.000000	1.53533e-23
5267.950000	1.53607e-23
5267.900000	1.5368e-23
5267.850000	1.53753e-23
5267.800000	1.53826e-23
5267.750000	1.539e-23
5267.700000	1.53973e-23
5267.650000	1.54046e-23
5267.600000	1.5412e-23
5267.550000	1.54193e-23
5267.500000	1.54267e-23
5267.450000	1.5434e-23
5267.400000	1.54414e-23
5267.350000	1.54487e-23
5267.300000	1.54561e-23
5267.250000	1.54634e-23
5267.200000	1.54708e-23
5267.150000	1.54782e-23
5267.100000	1.54855e-23
5267.050000	1.54929e-23
5267.000000	1.55003e-23
5266.950000	1.55077e-23
5266.900000	1.55151e-23
5266.850000	1.55225e-23
5266.800000	1.55299e-23
5266.750000	1.55373e-23
5266.700000	1.55447e-23
5266.650000	1.55521e-23
5266.600000	1.55595e-23
5266.550000	1.55669e-23
5266.500000	1.55743e-23
5266.450000	1.55817e-23
5266.400000	1.55892e-23
5266.350000	1.55966e-23
5266.300000	1.5604e-23
5266.250000	1.56114e-23
5266.200000	1.56189e-23
5266.150000	1.56263e-23
5266.100000	1.56338e-23
5266.050000	1.56412e-23
5266.000000	1.56487e-23
5265.950000	1.56561e-23
5265.900000	1.56636e-23
5265.850000	1.5671e-23
5265.800000	1.56785e-23
5265.750000	1.5686e-23
5265.700000	1.56934e-23
5265.650000	1.57009e-23
5265.600000	1.57084e-23
5265.550000	1.57159e-23
5265.500000	1.57234e-23
5265.450000	1.57309e-23
5265.400000	1.57384e-23
5265.350000	1.57459e-23
5265.300000	1.57534e-23
5265.250000	1.57609e-23
5265.200000	1.57684e-23
5265.150000	1.57759e-23
5265.100000	1.57834e-23
5265.050000	1.57909e-23
5265.000000	1.57984e-23
5264.950000	1.5806e-23
5264.900000	1.58135e-23
5264.850000	1.5821e-23
5264.800000	1.58286e-23
5264.750000	1.58361e-23
5264.700000	1.58437e-23
5264.650000	1.58512e-23
5264.600000	1.58588e-23
5264.550000	1.58663e-23
5264.500000	1.58739e-23
5264.450000	1.58814e-23
5264.400000	1.5889e-23
5264.350000	1.58966e-23
5264.300000	1.59041e-23
5264.250000	1.59117e-23
5264.200000	1.59193e-23
5264.150000	1.59269e-23
5264.100000	1.59345e-23
5264.050000	1.59421e-23
5264.000000	1.59497e-23
5263.950000	1.59573e-23
5263.900000	1.59649e-23
5263.850000	1.59725e-23
5263.800000	1.59801e-23
5263.750000	1.59877e-23
5263.700000	1.59953e-23
5263.650000	1.60029e-23
5263.600000	1.60106e-23
5263.550000	1.60182e-23
5263.500000	1.60258e-23
5263.450000	1.60334e-23
5263.400000	1.60411e-23
5263.350000	1.60487e-23
5263.300000	1.60564e-23
5263.250000	1.6064e-23
5263.200000	1.60717e-23
5263.150000	1.60793e-23
5263.100000	1.6087e-23
5263.050000	1.60947e-23
5263.000000	1.61023e-23
5262.950000	1.611e-23
5262.900000	1.61177e-23
5262.850000	1.61253e-23
5262.800000	1.6133e-23
5262.750000	1.61407e-23
5262.700000	1.61484e-23
5262.650000	1.61561e-23
5262.600000	1.61638e-23
5262.550000	1.61715e-23
5262.500000	1.61792e-23
5262.450000	1.61869e-23
5262.400000	1.61946e-23
5262.350000	1.62023e-23
5262.300000	1.62101e-23
5262.250000	1.62178e-23
5262.200000	1.62255e-23
5262.150000	1.62332e-23
5262.100000	1.6241e-23
5262.050000	1.62487e-23
5262.000000	1.62564e-23
5261.950000	1.62642e-23
5261.900000	1.62719e-23
5261.850000	1.62797e-23
5261.800000	1.62874e-23
5261.750000	1.62952e-23
5261.700000	1.6303e-23
5261.650000	1.63107e-23
5261.600000	1.63185e-23
5261.550000	1.63263e-23
5261.500000	1.63341e-23
5261.450000	1.63418e-23
5261.400000	1.63496e-23
5261.350000	1.63574e-23
5261.300000	1.63652e-23
5261.250000	1.6373e-23
5261.200000	1.63808e-23
5261.150000	1.63886e-23
5261.100000	1.63964e-23
5261.050000	1.64042e-23
5261.000000	1.6412e-23
5260.950000	1.64199e-23
5260.900000	1.64277e-23
5260.850000	1.64355e-23
5260.800000	1.64433e-23
5260.750000	1.64512e-23
5260.700000	1.6459e-23
5260.650000	1.64669e-23
5260.600000	1.64747e-23
5260.550000	1.64825e-23
5260.500000	1.64904e-23
5260.450000	1.64983e-23
5260.400000	1.65061e-23
5260.350000	1.6514e-23
5260.300000	1.65218e-23
5260.250000	1.65297e-23
5260.200000	1.65376e-23
5260.150000	1.65455e-23
5260.100000	1.65534e-23
5260.050000	1.65612e-23
5260.000000	1.65691e-23
5259.950000	1.6577e-23
5259.900000	1.65849e-23
5259.850000	1.65928e-23
5259.800000	1.66007e-23
5259.750000	1.66086e-23
5259.700000	1.66165e-23
5259.650000	1.66245e-23
5259.600000	1.66324e-23
5259.550000	1.66403e-23
5259.500000	1.66482e-23
5259.450000	1.66562e-23
5259.400000	1.66641e-23
5259.350000	1.6672e-23
5259.300000	1.668e-23
5259.250000	1.66879e-23
5259.200000	1.66959e-23
5259.150000	1.67038e-23
5259.100000	1.67118e-23
5259.050000	1.67198e-23
5259.000000	1.67277e-23
5258.950000	1.67357e-23
5258.900000	1.67437e-23
5258.850000	1.67516e-23
5258.800000	1.67596e-23
5258.750000	1.67676e-23
5258.700000	1.67756e-23
5258.650000	1.67836e-23
5258.600000	1.67916e-23
5258.550000	1.67996e-23
5258.500000	1.68076e-23
5258.450000	1.68156e-23
5258.400000	1.68236e-23
5258.350000	1.68316e-23
5258.300000	1.68396e-23
5258.250000	1.68477e-23
5258.200000	1.68557e-23
5258.150000	1.68637e-23
5258.100000	1.68718e-23
5258.050000	1.68798e-23
5258.000000	1.68878e-23
5257.950000	1.68959e-23
5257.900000	1.69039e-23
5257.850000	1.6912e-23
5257.800000	1.692e-23
5257.750000	1.69281e-23
5257.700000	1.69362e-23
5257.650000	1.69442e-23
5257.600000	1.69523e-23
5257.550000	1.69604e-23
5257.500000	1.69685e-23
5257.450000	1.69765e-23
5257.400000	1.69846e-23
5257.350000	1.69927e-23
5257.300000	1.70008e-23
5257.250000	1.70089e-23
5257.200000	1.7017e-23
5257.150000	1.70251e-23
5257.100000	1.70332e-23
5257.050000	1.70414e-23
5257.000000	1.70495e-23
5256.950000	1.70576e-23
5256.900000	1.70657e-23
5256.850000	1.70739e-23
5256.800000	1.7082e-23
5256.750000	1.70901e-23
5256.700000	1.70983e-23
5256.650000	1.71064e-23
5256.600000	1.71146e-23
5256.550000	1.71227e-23
5256.500000	1.71309e-23
5256.450000	1.7139e-23
5256.400000	1.71472e-23
5256.350000	1.71554e-23
5256.300000	1.71635e-23
5256.250000	1.71717e-23
5256.200000	1.71799e-23
5256.150000	1.71881e-23
5256.100000	1.71963e-23
5256.050000	1.72045e-23
5256.000000	1.72127e-23
5255.950000	1.72209e-23
5255.900000	1.72291e-23
5255.850000	1.72373e-23
5255.800000	1.72455e-23
5255.750000	1.72537e-23
5255.700000	1.72619e-23
5255.650000	1.72701e-23
5255.600000	1.72784e-23
5255.550000	1.72866e-23
5255.500000	1.72948e-23
5255.450000	1.73031e-23
5255.400000	1.73113e-23
5255.350000	1.73196e-23
5255.300000	1.73278e-23
5255.250000	1.73361e-23
5255.200000	1.73443e-23
5255.150000	1.73526e-23
5255.100000	1.73609e-23
5255.050000	1.73691e-23
5255.000000	1.73774e-23
5254.950000	1.73857e-23
5254.900000	1.7394e-23
5254.850000	1.74023e-23
5254.800000	1.74106e-23
5254.750000	1.74188e-23
5254.700000	1.74271e-23
5254.650000	1.74354e-23
5254.600000	1.74438e-23
5254.550000	1.74521e-23
5254.500000	1.74604e-23
5254.450000	1.74687e-23
5254.400000	1.7477e-23
5254.350000	1.74853e-23
5254.300000	1.74937e-23
5254.250000	1.7502e-23
5254.200000	1.75103e-23
5254.150000	1.75187e-23
5254.100000	1.7527e-23
5254.050000	1.75354e-23
5254.000000	1.75437e-23
5253.950000	1.75521e-23
5253.900000	1.75605e-23
5253.850000	1.75688e-23
5253.800000	1.75772e-23
5253.750000	1.75856e-23
5253.700000	1.75939e-23
5253.650000	1.76023e-23
5253.600000	1.76107e-23
5253.550000	1.76191e-23
5253.500000	1.76275e-23
5253.450000	1.76359e-23
5253.400000	1.76443e-23
5253.350000	1.76527e-23
5253.300000	1.76611e-23
5253.250000	1.76695e-23
5253.200000	1.76779e-23
5253.150000	1.76864e-23
5253.100000	1.76948e-23
5253.050000	1.77032e-23
5253.000000	1.77117e-23
5252.950000	1.77201e-23
5252.900000	1.77285e-23
5252.850000	1.7737e-23
5252.800000	1.77454e-23
5252.750000	1.77539e-23
5252.700000	1.77623e-23
5252.650000	1.77708e-23
5252.600000	1.77793e-23
5252.550000	1.77877e-23
5252.500000	1.77962e-23
5252.450000	1.78047e-23
5252.400000	1.78132e-23
5252.350000	1.78217e-23
5252.300000	1.78302e-23
5252.250000	1.78387e-23
5252.200000	1.78472e-23
5252.150000	1.78557e-23
5252.100000	1.78642e-23
5252.050000	1.78727e-23
5252.000000	1.78812e-23
5251.950000	1.78897e-23
5251.900000	1.78982e-23
5251.850000	1.79068e-23
5251.800000	1.79153e-23
5251.750000	1.79238e-23
5251.700000	1.79324e-23
5251.650000	1.79409e-23
5251.600000	1.79494e-23
5251.550000	1.7958e-23
5251.500000	1.79666e-23
5251.450000	1.79751e-23
5251.400000	1.79837e-23
5251.350000	1.79922e-23
5251.300000	1.80008e-23
5251.250000	1.80094e-23
5251.200000	1.8018e-23
5251.150000	1.80266e-23
5251.100000	1.80351e-23
5251.050000	1.80437e-23
5251.000000	1.80523e-23
5250.950000	1.80609e-23
5250.900000	1.80695e-23
5250.850000	1.80781e-23
5250.800000	1.80868e-23
5250.750000	1.80954e-23
5250.700000	1.8104e-23
5250.650000	1.81126e-23
5250.600000	1.81213e-23
5250.550000	1.81299e-23
5250.500000	1.81385e-23
5250.450000	1.81472e-23
5250.400000	1.81558e-23
5250.350000	1.81645e-23
5250.300000	1.81731e-23
5250.250000	1.81818e-23
5250.200000	1.81904e-23
5250.150000	1.81991e-23
5250.100000	1.82078e-23
5250.050000	1.82164e-23
5250.000000	1.82251e-23
5249.950000	1.82338e-23
5249.900000	1.82425e-23
5249.850000	1.82512e-23
5249.800000	1.82599e-23
5249.750000	1.82686e-23
5249.700000	1.82773e-23
5249.650000	1.8286e-23
5249.600000	1.82947e-23
5249.550000	1.83034e-23
5249.500000	1.83121e-23
5249.450000	1.83209e-23
5249.400000	1.83296e-23
5249.350000	1.83383e-23
5249.300000	1.83471e-23
5249.250000	1.83558e-23
5249.200000	1.83645e-23
5249.150000	1.83733e-23
5249.100000	1.8382e-23
5249.050000	1.83908e-23
5249.000000	1.83996e-23
5248.950000	1.84083e-23
5248.900000	1.84171e-23
5248.850000	1.84259e-23
5248.800000	1.84347e-23
5248.750000	1.84434e-23
5248.700000	1.84522e-23
5248.650000	1.8461e-23
5248.600000	1.84698e-23
5248.550000	1.84786e-23
5248.500000	1.84874e-23
5248.450000	1.84962e-23
5248.400000	1.8505e-23
5248.350000	1.85138e-23
5248.300000	1.85227e-23
5248.250000	1.85315e-23
5248.200000	1.85403e-23
5248.150000	1.85492e-23
5248.100000	1.8558e-23
5248.050000	1.85668e-23
5248.000000	1.85757e-23
5247.950000	1.85845e-23
5247.900000	1.85934e-23
5247.850000	1.86022e-23
5247.800000	1.86111e-23
5247.750000	1.862e-23
5247.700000	1.86288e-23
5247.650000	1.86377e-23
5247.600000	1.86466e-23
5247.550000	1.86555e-23
5247.500000	1.86644e-23
5247.450000	1.86733e-23
5247.400000	1.86821e-23
5247.350000	1.8691e-23
5247.300000	1.87e-23
5247.250000	1.87089e-23
5247.200000	1.87178e-23
5247.150000	1.87267e-23
5247.100000	1.87356e-23
5247.050000	1.87445e-23
5247.000000	1.87535e-23
5246.950000	1.87624e-23
5246.900000	1.87713e-23
5246.850000	1.87803e-23
5246.800000	1.87892e-23
5246.750000	1.87982e-23
5246.700000	1.88071e-23
5246.650000	1.88161e-23
5246.600000	1.88251e-23
5246.550000	1.8834e-23
5246.500000	1.8843e-23
5246.450000	1.8852e-23
5246.400000	1.8861e-23
5246.350000	1.88699e-23
5246.300000	1.88789e-23
5246.250000	1.88879e-23
5246.200000	1.88969e-23
5246.150000	1.89059e-23
5246.100000	1.89149e-23
5246.050000	1.8924e-23
5246.000000	1.8933e-23
5245.950000	1.8942e-23
5245.900000	1.8951e-23
5245.850000	1.896e-23
5245.800000	1.89691e-23
5245.750000	1.89781e-23
5245.700000	1.89872e-23
5245.650000	1.89962e-23
5245.600000	1.90052e-23
5245.550000	1.90143e-23
5245.500000	1.90234e-23
5245.450000	1.90324e-23
5245.400000	1.90415e-23
5245.350000	1.90506e-23
5245.300000	1.90596e-23
5245.250000	1.90687e-23
5245.200000	1.90778e-23
5245.150000	1.90869e-23
5245.100000	1.9096e-23
5245.050000	1.91051e-23
5245.000000	1.91142e-23
5244.950000	1.91233e-23
5244.900000	1.91324e-23
5244.850000	1.91415e-23
5244.800000	1.91506e-23
5244.750000	1.91598e-23
5244.700000	1.91689e-23
5244.650000	1.9178e-23
5244.600000	1.91872e-23
5244.550000	1.91963e-23
5244.500000	1.92054e-23
5244.450000	1.92146e-23
5244.400000	1.92237e-23
5244.350000	1.92329e-23
5244.300000	1.92421e-23
5244.250000	1.92512e-23
5244.200000	1.92604e-23
5244.150000	1.92696e-23
5244.100000	1.92788e-23
5244.050000	1.92879e-23
5244.000000	1.92971e-23
5243.950000	1.93063e-23
5243.900000	1.93155e-23
5243.850000	1.93247e-23
5243.800000	1.93339e-23
5243.750000	1.93431e-23
5243.700000	1.93524e-23
5243.650000	1.93616e-23
5243.600000	1.93708e-23
5243.550000	1.938e-23
5243.500000	1.93893e-23
5243.450000	1.93985e-23
5243.400000	1.94077e-23
5243.350000	1.9417e-23
5243.300000	1.94262e-23
5243.250000	1.94355e-23
5243.200000	1.94448e-23
5243.150000	1.9454e-23
5243.100000	1.94633e-23
5243.050000	1.94726e-23
5243.000000	1.94818e-23
5242.950000	1.94911e-23
5242.900000	1.95004e-23
5242.850000	1.95097e-23
5242.800000	1.9519e-23
5242.750000	1.95283e-23
5242.700000	1.95376e-23
5242.650000	1.95469e-23
5242.600000	1.95562e-23
5242.550000	1.95655e-23
5242.500000	1.95749e-23
5242.450000	1.95842e-23
5242.400000	1.95935e-23
5242.350000	1.96028e-23
5242.300000	1.96122e-23
5242.250000	1.96215e-23
5242.200000	1.96309e-23
5242.150000	1.96402e-23
5242.100000	1.96496e-23
5242.050000	1.96589e-23
5242.000000	1.96683e-23
5241.950000	1.96777e-23
5241.900000	1.96871e-23
5241.850000	1.96964e-23
5241.800000	1.97058e-23
5241.750000	1.97152e-23
5241.700000	1.97246e-23
5241.650000	1.9734e-23
5241.600000	1.97434e-23
5241.550000	1.97528e-23
5241.500000	1.97622e-23
5241.450000	1.97716e-23
5241.400000	1.9781e-23
5241.350000	1.97905e-23
5241.300000	1.97999e-23
5241.250000	1.98093e-23
5241.200000	1.98188e-23
5241.150000	1.98282e-23
5241.100000	1.98377e-23
5241.050000	1.98471e-23
5241.000000	1.98566e-23
5240.950000	1.9866e-23
5240.900000	1.98755e-23
5240.850000	1.9885e-23
5240.800000	1.98944e-23
5240.750000	1.99039e-23
5240.700000	1.99134e-23
5240.650000	1.99229e-23
5240.600000	1.99324e-23
5240.550000	1.99419e-23
5240.500000	1.99514e-23
5240.450000	1.99609e-23
5240.400000	1.99704e-23
5240.350000	1.99799e-23
5240.300000	1.99894e-23
5240.250000	1.99989e-23
5240.200000	2.00085e-23
5240.150000	2.0018e-23
5240.100000	2.00275e-23
5240.050000	2.00371e-23
5240.000000	2.00466e-23
5239.950000	2.00562e-23
5239.900000	2.00657e-23
5239.850000	2.00753e-23
5239.800000	2.00848e-23
5239.750000	2.00944e-23
5239.700000	2.0104e-23
5239.650000	2.01136e-23
5239.600000	2.01231e-23
5239.550000	2.01327e-23
5239.500000	2.01423e-23
5239.450000	2.01519e-23
5239.400000	2.01615e-23
5239.350000	2.01711e-23
5239.300000	2.01807e-23
5239.250000	2.01904e-23
5239.200000	2.02e-23
5239.150000	2.02096e-23
5239.100000	2.02192e-23
5239.050000	2.02289e-23
5239.000000	2.02385e-23
5238.950000	2.02481e-23
5238.900000	2.02578e-23
5238.850000	2.02674e-23
5238.800000	2.02771e-23
5238.750000	2.02867e-23
5238.700000	2.02964e-23
5238.650000	2.03061e-23
5238.600000	2.03158e-23
5238.550000	2.03254e-23
5238.500000	2.03351e-23
5238.450000	2.03448e-23
5238.400000	2.03545e-23
5238.350000	2.03642e-23
5238.300000	2.03739e-23
5238.250000	2.03836e-23
5238.200000	2.03933e-23
5238.150000	2.0403e-23
5238.100000	2.04128e-23
5238.050000	2.04225e-23
5238.000000	2.04322e-23
5237.950000	2.04419e-23
5237.900000	2.04517e-23
5237.850000	2.04614e-23
5237.800000	2.04712e-23
5237.750000	2.04809e-23
5237.700000	2.04907e-23
5237.650000	2.05004e-23
5237.600000	2.05102e-23
5237.550000	2.052e-23
5237.500000	2.05298e-23
5237.450000	2.05395e-23
5237.400000	2.05493e-23
5237.350000	2.05591e-23
5237.300000	2.05689e-23
5237.250000	2.05787e-23
5237.200000	2.05885e-23
5237.150000	2.05983e-23
5237.100000	2.06081e-23
5237.050000	2.06179e-23
5237.000000	2.06278e-23
5236.950000	2.06376e-23
5236.900000	2.06474e-23
5236.850000	2.06573e-23
5236.800000	2.06671e-23
5236.750000	2.0677e-23
5236.700000	2.06868e-23
5236.650000	2.06967e-23
5236.600000	2.07065e-23
5236.550000	2.07164e-23
5236.500000	2.07263e-23
5236.450000	2.07361e-23
5236.400000	2.0746e-23
5236.350000	2.07559e-23
5236.300000	2.07658e-23
5236.250000	2.07757e-23
5236.200000	2.07856e-23
5236.150000	2.07955e-23
5236.100000	2.08054e-23
5236.050000	2.08153e-23
5236.000000	2.08252e-23
5235.950000	2.08351e-23
5235.900000	2.08451e-23
5235.850000	2.0855e-23
5235.800000	2.08649e-23
5235.750000	2.08749e-23
5235.700000	2.08848e-23
5235.650000	2.08948e-23
5235.600000	2.09047e-23
5235.550000	2.09147e-23
5235.500000	2.09246e-23
5235.450000	2.09346e-23
5235.400000	2.09446e-23
5235.350000	2.09546e-23
5235.300000	2.09645e-23
5235.250000	2.09745e-23
5235.200000	2.09845e-23
5235.150000	2.09945e-23
5235.100000	2.10045e-23
5235.050000	2.10145e-23
5235.000000	2.10245e-23
5234.950000	2.10346e-23
5234.900000	2.10446e-23
5234.850000	2.10546e-23
5234.800000	2.10646e-23
5234.750000	2.10747e-23
5234.700000	2.10847e-23
5234.650000	2.10948e-23
5234.600000	2.11048e-23
5234.550000	2.11149e-23
5234.500000	2.11249e-23
5234.450000	2.1135e-23
5234.400000	2.1145e-23
5234.350000	2.11551e-23
5234.300000	2.11652e-23
5234.250000	2.11753e-23
5234.200000	2.11854e-23
5234.150000	2.11955e-23
5234.100000	2.12056e-23
5234.050000	2.12157e-23
5234.000000	2.12258e-23
5233.950000	2.12359e-23
5233.900000	2.1246e-23
5233.850000	2.12561e-23
5233.800000	2.12663e-23
5233.750000	2.12764e-23
5233.700000	2.12865e-23
5233.650000	2.12967e-23
5233.600000	2.13068e-23
5233.550000	2.1317e-23
5233.500000	2.13271e-23
5233.450000	2.13373e-23
5233.400000	2.13474e-23
5233.350000	2.13576e-23
5233.300000	2.13678e-23
5233.250000	2.1378e-23
5233.200000	2.13881e-23
5233.150000	2.13983e-23
5233.100000	2.14085e-23
5233.050000	2.14187e-23
5233.000000	2.14289e-23
5232.950000	2.14391e-23
5232.900000	2.14494e-23
5232.850000	2.14596e-23
5232.800000	2.14698e-23
5232.750000	2.148e-23
5232.700000	2.14903e-23
5232.650000	2.15005e-23
5232.600000	2.15107e-23
5232.550000	2.1521e-23
5232.500000	2.15312e-23
5232.450000	2.15415e-23
5232.400000	2.15518e-23
5232.350000	2.1562e-23
5232.300000	2.15723e-23
5232.250000	2.15826e-23
5232.200000	2.15929e-23
5232.150000	2.16031e-23
5232.100000	2.16134e-23
5232.050000	2.16237e-23
5232.000000	2.1634e-23
5231.950000	2.16443e-23
5231.900000	2.16547e-23
5231.850000	2.1665e-23
5231.800000	2.16753e-23
5231.750000	2.16856e-23
5231.700000	2.1696e-23
5231.650000	2.17063e-23
5231.600000	2.17166e-23
5231.550000	2.1727e-23
5231.500000	2.17373e-23
5231.450000	2.17477e-23
5231.400000	2.1758e-23
5231.350000	2.17684e-23
5231.300000	2.17788e-23
5231.250000	2.17892e-23
5231.200000	2.17995e-23
5231.150000	2.18099e-23
5231.100000	2.18203e-23
5231.050000	2.18307e-23
5231.000000	2.18411e-23
5230.950000	2.18515e-23
5230.900000	2.18619e-23
5230.850000	2.18723e-23
5230.800000	2.18828e-23
5230.750000	2.18932e-23
5230.700000	2.19036e-23
5230.650000	2.19141e-23
5230.600000	2.19245e-23
5230.550000	2.19349e-23
5230.500000	2.19454e-23
5230.450000	2.19558e-23
5230.400000	2.19663e-23
5230.350000	2.19768e-23
5230.300000	2.19872e-23
5230.250000	2.19977e-23
5230.200000	2.20082e-23
5230.150000	2.20187e-23
5230.100000	2.20292e-23
5230.050000	2.20397e-23
5230.000000	2.20502e-23
5229.950000	2.20607e-23
5229.900000	2.20712e-23
5229.850000	2.20817e-23
5229.800000	2.20922e-23
5229.750000	2.21027e-23
5229.700000	2.21133e-23
5229.650000	2.21238e-23
5229.600000	2.21343e-23
5229.550000	2.21449e-23
5229.500000	2.21554e-23
5229.450000	2.2166e-23
5229.400000	2.21766e-23
5229.350000	2.21871e-23
5229.300000	2.21977e-23
5229.250000	2.22083e-23
5229.200000	2.22188e-23
5229.150000	2.22294e-23
5229.100000	2.224e-23
5229.050000	2.22506e-23
5229.000000	2.22612e-23
5228.950000	2.22718e-23
5228.900000	2.22824e-23
5228.850000	2.2293e-23
5228.800000	2.23037e-23
5228.750000	2.23143e-23
5228.700000	2.23249e-23
5228.650000	2.23356e-23
5228.600000	2.23462e-23
5228.550000	2.23568e-23
5228.500000	2.23675e-23
5228.450000	2.23782e-23
5228.400000	2.23888e-23
5228.350000	2.23995e-23
5228.300000	2.24102e-23
5228.250000	2.24208e-23
5228.200000	2.24315e-23
5228.150000	2.24422e-23
5228.100000	2.24529e-23
5228.050000	2.24636e-23
5228.000000	2.24743e-23
5227.950000	2.2485e-23
5227.900000	2.24957e-23
5227.850000	2.25064e-23
5227.800000	2.25171e-23
5227.750000	2.25279e-23
5227.700000	2.25386e-23
5227.650000	2.25493e-23
5227.600000	2.25601e-23
5227.550000	2.25708e-23
5227.500000	2.25816e-23
5227.450000	2.25923e-23
5227.400000	2.26031e-23
5227.350000	2.26139e-23
5227.300000	2.26246e-23
5227.250000	2.26354e-23
5227.200000	2.26462e-23
5227.150000	2.2657e-23
5227.100000	2.26678e-23
5227.050000	2.26786e-23
5227.000000	2.26894e-23
5226.950000	2.27002e-23
5226.900000	2.2711e-23
5226.850000	2.27218e-23
5226.800000	2.27327e-23
5226.750000	2.27435e-23
5226.700000	2.27543e-23
5226.650000	2.27652e-23
5226.600000	2.2776e-23
5226.550000	2.27869e-23
5226.500000	2.27977e-23
5226.450000	2.28086e-23
5226.400000	2.28195e-23
5226.350000	2.28303e-23
5226.300000	2.28412e-23
5226.250000	2.28521e-23
5226.200000	2.2863e-23
5226.150000	2.28739e-23
5226.100000	2.28848e-23
5226.050000	2.28957e-23
5226.000000	2.29066e-23
5225.950000	2.29175e-23
5225.900000	2.29284e-23
5225.850000	2.29393e-23
5225.800000	2.29503e-23
5225.750000	2.29612e-23
5225.700000	2.29721e-23
5225.650000	2.29831e-23
5225.600000	2.2994e-23
5225.550000	2.3005e-23
5225.500000	2.30159e-23
5225.450000	2.30269e-23
5225.400000	2.30379e-23
5225.350000	2.30488e-23
5225.300000	2.30598e-23
5225.250000	2.30708e-23
5225.200000	2.30818e-23
5225.150000	2.30928e-23
5225.100000	2.31038e-23
5225.050000	2.31148e-23
5225.000000	2.31258e-23
5224.950000	2.31368e-23
5224.900000	2.31479e-23
5224.850000	2.31589e-23
5224.800000	2.31699e-23
5224.750000	2.3181e-23
5224.700000	2.3192e-23
5224.650000	2.3203e-23
5224.600000	2.32141e-23
5224.550000	2.32252e-23
5224.500000	2.32362e-23
5224.450000	2.32473e-23
5224.400000	2.32584e-23
5224.350000	2.32695e-23
5224.300000	2.32805e-23
5224.250000	2.32916e-23
5224.200000	2.33027e-23
5224.150000	2.33138e-23
5224.100000	2.33249e-23
5224.050000	2.3336e-23
5224.000000	2.33472e-23
5223.950000	2.33583e-23
5223.900000	2.33694e-23
5223.850000	2.33805e-23
5223.800000	2.33917e-23
5223.750000	2.34028e-23
5223.700000	2.3414e-23
5223.650000	2.34251e-23
5223.600000	2.34363e-23
5223.550000	2.34475e-23
5223.500000	2.34586e-23
5223.450000	2.34698e-23
5223.400000	2.3481e-23
5223.350000	2.34922e-23
5223.300000	2.35034e-23
5223.250000	2.35146e-23
5223.200000	2.35258e-23
5223.150000	2.3537e-23
5223.100000	2.35482e-23
5223.050000	2.35594e-23
5223.000000	2.35706e-23
5222.950000	2.35819e-23
5222.900000	2.35931e-23
5222.850000	2.36043e-23
5222.800000	2.36156e-23
5222.750000	2.36268e-23
5222.700000	2.36381e-23
5222.650000	2.36493e-23
5222.600000	2.36606e-23
5222.550000	2.36719e-23
5222.500000	2.36832e-23
5222.450000	2.36944e-23
5222.400000	2.37057e-23
5222.350000	2.3717e-23
5222.300000	2.37283e-23
5222.250000	2.37396e-23
5222.200000	2.37509e-23
5222.150000	2.37623e-23
5222.100000	2.37736e-23
5222.050000	2.37849e-23
5222.000000	2.37962e-23
5221.950000	2.38076e-23
5221.900000	2.38189e-23
5221.850000	2.38303e-23
5221.800000	2.38416e-23
5221.750000	2.3853e-23
5221.700000	2.38643e-23
5221.650000	2.38757e-23
5221.600000	2.38871e-23
5221.550000	2.38985e-23
5221.500000	2.39098e-23
5221.450000	2.39212e-23
5221.400000	2.39326e-23
5221.350000	2.3944e-23
5221.300000	2.39554e-23
5221.250000	2.39669e-23
5221.200000	2.39783e-23
5221.150000	2.39897e-23
5221.100000	2.40011e-23
5221.050000	2.40126e-23
5221.000000	2.4024e-23
5220.950000	2.40354e-23
5220.900000	2.40469e-23
5220.850000	2.40584e-23
5220.800000	2.40698e-23
5220.750000	2.40813e-23
5220.700000	2.40928e-23
5220.650000	2.41042e-23
5220.600000	2.41157e-23
5220.550000	2.41272e-23
5220.500000	2.41387e-23
5220.450000	2.41502e-23
5220.400000	2.41617e-23
5220.350000	2.41732e-23
5220.300000	2.41847e-23
5220.250000	2.41963e-23
5220.200000	2.42078e-23
5220.150000	2.42193e-23
5220.100000	2.42309e-23
5220.050000	2.42424e-23
5220.000000	2.42539e-23
5219.950000	2.42655e-23
5219.900000	2.42771e-23
5219.850000	2.42886e-23
5219.800000	2.43002e-23
5219.750000	2.43118e-23
5219.700000	2.43234e-23
5219.650000	2.43349e-23
5219.600000	2.43465e-23
5219.550000	2.43581e-23
5219.500000	2.43697e-23
5219.450000	2.43814e-23
5219.400000	2.4393e-23
5219.350000	2.44046e-23
5219.300000	2.44162e-23
5219.250000	2.44278e-23
5219.200000	2.44395e-23
5219.150000	2.44511e-23
5219.100000	2.44628e-23
5219.050000	2.44744e-23
5219.000000	2.44861e-23
5218.950000	2.44978e-23
5218.900000	2.45094e-23
5218.850000	2.45211e-23
5218.800000	2.45328e-23
5218.750000	2.45445e-23
5218.700000	2.45562e-23
5218.650000	2.45679e-23
5218.600000	2.45796e-23
5218.550000	2.45913e-23
5218.500000	2.4603e-23
5218.450000	2.46147e-23
5218.400000	2.46264e-23
5218.350000	2.46382e-23
5218.300000	2.46499e-23
5218.250000	2.46617e-23
5218.200000	2.46734e-23
5218.150000	2.46852e-23
5218.100000	2.46969e-23
5218.050000	2.47087e-23
5218.000000	2.47205e-23
5217.950000	2.47322e-23
5217.900000	2.4744e-23
5217.850000	2.47558e-23
5217.800000	2.47676e-23
5217.750000	2.47794e-23
5217.700000	2.47912e-23
5217.650000	2.4803e-23
5217.600000	2.48148e-23
5217.550000	2.48267e-23
5217.500000	2.48385e-23
5217.450000	2.48503e-23
5217.400000	2.48622e-23
5217.350000	2.4874e-23
5217.300000	2.48858e-23
5217.250000	2.48977e-23
5217.200000	2.49096e-23
5217.150000	2.49214e-23
5217.100000	2.49333e-23
5217.050000	2.49452e-23
5217.000000	2.49571e-23
5216.950000	2.4969e-23
5216.900000	2.49809e-23
5216.850000	2.49928e-23
5216.800000	2.50047e-23
5216.750000	2.50166e-23
5216.700000	2.50285e-23
5216.650000	2.50404e-23
5216.600000	2.50523e-23
5216.550000	2.50643e-23
5216.500000	2.50762e-23
5216.450000	2.50882e-23
5216.400000	2.51001e-23
5216.350000	2.51121e-23
5216.300000	2.5124e-23
5216.250000	2.5136e-23
5216.200000	2.5148e-23
5216.150000	2.516e-23
5216.100000	2.5172e-23
5216.050000	2.51839e-23
5216.000000	2.51959e-23
5215.950000	2.52079e-23
5215.900000	2.522e-23
5215.850000	2.5232e-23
5215.800000	2.5244e-23
5215.750000	2.5256e-23
5215.700000	2.52681e-23
5215.650000	2.52801e-23
5215.600000	2.52921e-23
5215.550000	2.53042e-23
5215.500000	2.53162e-23
5215.450000	2.53283e-23
5215.400000	2.53404e-23
5215.350000	2.53524e-23
5215.300000	2.53645e-23
5215.250000	2.53766e-23
5215.200000	2.53887e-23
5215.150000	2.54008e-23
5215.100000	2.54129e-23
5215.050000	2.5425e-23
5215.000000	2.54371e-23
5214.950000	2.54492e-23
5214.900000	2.54613e-23
5214.850000	2.54735e-23
5214.800000	2.54856e-23
5214.750000	2.54978e-23
5214.700000	2.55099e-23
5214.650000	2.55221e-23
5214.600000	2.55342e-23
5214.550000	2.55464e-23
5214.500000	2.55585e-23
5214.450000	2.55707e-23
5214.400000	2.55829e-23
5214.350000	2.55951e-23
5214.300000	2.56073e-23
5214.250000	2.56195e-23
5214.200000	2.56317e-23
5214.150000	2.56439e-23
5214.100000	2.56561e-23
5214.050000	2.56683e-23
5214.000000	2.56806e-23
5213.950000	2.56928e-23
5213.900000	2.5705e-23
5213.850000	2.57173e-23
5213.800000	2.57295e-23
5213.750000	2.57418e-23
5213.700000	2.57541e-23
5213.650000	2.57663e-23
5213.600000	2.57786e-23
5213.550000	2.57909e-23
5213.500000	2.58032e-23
5213.450000	2.58155e-23
5213.400000	2.58278e-23
5213.350000	2.58401e-23
5213.300000	2.58524e-23
5213.250000	2.58647e-23
5213.200000	2.5877e-23
5213.150000	2.58894e-23
5213.100000	2.59017e-23
5213.050000	2.5914e-23
5213.000000	2.59264e-23
5212.950000	2.59387e-23
5212.900000	2.59511e-23
5212.850000	2.59634e-23
5212.800000	2.59758e-23
5212.750000	2.59882e-23
5212.700000	2.60006e-23
5212.650000	2.6013e-23
5212.600000	2.60254e-23
5212.550000	2.60378e-23
5212.500000	2.60502e-23
5212.450000	2.60626e-23
5212.400000	2.6075e-23
5212.350000	2.60874e-23
5212.300000	2.60998e-23
5212.250000	2.61123e-23
5212.200000	2.61247e-23
5212.150000	2.61372e-23
5212.100000	2.61496e-23
5212.050000	2.61621e-23
5212.000000	2.61745e-23
5211.950000	2.6187e-23
5211.900000	2.61995e-23
5211.850000	2.6212e-23
5211.800000	2.62244e-23
5211.750000	2.62369e-23
5211.700000	2.62494e-23
5211.650000	2.62619e-23
5211.600000	2.62745e-23
5211.550000	2.6287e-23
5211.500000	2.62995e-23
5211.450000	2.6312e-23
5211.400000	2.63246e-23
5211.350000	2.63371e-23
5211.300000	2.63496e-23
5211.250000	2.63622e-23
5211.200000	2.63748e-23
5211.150000	2.63873e-23
5211.100000	2.63999e-23
5211.050000	2.64125e-23
5211.000000	2.64251e-23
5210.950000	2.64376e-23
5210.900000	2.64502e-23
5210.850000	2.64628e-23
5210.800000	2.64754e-23
5210.750000	2.64881e-23
5210.700000	2.65007e-23
5210.650000	2.65133e-23
5210.600000	2.65259e-23
5210.550000	2.65386e-23
5210.500000	2.65512e-23
5210.450000	2.65639e-23
5210.400000	2.65765e-23
5210.350000	2.65892e-23
5210.300000	2.66019e-23
5210.250000	2.66145e-23
5210.200000	2.66272e-23
5210.150000	2.66399e-23
5210.100000	2.66526e-23
5210.050000	2.66653e-23
5210.000000	2.6678e-23
5209.950000	2.66907e-23
5209.900000	2.67034e-23
5209.850000	2.67161e-23
5209.800000	2.67289e-23
5209.750000	2.67416e-23
5209.700000	2.67543e-23
5209.650000	2.67671e-23
5209.600000	2.67798e-23
5209.550000	2.67926e-23
5209.500000	2.68054e-23
5209.450000	2.68181e-23
5209.400000	2.68309e-23
5209.350000	2.68437e-23
5209.300000	2.68565e-23
5209.250000	2.68693e-23
5209.200000	2.68821e-23
5209.150000	2.68949e-23
5209.100000	2.69077e-23
5209.050000	2.69205e-23
5209.000000	2.69333e-23
5208.950000	2.69462e-23
5208.900000	2.6959e-23
5208.850000	2.69718e-23
5208.800000	2.69847e-23
5208.750000	2.69975e-23
5208.700000	2.70104e-23
5208.650000	2.70233e-23
5208.600000	2.70361e-23
5208.550000	2.7049e-23
5208.500000	2.70619e-23
5208.450000	2.70748e-23
5208.400000	2.70877e-23
5208.350000	2.71006e-23
5208.300000	2.71135e-23
5208.250000	2.71264e-23
5208.200000	2.71394e-23
5208.150000	2.71523e-23
5208.100000	2.71652e-23
5208.050000	2.71782e-23
5208.000000	2.71911e-23
5207.950000	2.72041e-23
5207.900000	2.7217e-23
5207.850000	2.723e-23
5207.800000	2.7243e-23
5207.750000	2.7256e-23
5207.700000	2.72689e-23
5207.650000	2.72819e-23
5207.600000	2.72949e-23
5207.550000	2.73079e-23
5207.500000	2.73209e-23
5207.450000	2.7334e-23
5207.400000	2.7347e-23
5207.350000	2.736e-23
5207.300000	2.7373e-23
5207.250000	2.73861e-23
5207.200000	2.73991e-23
5207.150000	2.74122e-23
5207.100000	2.74252e-23
5207.050000	2.74383e-23
5207.000000	2.74514e-23
5206.950000	2.74645e-23
5206.900000	2.74775e-23
5206.850000	2.74906e-23
5206.800000	2.75037e-23
5206.750000	2.75168e-23
5206.700000	2.75299e-23
5206.650000	2.75431e-23
5206.600000	2.75562e-23
5206.550000	2.75693e-23
5206.500000	2.75824e-23
5206.450000	2.75956e-23
5206.400000	2.76087e-23
5206.350000	2.76219e-23
5206.300000	2.7635e-23
5206.250000	2.76482e-23
5206.200000	2.76614e-23
5206.150000	2.76746e-23
5206.100000	2.76877e-23
5206.050000	2.77009e-23
5206.000000	2.77141e-23
5205.950000	2.77273e-23
5205.900000	2.77405e-23
5205.850000	2.77538e-23
5205.800000	2.7767e-23
5205.750000	2.77802e-23
5205.700000	2.77934e-23
5205.650000	2.78067e-23
5205.600000	2.78199e-23
5205.550000	2.78332e-23
5205.500000	2.78464e-23
5205.450000	2.78597e-23
5205.400000	2.7873e-23
5205.350000	2.78863e-23
5205.300000	2.78995e-23
5205.250000	2.79128e-23
5205.200000	2.79261e-23
5205.150000	2.79394e-23
5205.100000	2.79528e-23
5205.050000	2.79661e-23
5205.000000	2.79794e-23
5204.950000	2.79927e-23
5204.900000	2.80061e-23
5204.850000	2.80194e-23
5204.800000	2.80327e-23
5204.750000	2.80461e-23
5204.700000	2.80595e-23
5204.650000	2.80728e-23
5204.600000	2.80862e-23
5204.550000	2.80996e-23
5204.500000	2.8113e-23
5204.450000	2.81264e-23
5204.400000	2.81398e-23
5204.350000	2.81532e-23
5204.300000	2.81666e-23
5204.250000	2.818e-23
5204.200000	2.81934e-23
5204.150000	2.82069e-23
5204.100000	2.82203e-23
5204.050000	2.82337e-23
5204.000000	2.82472e-23
5203.950000	2.82607e-23
5203.900000	2.82741e-23
5203.850000	2.82876e-23
5203.800000	2.83011e-23
5203.750000	2.83145e-23
5203.700000	2.8328e-23
5203.650000	2.83415e-23
5203.600000	2.8355e-23
5203.550000	2.83685e-23
5203.500000	2.83821e-23
5203.450000	2.83956e-23
5203.400000	2.84091e-23
5203.350000	2.84226e-23
5203.300000	2.84362e-23
5203.250000	2.84497e-23
5203.200000	2.84633e-23
5203.150000	2.84768e-23
5203.100000	2.84904e-23
5203.050000	2.8504e-23
5203.000000	2.85176e-23
5202.950000	2.85311e-23
5202.900000	2.85447e-23
5202.850000	2.85583e-23
5202.800000	2.85719e-23
5202.750000	2.85856e-23
5202.700000	2.85992e-23
5202.650000	2.86128e-23
5202.600000	2.86264e-23
5202.550000	2.86401e-23
5202.500000	2.86537e-23
5202.450000	2.86674e-23
5202.400000	2.8681e-23
5202.350000	2.86947e-23
5202.300000	2.87084e-23
5202.250000	2.8722e-23
5202.200000	2.87357e-23
5202.150000	2.87494e-23
5202.100000	2.87631e-23
5202.050000	2.87768e-23
5202.000000	2.87905e-23
5201.950000	2.88042e-23
5201.900000	2.8818e-23
5201.850000	2.88317e-23
5201.800000	2.88454e-23
5201.750000	2.88592e-23
5201.700000	2.88729e-23
5201.650000	2.88867e-23
5201.600000	2.89004e-23
5201.550000	2.89142e-23
5201.500000	2.8928e-23
5201.450000	2.89418e-23
5201.400000	2.89555e-23
5201.350000	2.89693e-23
5201.300000	2.89831e-23
5201.250000	2.89969e-23
5201.200000	2.90108e-23
5201.150000	2.90246e-23
5201.100000	2.90384e-23
5201.050000	2.90522e-23
5201.000000	2.90661e-23
5200.950000	2.90799e-23
5200.900000	2.90938e-23
5200.850000	2.91076e-23
5200.800000	2.91215e-23
5200.750000	2.91354e-23
5200.700000	2.91493e-23
5200.650000	2.91632e-23
5200.600000	2.9177e-23
5200.550000	2.91909e-23
5200.500000	2.92049e-23
5200.450000	2.92188e-23
5200.400000	2.92327e-23
5200.350000	2.92466e-23
5200.300000	2.92605e-23
5200.250000	2.92745e-23
5200.200000	2.92884e-23
5200.150000	2.93024e-23
5200.100000	2.93163e-23
5200.050000	2.93303e-23
5200.000000	2.93443e-23
5199.950000	2.93583e-23
5199.900000	2.93723e-23
5199.850000	2.93862e-23
5199.800000	2.94002e-23
5199.750000	2.94143e-23
5199.700000	2.94283e-23
5199.650000	2.94423e-23
5199.600000	2.94563e-23
5199.550000	2.94703e-23
5199.500000	2.94844e-23
5199.450000	2.94984e-23
5199.400000	2.95125e-23
5199.350000	2.95265e-23
5199.300000	2.95406e-23
5199.250000	2.95547e-23
5199.200000	2.95688e-23
5199.150000	2.95829e-23
5199.100000	2.95969e-23
5199.050000	2.9611e-23
5199.000000	2.96252e-23
5198.950000	2.96393e-23
5198.900000	2.96534e-23
5198.850000	2.96675e-23
5198.800000	2.96816e-23
5198.750000	2.96958e-23
5198.700000	2.97099e-23
5198.650000	2.97241e-23
5198.600000	2.97382e-23
5198.550000	2.97524e-23
5198.500000	2.97666e-23
5198.450000	2.97808e-23
5198.400000	2.9795e-23
5198.350000	2.98092e-23
5198.300000	2.98234e-23
5198.250000	2.98376e-23
5198.200000	2.98518e-23
5198.150000	2.9866e-23
5198.100000	2.98802e-23
5198.050000	2.98945e-23
5198.000000	2.99087e-23
5197.950000	2.9923e-23
5197.900000	2.99372e-23
5197.850000	2.99515e-23
5197.800000	2.99657e-23
5197.750000	2.998e-23
5197.700000	2.99943e-23
5197.650000	3.00086e-23
5197.600000	3.00229e-23
5197.550000	3.00372e-23
5197.500000	3.00515e-23
5197.450000	3.00658e-23
5197.400000	3.00801e-23
5197.350000	3.00945e-23
5197.300000	3.01088e-23
5197.250000	3.01232e-23
5197.200000	3.01375e-23
5197.150000	3.01519e-23
5197.100000	3.01662e-23
5197.050000	3.01806e-23
5197.000000	3.0195e-23
5196.950000	3.02094e-23
5196.900000	3.02238e-23
5196.850000	3.02382e-23
5196.800000	3.02526e-23
5196.750000	3.0267e-23
5196.700000	3.02814e-23
5196.650000	3.02958e-23
5196.600000	3.03102e-23
5196.550000	3.03247e-23
5196.500000	3.03391e-23
5196.450000	3.03536e-23
5196.400000	3.03681e-23
5196.350000	3.03825e-23
5196.300000	3.0397e-23
5196.250000	3.04115e-23
5196.200000	3.0426e-23
5196.150000	3.04405e-23
5196.100000	3.0455e-23
5196.050000	3.04695e-23
5196.000000	3.0484e-23
5195.950000	3.04985e-23
5195.900000	3.0513e-23
5195.850000	3.05276e-23
5195.800000	3.05421e-23
5195.750000	3.05567e-23
5195.700000	3.05712e-23
5195.650000	3.05858e-23
5195.600000	3.06004e-23
5195.550000	3.06149e-23
5195.500000	3.06295e-23
5195.450000	3.06441e-23
5195.400000	3.06587e-23
5195.350000	3.06733e-23
5195.300000	3.06879e-23
5195.250000	3.07026e-23
5195.200000	3.07172e-23
5195.150000	3.07318e-23
5195.100000	3.07465e-23
5195.050000	3.07611e-23
5195.000000	3.07758e-23
5194.950000	3.07904e-23
5194.900000	3.08051e-23
5194.850000	3.08198e-23
5194.800000	3.08344e-23
5194.750000	3.08491e-23
5194.700000	3.08638e-23
5194.650000	3.08785e-23
5194.600000	3.08933e-23
5194.550000	3.0908e-23
5194.500000	3.09227e-23
5194.450000	3.09374e-23
5194.400000	3.09522e-23
5194.350000	3.09669e-23
5194.300000	3.09817e-23
5194.250000	3.09964e-23
5194.200000	3.10112e-23
5194.150000	3.1026e-23
5194.100000	3.10407e-23
5194.050000	3.10555e-23
5194.000000	3.10703e-23
5193.950000	3.10851e-23
5193.900000	3.10999e-23
5193.850000	3.11148e-23
5193.800000	3.11296e-23
5193.750000	3.11444e-23
5193.700000	3.11592e-23
5193.650000	3.11741e-23
5193.600000	3.11889e-23
5193.550000	3.12038e-23
5193.500000	3.12187e-23
5193.450000	3.12335e-23
5193.400000	3.12484e-23
5193.350000	3.12633e-23
5193.300000	3.12782e-23
5193.250000	3.12931e-23
5193.200000	3.1308e-23
5193.150000	3.13229e-23
5193.100000	3.13378e-23
5193.050000	3.13528e-23
5193.000000	3.13677e-23
5192.950000	3.13827e-23
5192.900000	3.13976e-23
5192.850000	3.14126e-23
5192.800000	3.14275e-23
5192.750000	3.14425e-23
5192.700000	3.14575e-23
5192.650000	3.14725e-23
5192.600000	3.14875e-23
5192.550000	3.15025e-23
5192.500000	3.15175e-23
5192.450000	3.15325e-23
5192.400000	3.15475e-23
5192.350000	3.15625e-23
5192.300000	3.15776e-23
5192.250000	3.15926e-23
5192.200000	3.16077e-23
5192.150000	3.16227e-23
5192.100000	3.16378e-23
5192.050000	3.16529e-23
5192.000000	3.16679e-23
5191.950000	3.1683e-23
5191.900000	3.16981e-23
5191.850000	3.17132e-23
5191.800000	3.17283e-23
5191.750000	3.17435e-23
5191.700000	3.17586e-23
5191.650000	3.17737e-23
5191.600000	3.17888e-23
5191.550000	3.1804e-23
5191.500000	3.18191e-23
5191.450000	3.18343e-23
5191.400000	3.18495e-23
5191.350000	3.18646e-23
5191.300000	3.18798e-23
5191.250000	3.1895e-23
5191.200000	3.19102e-23
5191.150000	3.19254e-23
5191.100000	3.19406e-23
5191.050000	3.19558e-23
5191.000000	3.19711e-23
5190.950000	3.19863e-23
5190.900000	3.20015e-23
5190.850000	3.20168e-23
5190.800000	3.2032e-23
5190.750000	3.20473e-23
5190.700000	3.20626e-23
5190.650000	3.20778e-23
5190.600000	3.20931e-23
5190.550000	3.21084e-23
5190.500000	3.21237e-23
5190.450000	3.2139e-23
5190.400000	3.21543e-23
5190.350000	3.21696e-23
5190.300000	3.2185e-23
5190.250000	3.22003e-23
5190.200000	3.22156e-23
5190.150000	3.2231e-23
5190.100000	3.22463e-23
5190.050000	3.22617e-23
5190.000000	3.22771e-23
5189.950000	3.22924e-23
5189.900000	3.23078e-23
5189.850000	3.23232e-23
5189.800000	3.23386e-23
5189.750000	3.2354e-23
5189.700000	3.23694e-23
5189.650000	3.23849e-23
5189.600000	3.24003e-23
5189.550000	3.24157e-23
5189.500000	3.24312e-23
5189.450000	3.24466e-23
5189.400000	3.24621e-23
5189.350000	3.24775e-23
5189.300000	3.2493e-23
5189.250000	3.25085e-23
5189.200000	3.2524e-23
5189.150000	3.25395e-23
5189.100000	3.2555e-23
5189.050000	3.25705e-23
5189.000000	3.2586e-23
5188.950000	3.26015e-23
5188.900000	3.26171e-23
5188.850000	3.26326e-23
5188.800000	3.26481e-23
5188.750000	3.26637e-23
5188.700000	3.26793e-23
5188.650000	3.26948e-23
5188.600000	3.27104e-23
5188.550000	3.2726e-23
5188.500000	3.27416e-23
5188.450000	3.27572e-23
5188.400000	3.27728e-23
5188.350000	3.27884e-23
5188.300000	3.2804e-23
5188.250000	3.28196e-23
5188.200000	3.28353e-23
5188.150000	3.28509e-23
5188.100000	3.28666e-23
5188.050000	3.28822e-23
5188.000000	3.28979e-23
5187.950000	3.29136e-23
5187.900000	3.29293e-23
5187.850000	3.29449e-23
5187.800000	3.29606e-23
5187.750000	3.29763e-23
5187.700000	3.2992e-23
5187.650000	3.30078e-23
5187.600000	3.30235e-23
5187.550000	3.30392e-23
5187.500000	3.3055e-23
5187.450000	3.30707e-23
5187.400000	3.30865e-23
5187.350000	3.31022e-23
5187.300000	3.3118e-23
5187.250000	3.31338e-23
5187.200000	3.31496e-23
5187.150000	3.31654e-23
5187.100000	3.31812e-23
5187.050000	3.3197e-23
5187.000000	3.32128e-23
5186.950000	3.32286e-23
5186.900000	3.32444e-23
5186.850000	3.32603e-23
5186.800000	3.32761e-23
5186.750000	3.3292e-23
5186.700000	3.33078e-23
5186.650000	3.33237e-23
5186.600000	3.33396e-23
5186.550000	3.33555e-23
5186.500000	3.33713e-23
5186.450000	3.33872e-23
5186.400000	3.34032e-23
5186.350000	3.34191e-23
5186.300000	3.3435e-23
5186.250000	3.34509e-23
5186.200000	3.34668e-23
5186.150000	3.34828e-23
5186.100000	3.34987e-23
5186.050000	3.35147e-23
5186.000000	3.35307e-23
5185.950000	3.35466e-23
5185.900000	3.35626e-23
5185.850000	3.35786e-23
5185.800000	3.35946e-23
5185.750000	3.36106e-23
5185.700000	3.36266e-23
5185.650000	3.36427e-23
5185.600000	3.36587e-23
5185.550000	3.36747e-23
5185.500000	3.36908e-23
5185.450000	3.37068e-23
5185.400000	3.37229e-23
5185.350000	3.37389e-23
5185.300000	3.3755e-23
5185.250000	3.37711e-23
5185.200000	3.37872e-23
5185.150000	3.38033e-23
5185.100000	3.38194e-23
5185.050000	3.38355e-23
5185.000000	3.38516e-23
5184.950000	3.38677e-23
5184.900000	3.38839e-23
5184.850000	3.39e-23
5184.800000	3.39162e-23
5184.750000	3.39323e-23
5184.700000	3.39485e-23
5184.650000	3.39647e-23
5184.600000	3.39808e-23
5184.550000	3.3997e-23
5184.500000	3.40132e-23
5184.450000	3.40294e-23
5184.400000	3.40456e-23
5184.350000	3.40619e-23
5184.300000	3.40781e-23
5184.250000	3.40943e-23
5184.200000	3.41106e-23
5184.150000	3.41268e-23
5184.100000	3.41431e-23
5184.050000	3.41593e-23
5184.000000	3.41756e-23
5183.950000	3.41919e-23
5183.900000	3.42082e-23
5183.850000	3.42245e-23
5183.800000	3.42408e-23
5183.750000	3.42571e-23
5183.700000	3.42734e-23
5183.650000	3.42897e-23
5183.600000	3.43061e-23
5183.550000	3.43224e-23
5183.500000	3.43388e-23
5183.450000	3.43551e-23
5183.400000	3.43715e-23
5183.350000	3.43879e-23
5183.300000	3.44043e-23
5183.250000	3.44207e-23
5183.200000	3.44371e-23
5183.150000	3.44535e-23
5183.100000	3.44699e-23
5183.050000	3.44863e-23
5183.000000	3.45027e-23
5182.950000	3.45192e-23
5182.900000	3.45356e-23
5182.850000	3.45521e-23
5182.800000	3.45685e-23
5182.750000	3.4585e-23
5182.700000	3.46015e-23
5182.650000	3.4618e-23
5182.600000	3.46344e-23
5182.550000	3.46509e-23
5182.500000	3.46675e-23
5182.450000	3.4684e-23
5182.400000	3.47005e-23
5182.350000	3.4717e-23
5182.300000	3.47336e-23
5182.250000	3.47501e-23
5182.200000	3.47667e-23
5182.150000	3.47832e-23
5182.100000	3.47998e-23
5182.050000	3.48164e-23
5182.000000	3.4833e-23
5181.950000	3.48496e-23
5181.900000	3.48662e-23
5181.850000	3.48828e-23
5181.800000	3.48994e-23
5181.750000	3.4916e-23
5181.700000	3.49327e-23
5181.650000	3.49493e-23
5181.600000	3.49659e-23
5181.550000	3.49826e-23
5181.500000	3.49993e-23
5181.450000	3.50159e-23
5181.400000	3.50326e-23
5181.350000	3.50493e-23
5181.300000	3.5066e-23
5181.250000	3.50827e-23
5181.200000	3.50994e-23
5181.150000	3.51162e-23
5181.100000	3.51329e-23
5181.050000	3.51496e-23
5181.000000	3.51664e-23
5180.950000	3.51831e-23
5180.900000	3.51999e-23
5180.850000	3.52167e-23
5180.800000	3.52334e-23
5180.750000	3.52502e-23
5180.700000	3.5267e-23
5180.650000	3.52838e-23
5180.600000	3.53006e-23
5180.550000	3.53174e-23
5180.500000	3.53343e-23
5180.450000	3.53511e-23
5180.400000	3.53679e-23
5180.350000	3.53848e-23
5180.300000	3.54016e-23
5180.250000	3.54185e-23
5180.200000	3.54354e-23
5180.150000	3.54523e-23
5180.100000	3.54692e-23
5180.050000	3.54861e-23
5180.000000	3.5503e-23
5179.950000	3.55199e-23
5179.900000	3.55368e-23
5179.850000	3.55537e-23
5179.800000	3.55707e-23
5179.750000	3.55876e-23
5179.700000	3.56046e-23
5179.650000	3.56215e-23
5179.600000	3.56385e-23
5179.550000	3.56555e-23
5179.500000	3.56725e-23
5179.450000	3.56895e-23
5179.400000	3.57065e-23
5179.350000	3.57235e-23
5179.300000	3.57405e-23
5179.250000	3.57575e-23
5179.200000	3.57745e-23
5179.150000	3.57916e-23
5179.100000	3.58086e-23
5179.050000	3.58257e-23
5179.000000	3.58428e-23
5178.950000	3.58598e-23
5178.900000	3.58769e-23
5178.850000	3.5894e-23
5178.800000	3.59111e-23
5178.750000	3.59282e-23
5178.700000	3.59453e-23
5178.650000	3.59625e-23
5178.600000	3.59796e-23
5178.550000	3.59967e-23
5178.500000	3.60139e-23
5178.450000	3.60311e-23
5178.400000	3.60482e-23
5178.350000	3.60654e-23
5178.300000	3.60826e-23
5178.250000	3.60998e-23
5178.200000	3.6117e-23
5178.150000	3.61342e-23
5178.100000	3.61514e-23
5178.050000	3.61686e-23
5178.000000	3.61858e-23
5177.950000	3.62031e-23
5177.900000	3.62203e-23
5177.850000	3.62376e-23
5177.800000	3.62548e-23
5177.750000	3.62721e-23
5177.700000	3.62894e-23
5177.650000	3.63067e-23
5177.600000	3.6324e-23
5177.550000	3.63413e-23
5177.500000	3.63586e-23
5177.450000	3.63759e-23
5177.400000	3.63933e-23
5177.350000	3.64106e-23
5177.300000	3.64279e-23
5177.250000	3.64453e-23
5177.200000	3.64627e-23
5177.150000	3.648e-23
5177.100000	3.64974e-23
5177.050000	3.65148e-23
5177.000000	3.65322e-23
5176.950000	3.65496e-23
5176.900000	3.6567e-23
5176.850000	3.65844e-23
5176.800000	3.66019e-23
5176.750000	3.66193e-23
5176.700000	3.66367e-23
5176.650000	3.66542e-23
5176.600000	3.66717e-23
5176.550000	3.66891e-23
5176.500000	3.67066e-23
5176.450000	3.67241e-23
5176.400000	3.67416e-23
5176.350000	3.67591e-23
5176.300000	3.67766e-23
5176.250000	3.67941e-23
5176.200000	3.68117e-23
5176.150000	3.68292e-23
5176.100000	3.68467e-23
5176.050000	3.68643e-23
5176.000000	3.68819e-23
5175.950000	3.68994e-23
5175.900000	3.6917e-23
5175.850000	3.69346e-23
5175.800000	3.69522e-23
5175.750000	3.69698e-23
5175.700000	3.69874e-23
5175.650000	3.7005e-23
5175.600000	3.70227e-23
5175.550000	3.70403e-23
5175.500000	3.70579e-23
5175.450000	3.70756e-23
5175.400000	3.70933e-23
5175.350000	3.71109e-23
5175.300000	3.71286e-23
5175.250000	3.71463e-23
5175.200000	3.7164e-23
5175.150000	3.71817e-23
5175.100000	3.71994e-23
5175.050000	3.72171e-23
5175.000000	3.72349e-23
5174.950000	3.72526e-23
5174.900000	3.72704e-23
5174.850000	3.72881e-23
5174.800000	3.73059e-23
5174.750000	3.73236e-23
5174.700000	3.73414e-23
5174.650000	3.73592e-23
5174.600000	3.7377e-23
5174.550000	3.73948e-23
5174.500000	3.74126e-23
5174.450000	3.74305e-23
5174.400000	3.74483e-23
5174.350000	3.74661e-23
5174.300000	3.7484e-23
5174.250000	3.75018e-23
5174.200000	3.75197e-23
5174.150000	3.75376e-23
5174.100000	3.75555e-23
5174.050000	3.75734e-23
5174.000000	3.75913e-23
5173.950000	3.76092e-23
5173.900000	3.76271e-23
5173.850000	3.7645e-23
5173.800000	3.76629e-23
5173.750000	3.76809e-23
5173.700000	3.76988e-23
5173.650000	3.77168e-23
5173.600000	3.77348e-23
5173.550000	3.77527e-23
5173.500000	3.77707e-23
5173.450000	3.77887e-23
5173.400000	3.78067e-23
5173.350000	3.78247e-23
5173.300000	3.78428e-23
5173.250000	3.78608e-23
5173.200000	3.78788e-23
5173.150000	3.78969e-23
5173.100000	3.79149e-23
5173.050000	3.7933e-23
5173.000000	3.79511e-23
5172.950000	3.79691e-23
5172.900000	3.79872e-23
5172.850000	3.80053e-23
5172.800000	3.80234e-23
5172.750000	3.80415e-23
5172.700000	3.80597e-23
5172.650000	3.80778e-23
5172.600000	3.80959e-23
5172.550000	3.81141e-23
5172.500000	3.81322e-23
5172.450000	3.81504e-23
5172.400000	3.81686e-23
5172.350000	3.81868e-23
5172.300000	3.8205e-23
5172.250000	3.82232e-23
5172.200000	3.82414e-23
5172.150000	3.82596e-23
5172.100000	3.82778e-23
5172.050000	3.82961e-23
5172.000000	3.83143e-23
5171.950000	3.83326e-23
5171.900000	3.83508e-23
5171.850000	3.83691e-23
5171.800000	3.83874e-23
5171.750000	3.84057e-23
5171.700000	3.8424e-23
5171.650000	3.84423e-23
5171.600000	3.84606e-23
5171.550000	3.84789e-23
5171.500000	3.84972e-23
5171.450000	3.85156e-23
5171.400000	3.85339e-23
5171.350000	3.85523e-23
5171.300000	3.85706e-23
5171.250000	3.8589e-23
5171.200000	3.86074e-23
5171.150000	3.86258e-23
5171.100000	3.86442e-23
5171.050000	3.86626e-23
5171.000000	3.8681e-23
5170.950000	3.86995e-23
5170.900000	3.87179e-23
5170.850000	3.87363e-23
5170.800000	3.87548e-23
5170.750000	3.87733e-23
5170.700000	3.87917e-23
5170.650000	3.88102e-23
5170.600000	3.88287e-23
5170.550000	3.88472e-23
5170.500000	3.88657e-23
5170.450000	3.88842e-23
5170.400000	3.89027e-23
5170.350000	3.89213e-23
5170.300000	3.89398e-23
5170.250000	3.89584e-23
5170.200000	3.89769e-23
5170.150000	3.89955e-23
5170.100000	3.90141e-23
5170.050000	3.90327e-23
5170.000000	3.90513e-23
5169.950000	3.90699e-23
5169.900000	3.90885e-23
5169.850000	3.91071e-23
5169.800000	3.91257e-23
5169.750000	3.91444e-23
5169.700000	3.9163e-23
5169.650000	3.91817e-23
5169.600000	3.92003e-23
5169.550000	3.9219e-23
5169.500000	3.92377e-23
5169.450000	3.92564e-23
5169.400000	3.92751e-23
5169.350000	3.92938e-23
5169.300000	3.93125e-23
5169.250000	3.93313e-23
5169.200000	3.935e-23
5169.150000	3.93687e-23
5169.100000	3.93875e-23
5169.050000	3.94063e-23
5169.000000	3.9425e-23
5168.950000	3.94438e-23
5168.900000	3.94626e-23
5168.850000	3.94814e-23
5168.800000	3.95002e-23
5168.750000	3.9519e-23
5168.700000	3.95379e-23
5168.650000	3.95567e-23
5168.600000	3.95755e-23
5168.550000	3.95944e-23
5168.500000	3.96133e-23
5168.450000	3.96321e-23
5168.400000	3.9651e-23
5168.350000	3.96699e-23
5168.300000	3.96888e-23
5168.250000	3.97077e-23
5168.200000	3.97266e-23
5168.150000	3.97456e-23
5168.100000	3.97645e-23
5168.050000	3.97834e-23
5168.000000	3.98024e-23
5167.950000	3.98213e-23
5167.900000	3.98403e-23
5167.850000	3.98593e-23
5167.800000	3.98783e-23
5167.750000	3.98973e-23
5167.700000	3.99163e-23
5167.650000	3.99353e-23
5167.600000	3.99543e-23
5167.550000	3.99734e-23
5167.500000	3.99924e-23
5167.450000	4.00115e-23
5167.400000	4.00305e-23
5167.350000	4.00496e-23
5167.300000	4.00687e-23
5167.250000	4.00878e-23
5167.200000	4.01069e-23
5167.150000	4.0126e-23
5167.100000	4.01451e-23
5167.050000	4.01642e-23
5167.000000	4.01833e-23
5166.950000	4.02025e-23
5166.900000	4.02216e-23
5166.850000	4.02408e-23
5166.800000	4.026e-23
5166.750000	4.02792e-23
5166.700000	4.02983e-23
5166.650000	4.03175e-23
5166.600000	4.03368e-23
5166.550000	4.0356e-23
5166.500000	4.03752e-23
5166.450000	4.03944e-23
5166.400000	4.04137e-23
5166.350000	4.04329e-23
5166.300000	4.04522e-23
5166.250000	4.04715e-23
5166.200000	4.04907e-23
5166.150000	4.051e-23
5166.100000	4.05293e-23
5166.050000	4.05486e-23
5166.000000	4.0568e-23
5165.950000	4.05873e-23
5165.900000	4.06066e-23
5165.850000	4.0626e-23
5165.800000	4.06453e-23
5165.750000	4.06647e-23
5165.700000	4.06841e-23
5165.650000	4.07034e-23
5165.600000	4.07228e-23
5165.550000	4.07422e-23
5165.500000	4.07616e-23
5165.450000	4.07811e-23
5165.400000	4.08005e-23
5165.350000	4.08199e-23
5165.300000	4.08394e-23
5165.250000	4.08588e-23
5165.200000	4.08783e-23
5165.150000	4.08978e-23
5165.100000	4.09173e-23
5165.050000	4.09368e-23
5165.000000	4.09563e-23
5164.950000	4.09758e-23
5164.900000	4.09953e-23
5164.850000	4.10148e-23
5164.800000	4.10344e-23
5164.750000	4.10539e-23
5164.700000	4.10735e-23
5164.650000	4.1093e-23
5164.600000	4.11126e-23
5164.550000	4.11322e-23
5164.500000	4.11518e-23
5164.450000	4.11714e-23
5164.400000	4.1191e-23
5164.350000	4.12106e-23
5164.300000	4.12303e-23
5164.250000	4.12499e-23
5164.200000	4.12696e-23
5164.150000	4.12892e-23
5164.100000	4.13089e-23
5164.050000	4.13286e-23
5164.000000	4.13483e-23
5163.950000	4.1368e-23
5163.900000	4.13877e-23
5163.850000	4.14074e-23
5163.800000	4.14271e-23
5163.750000	4.14468e-23
5163.700000	4.14666e-23
5163.650000	4.14864e-23
5163.600000	4.15061e-23
5163.550000	4.15259e-23
5163.500000	4.15457e-23
5163.450000	4.15655e-23
5163.400000	4.15853e-23
5163.350000	4.16051e-23
5163.300000	4.16249e-23
5163.250000	4.16447e-23
5163.200000	4.16646e-23
5163.150000	4.16844e-23
5163.100000	4.17043e-23
5163.050000	4.17241e-23
5163.000000	4.1744e-23
5162.950000	4.17639e-23
5162.900000	4.17838e-23
5162.850000	4.18037e-23
5162.800000	4.18236e-23
5162.750000	4.18436e-23
5162.700000	4.18635e-23
5162.650000	4.18834e-23
5162.600000	4.19034e-23
5162.550000	4.19233e-23
5162.500000	4.19433e-23
5162.450000	4.19633e-23
5162.400000	4.19833e-23
5162.350000	4.20033e-23
5162.300000	4.20233e-23
5162.250000	4.20433e-23
5162.200000	4.20634e-23
5162.150000	4.20834e-23
5162.100000	4.21034e-23
5162.050000	4.21235e-23
5162.000000	4.21436e-23
5161.950000	4.21637e-23
5161.900000	4.21837e-23
5161.850000	4.22038e-23
5161.800000	4.22239e-23
5161.750000	4.22441e-23
5161.700000	4.22642e-23
5161.650000	4.22843e-23
5161.600000	4.23045e-23
5161.550000	4.23246e-23
5161.500000	4.23448e-23
5161.450000	4.2365e-23
5161.400000	4.23851e-23
5161.350000	4.24053e-23
5161.300000	4.24255e-23
5161.250000	4.24457e-23
5161.200000	4.2466e-23
5161.150000	4.24862e-23
5161.100000	4.25064e-23
5161.050000	4.25267e-23
5161.000000	4.25469e-23
5160.950000	4.25672e-23
5160.900000	4.25875e-23
5160.850000	4.26078e-23
5160.800000	4.26281e-23
5160.750000	4.26484e-23
5160.700000	4.26687e-23
5160.650000	4.2689e-23
5160.600000	4.27094e-23
5160.550000	4.27297e-23
5160.500000	4.27501e-23
5160.450000	4.27704e-23
5160.400000	4.27908e-23
5160.350000	4.28112e-23
5160.300000	4.28316e-23
5160.250000	4.2852e-23
5160.200000	4.28724e-23
5160.150000	4.28928e-23
5160.100000	4.29133e-23
5160.050000	4.29337e-23
5160.000000	4.29542e-23
5159.950000	4.29746e-23
5159.900000	4.29951e-23
5159.850000	4.30156e-23
5159.800000	4.30361e-23
5159.750000	4.30566e-23
5159.700000	4.30771e-23
5159.650000	4.30976e-23
5159.600000	4.31182e-23
5159.550000	4.31387e-23
5159.500000	4.31593e-23
5159.450000	4.31798e-23
5159.400000	4.32004e-23
5159.350000	4.3221e-23
5159.300000	4.32416e-23
5159.250000	4.32622e-23
5159.200000	4.32828e-23
5159.150000	4.33034e-23
5159.100000	4.3324e-23
5159.050000	4.33447e-23
5159.000000	4.33653e-23
5158.950000	4.3386e-23
5158.900000	4.34066e-23
5158.850000	4.34273e-23
5158.800000	4.3448e-23
5158.750000	4.34687e-23
5158.700000	4.34894e-23
5158.650000	4.35101e-23
5158.600000	4.35309e-23
5158.550000	4.35516e-23
5158.500000	4.35724e-23
5158.450000	4.35931e-23
5158.400000	4.36139e-23
5158.350000	4.36347e-23
5158.300000	4.36554e-23
5158.250000	4.36762e-23
5158.200000	4.3697e-23
5158.150000	4.37179e-23
5158.100000	4.37387e-23
5158.050000	4.37595e-23
5158.000000	4.37804e-23
5157.950000	4.38012e-23
5157.900000	4.38221e-23
5157.850000	4.3843e-23
5157.800000	4.38639e-23
5157.750000	4.38848e-23
5157.700000	4.39057e-23
5157.650000	4.39266e-23
5157.600000	4.39475e-23
5157.550000	4.39685e-23
5157.500000	4.39894e-23
5157.450000	4.40104e-23
5157.400000	4.40313e-23
5157.350000	4.40523e-23
5157.300000	4.40733e-23
5157.250000	4.40943e-23
5157.200000	4.41153e-23
5157.150000	4.41363e-23
5157.100000	4.41573e-23
5157.050000	4.41784e-23
5157.000000	4.41994e-23
5156.950000	4.42205e-23
5156.900000	4.42415e-23
5156.850000	4.42626e-23
5156.800000	4.42837e-23
5156.750000	4.43048e-23
5156.700000	4.43259e-23
5156.650000	4.4347e-23
5156.600000	4.43682e-23
5156.550000	4.43893e-23
5156.500000	4.44104e-23
5156.450000	4.44316e-23
5156.400000	4.44528e-23
5156.350000	4.44739e-23
5156.300000	4.44951e-23
5156.250000	4.45163e-23
5156.200000	4.45375e-23
5156.150000	4.45588e-23
5156.100000	4.458e-23
5156.050000	4.46012e-23
5156.000000	4.46225e-23
5155.950000	4.46437e-23
5155.900000	4.4665e-23
5155.850000	4.46863e-23
5155.800000	4.47076e-23
5155.750000	4.47289e-23
5155.700000	4.47502e-23
5155.650000	4.47715e-23
5155.600000	4.47928e-23
5155.550000	4.48142e-23
5155.500000	4.48355e-23
5155.450000	4.48569e-23
5155.400000	4.48782e-23
5155.350000	4.48996e-23
5155.300000	4.4921e-23
5155.250000	4.49424e-23
5155.200000	4.49638e-23
5155.150000	4.49852e-23
5155.100000	4.50067e-23
5155.050000	4.50281e-23
5155.000000	4.50496e-23
5154.950000	4.5071e-23
5154.900000	4.50925e-23
5154.850000	4.5114e-23
5154.800000	4.51355e-23
5154.750000	4.5157e-23
5154.700000	4.51785e-23
5154.650000	4.52e-23
5154.600000	4.52216e-23
5154.550000	4.52431e-23
5154.500000	4.52646e-23
5154.450000	4.52862e-23
5154.400000	4.53078e-23
5154.350000	4.53294e-23
5154.300000	4.5351e-23
5154.250000	4.53726e-23
5154.200000	4.53942e-23
5154.150000	4.54158e-23
5154.100000	4.54375e-23
5154.050000	4.54591e-23
5154.000000	4.54808e-23
5153.950000	4.55024e-23
5153.900000	4.55241e-23
5153.850000	4.55458e-23
5153.800000	4.55675e-23
5153.750000	4.55892e-23
5153.700000	4.56109e-23
5153.650000	4.56326e-23
5153.600000	4.56544e-23
5153.550000	4.56761e-23
5153.500000	4.56979e-23
5153.450000	4.57197e-23
5153.400000	4.57414e-23
5153.350000	4.57632e-23
5153.300000	4.5785e-23
5153.250000	4.58069e-23
5153.200000	4.58287e-23
5153.150000	4.58505e-23
5153.100000	4.58724e-23
5153.050000	4.58942e-23
5153.000000	4.59161e-23
5152.950000	4.59379e-23
5152.900000	4.59598e-23
5152.850000	4.59817e-23
5152.800000	4.60036e-23
5152.750000	4.60255e-23
5152.700000	4.60475e-23
5152.650000	4.60694e-23
5152.600000	4.60914e-23
5152.550000	4.61133e-23
5152.500000	4.61353e-23
5152.450000	4.61573e-23
5152.400000	4.61793e-23
5152.350000	4.62013e-23
5152.300000	4.62233e-23
5152.250000	4.62453e-23
5152.200000	4.62673e-23
5152.150000	4.62894e-23
5152.100000	4.63114e-23
5152.050000	4.63335e-23
5152.000000	4.63556e-23
5151.950000	4.63776e-23
5151.900000	4.63997e-23
5151.850000	4.64218e-23
5151.800000	4.6444e-23
5151.750000	4.64661e-23
5151.700000	4.64882e-23
5151.650000	4.65104e-23
5151.600000	4.65325e-23
5151.550000	4.65547e-23
5151.500000	4.65769e-23
5151.450000	4.65991e-23
5151.400000	4.66213e-23
5151.350000	4.66435e-23
5151.300000	4.66657e-23
5151.250000	4.66879e-23
5151.200000	4.67102e-23
5151.150000	4.67324e-23
5151.100000	4.67547e-23
5151.050000	4.6777e-23
5151.000000	4.67992e-23
5150.950000	4.68215e-23
5150.900000	4.68438e-23
5150.850000	4.68662e-23
5150.800000	4.68885e-23
5150.750000	4.69108e-23
5150.700000	4.69332e-23
5150.650000	4.69555e-23
5150.600000	4.69779e-23
5150.550000	4.70003e-23
5150.500000	4.70227e-23
5150.450000	4.70451e-23
5150.400000	4.70675e-23
5150.350000	4.70899e-23
5150.300000	4.71123e-23
5150.250000	4.71348e-23
5150.200000	4.71572e-23
5150.150000	4.71797e-23
5150.100000	4.72022e-23
5150.050000	4.72247e-23
5150.000000	4.72472e-23
5149.950000	4.72697e-23
5149.900000	4.72922e-23
5149.850000	4.73147e-23
5149.800000	4.73373e-23
5149.750000	4.73598e-23
5149.700000	4.73824e-23
5149.650000	4.7405e-23
5149.600000	4.74275e-23
5149.550000	4.74501e-23
5149.500000	4.74727e-23
5149.450000	4.74954e-23
5149.400000	4.7518e-23
5149.350000	4.75406e-23
5149.300000	4.75633e-23
5149.250000	4.75859e-23
5149.200000	4.76086e-23
5149.150000	4.76313e-23
5149.100000	4.7654e-23
5149.050000	4.76767e-23
5149.000000	4.76994e-23
5148.950000	4.77221e-23
5148.900000	4.77449e-23
5148.850000	4.77676e-23
5148.800000	4.77904e-23
5148.750000	4.78131e-23
5148.700000	4.78359e-23
5148.650000	4.78587e-23
5148.600000	4.78815e-23
5148.550000	4.79043e-23
5148.500000	4.79271e-23
5148.450000	4.795e-23
5148.400000	4.79728e-23
5148.350000	4.79957e-23
5148.300000	4.80185e-23
5148.250000	4.80414e-23
5148.200000	4.80643e-23
5148.150000	4.80872e-23
5148.100000	4.81101e-23
5148.050000	4.8133e-23
5148.000000	4.81559e-23
5147.950000	4.81789e-23
5147.900000	4.82018e-23
5147.850000	4.82248e-23
5147.800000	4.82478e-23
5147.750000	4.82708e-23
5147.700000	4.82938e-23
5147.650000	4.83168e-23
5147.600000	4.83398e-23
5147.550000	4.83628e-23
5147.500000	4.83859e-23
5147.450000	4.84089e-23
5147.400000	4.8432e-23
5147.350000	4.8455e-23
5147.300000	4.84781e-23
5147.250000	4.85012e-23
5147.200000	4.85243e-23
5147.150000	4.85474e-23
5147.100000	4.85706e-23
5147.050000	4.85937e-23
5147.000000	4.86169e-23
5146.950000	4.864e-23
5146.900000	4.86632e-23
5146.850000	4.86864e-23
5146.800000	4.87096e-23
5146.750000	4.87328e-23
5146.700000	4.8756e-23
5146.650000	4.87792e-23
5146.600000	4.88025e-23
5146.550000	4.88257e-23
5146.500000	4.8849e-23
5146.450000	4.88722e-23
5146.400000	4.88955e-23
5146.350000	4.89188e-23
5146.300000	4.89421e-23
5146.250000	4.89654e-23
5146.200000	4.89888e-23
5146.150000	4.90121e-23
5146.100000	4.90355e-23
5146.050000	4.90588e-23
5146.000000	4.90822e-23
5145.950000	4.91056e-23
5145.900000	4.9129e-23
5145.850000	4.91524e-23
5145.800000	4.91758e-23
5145.750000	4.91992e-23
5145.700000	4.92227e-23
5145.650000	4.92461e-23
5145.600000	4.92696e-23
5145.550000	4.9293e-23
5145.500000	4.93165e-23
5145.450000	4.934e-23
5145.400000	4.93635e-23
5145.350000	4.9387e-23
5145.300000	4.94106e-23
5145.250000	4.94341e-23
5145.200000	4.94577e-23
5145.150000	4.94812e-23
5145.100000	4.95048e-23
5145.050000	4.95284e-23
5145.000000	4.9552e-23
5144.950000	4.95756e-23
5144.900000	4.95992e-23
5144.850000	4.96228e-23
5144.800000	4.96465e-23
5144.750000	4.96701e-23
5144.700000	4.96938e-23
5144.650000	4.97175e-23
5144.600000	4.97412e-23
5144.550000	4.97648e-23
5144.500000	4.97886e-23
5144.450000	4.98123e-23
5144.400000	4.9836e-23
5144.350000	4.98598e-23
5144.300000	4.98835e-23
5144.250000	4.99073e-23
5144.200000	4.9931e-23
5144.150000	4.99548e-23
5144.100000	4.99786e-23
5144.050000	5.00024e-23
5144.000000	5.00263e-23
5143.950000	5.00501e-23
5143.900000	5.00739e-23
5143.850000	5.00978e-23
5143.800000	5.01217e-23
5143.750000	5.01455e-23
5143.700000	5.01694e-23
5143.650000	5.01933e-23
5143.600000	5.02172e-23
5143.550000	5.02412e-23
5143.500000	5.02651e-23
5143.450000	5.0289e-23
5143.400000	5.0313e-23
5143.350000	5.0337e-23
5143.300000	5.0361e-23
5143.250000	5.0385e-23
5143.200000	5.0409e-23
5143.150000	5.0433e-23
5143.100000	5.0457e-23
5143.050000	5.0481e-23
5143.000000	5.05051e-23
5142.950000	5.05291e-23
5142.900000	5.05532e-23
5142.850000	5.05773e-23
5142.800000	5.06014e-23
5142.750000	5.06255e-23
5142.700000	5.06496e-23
5142.650000	5.06738e-23
5142.600000	5.06979e-23
5142.550000	5.0722e-23
5142.500000	5.07462e-23
5142.450000	5.07704e-23
5142.400000	5.07946e-23
5142.350000	5.08188e-23
5142.300000	5.0843e-23
5142.250000	5.08672e-23
5142.200000	5.08914e-23
5142.150000	5.09157e-23
5142.100000	5.09399e-23
5142.050000	5.09642e-23
5142.000000	5.09885e-23
5141.950000	5.10128e-23
5141.900000	5.10371e-23
5141.850000	5.10614e-23
5141.800000	5.10857e-23
5141.750000	5.11101e-23
5141.700000	5.11344e-23
5141.650000	5.11588e-23
5141.600000	5.11831e-23
5141.550000	5.12075e-23
5141.500000	5.12319e-23
5141.450000	5.12563e-23
5141.400000	5.12807e-23
5141.350000	5.13052e-23
5141.300000	5.13296e-23
5141.250000	5.13541e-23
5141.200000	5.13785e-23
5141.150000	5.1403e-23
5141.100000	5.14275e-23
5141.050000	5.1452e-23
5141.000000	5.14765e-23
5140.950000	5.1501e-23
5140.900000	5.15256e-23
5140.850000	5.15501e-23
5140.800000	5.15747e-23
5140.750000	5.15993e-23
5140.700000	5.16238e-23
5140.650000	5.16484e-23
5140.600000	5.1673e-23
5140.550000	5.16977e-23
5140.500000	5.17223e-23
5140.450000	5.17469e-23
5140.400000	5.17716e-23
5140.350000	5.17962e-23
5140.300000	5.18209e-23
5140.250000	5.18456e-23
5140.200000	5.18703e-23
5140.150000	5.1895e-23
5140.100000	5.19197e-23
5140.050000	5.19445e-23
5140.000000	5.19692e-23
5139.950000	5.1994e-23
5139.900000	5.20187e-23
5139.850000	5.20435e-23
5139.800000	5.20683e-23
5139.750000	5.20931e-23
5139.700000	5.21179e-23
5139.650000	5.21428e-23
5139.600000	5.21676e-23
5139.550000	5.21925e-23
5139.500000	5.22173e-23
5139.450000	5.22422e-23
5139.400000	5.22671e-23
5139.350000	5.2292e-23
5139.300000	5.23169e-23
5139.250000	5.23418e-23
5139.200000	5.23668e-23
5139.150000	5.23917e-23
5139.100000	5.24167e-23
5139.050000	5.24417e-23
5139.000000	5.24666e-23
5138.950000	5.24916e-23
5138.900000	5.25166e-23
5138.850000	5.25417e-23
5138.800000	5.25667e-23
5138.750000	5.25917e-23
5138.700000	5.26168e-23
5138.650000	5.26419e-23
5138.600000	5.26669e-23
5138.550000	5.2692e-23
5138.500000	5.27171e-23
5138.450000	5.27422e-23
5138.400000	5.27674e-23
5138.350000	5.27925e-23
5138.300000	5.28177e-23
5138.250000	5.28428e-23
5138.200000	5.2868e-23
5138.150000	5.28932e-23
5138.100000	5.29184e-23
5138.050000	5.29436e-23
5138.000000	5.29688e-23
5137.950000	5.29941e-23
5137.900000	5.30193e-23
5137.850000	5.30446e-23
5137.800000	5.30698e-23
5137.750000	5.30951e-23
5137.700000	5.31204e-23
5137.650000	5.31457e-23
5137.600000	5.3171e-23
5137.550000	5.31964e-23
5137.500000	5.32217e-23
5137.450000	5.32471e-23
5137.400000	5.32724e-23
5137.350000	5.32978e-23
5137.300000	5.33232e-23
5137.250000	5.33486e-23
5137.200000	5.3374e-23
5137.150000	5.33994e-23
5137.100000	5.34249e-23
5137.050000	5.34503e-23
5137.000000	5.34758e-23
5136.950000	5.35013e-23
5136.900000	5.35268e-23
5136.850000	5.35523e-23
5136.800000	5.35778e-23
5136.750000	5.36033e-23
5136.700000	5.36288e-23
5136.650000	5.36544e-23
5136.600000	5.368e-23
5136.550000	5.37055e-23
5136.500000	5.37311e-23
5136.450000	5.37567e-23
5136.400000	5.37823e-23
5136.350000	5.38079e-23
5136.300000	5.38336e-23
5136.250000	5.38592e-23
5136.200000	5.38849e-23
5136.150000	5.39106e-23
5136.100000	5.39362e-23
5136.050000	5.39619e-23
5136.000000	5.39876e-23
5135.950000	5.40134e-23
5135.900000	5.40391e-23
5135.850000	5.40648e-23
5135.800000	5.40906e-23
5135.750000	5.41164e-23
5135.700000	5.41421e-23
5135.650000	5.41679e-23
5135.600000	5.41937e-23
5135.550000	5.42196e-23
5135.500000	5.42454e-23
5135.450000	5.42712e-23
5135.400000	5.42971e-23
5135.350000	5.4323e-23
5135.300000	5.43488e-23
5135.250000	5.43747e-23
5135.200000	5.44006e-23
5135.150000	5.44266e-23
5135.100000	5.44525e-23
5135.050000	5.44784e-23
5135.000000	5.45044e-23
5134.950000	5.45303e-23
5134.900000	5.45563e-23
5134.850000	5.45823e-23
5134.800000	5.46083e-23
5134.750000	5.46343e-23
5134.700000	5.46604e-23
5134.650000	5.46864e-23
5134.600000	5.47125e-23
5134.550000	5.47385e-23
5134.500000	5.47646e-23
5134.450000	5.47907e-23
5134.400000	5.48168e-23
5134.350000	5.48429e-23
5134.300000	5.4869e-23
5134.250000	5.48952e-23
5134.200000	5.49213e-23
5134.150000	5.49475e-23
5134.100000	5.49737e-23
5134.050000	5.49999e-23
5134.000000	5.50261e-23
5133.950000	5.50523e-23
5133.900000	5.50785e-23
5133.850000	5.51047e-23
5133.800000	5.5131e-23
5133.750000	5.51573e-23
5133.700000	5.51835e-23
5133.650000	5.52098e-23
5133.600000	5.52361e-23
5133.550000	5.52624e-23
5133.500000	5.52888e-23
5133.450000	5.53151e-23
5133.400000	5.53415e-23
5133.350000	5.53678e-23
5133.300000	5.53942e-23
5133.250000	5.54206e-23
5133.200000	5.5447e-23
5133.150000	5.54734e-23
5133.100000	5.54998e-23
5133.050000	5.55263e-23
5133.000000	5.55527e-23
5132.950000	5.55792e-23
5132.900000	5.56057e-23
5132.850000	5.56322e-23
5132.800000	5.56587e-23
5132.750000	5.56852e-23
5132.700000	5.57117e-23
5132.650000	5.57383e-23
5132.600000	5.57648e-23
5132.550000	5.57914e-23
5132.500000	5.5818e-23
5132.450000	5.58446e-23
5132.400000	5.58712e-23
5132.350000	5.58978e-23
5132.300000	5.59244e-23
5132.250000	5.5951e-23
5132.200000	5.59777e-23
5132.150000	5.60044e-23
5132.100000	5.60311e-23
5132.050000	5.60577e-23
5132.000000	5.60845e-23
5131.950000	5.61112e-23
5131.900000	5.61379e-23
5131.850000	5.61646e-23
5131.800000	5.61914e-23
5131.750000	5.62182e-23
5131.700000	5.6245e-23
5131.650000	5.62718e-23
5131.600000	5.62986e-23
5131.550000	5.63254e-23
5131.500000	5.63522e-23
5131.450000	5.63791e-23
5131.400000	5.64059e-23
5131.350000	5.64328e-23
5131.300000	5.64597e-23
5131.250000	5.64866e-23
5131.200000	5.65135e-23
5131.150000	5.65404e-23
5131.100000	5.65673e-23
5131.050000	5.65943e-23
5131.000000	5.66213e-23
5130.950000	5.66482e-23
5130.900000	5.66752e-23
5130.850000	5.67022e-23
5130.800000	5.67292e-23
5130.750000	5.67563e-23
5130.700000	5.67833e-23
5130.650000	5.68104e-23
5130.600000	5.68374e-23
5130.550000	5.68645e-23
5130.500000	5.68916e-23
5130.450000	5.69187e-23
5130.400000	5.69458e-23
5130.350000	5.69729e-23
5130.300000	5.70001e-23
5130.250000	5.70272e-23
5130.200000	5.70544e-23
5130.150000	5.70816e-23
5130.100000	5.71088e-23
5130.050000	5.7136e-23
5130.000000	5.71632e-23
5129.950000	5.71904e-23
5129.900000	5.72177e-23
5129.850000	5.72449e-23
5129.800000	5.72722e-23
5129.750000	5.72995e-23
5129.700000	5.73268e-23
5129.650000	5.73541e-23
5129.600000	5.73814e-23
5129.550000	5.74088e-23
5129.500000	5.74361e-23
5129.450000	5.74635e-23
5129.400000	5.74909e-23
5129.350000	5.75182e-23
5129.300000	5.75456e-23
5129.250000	5.75731e-23
5129.200000	5.76005e-23
5129.150000	5.76279e-23
5129.100000	5.76554e-23
5129.050000	5.76829e-23
5129.000000	5.77103e-23
5128.950000	5.77378e-23
5128.900000	5.77653e-23
5128.850000	5.77929e-23
5128.800000	5.78204e-23
5128.750000	5.78479e-23
5128.700000	5.78755e-23
5128.650000	5.79031e-23
5128.600000	5.79306e-23
5128.550000	5.79582e-23
5128.500000	5.79859e-23
5128.450000	5.80135e-23
5128.400000	5.80411e-23
5128.350000	5.80688e-23
5128.300000	5.80964e-23
5128.250000	5.81241e-23
5128.200000	5.81518e-23
5128.150000	5.81795e-23
5128.100000	5.82072e-23
5128.050000	5.8235e-23
5128.000000	5.82627e-23
5127.950000	5.82905e-23
5127.900000	5.83182e-23
5127.850000	5.8346e-23
5127.800000	5.83738e-23
5127.750000	5.84016e-23
5127.700000	5.84294e-23
5127.650000	5.84573e-23
5127.600000	5.84851e-23
5127.550000	5.8513e-23
5127.500000	5.85409e-23
5127.450000	5.85688e-23
5127.400000	5.85967e-23
5127.350000	5.86246e-23
5127.300000	5.86525e-23
5127.250000	5.86804e-23
5127.200000	5.87084e-23
5127.150000	5.87364e-23
5127.100000	5.87643e-23
5127.050000	5.87923e-23
5127.000000	5.88204e-23
5126.950000	5.88484e-23
5126.900000	5.88764e-23
5126.850000	5.89045e-23
5126.800000	5.89325e-23
5126.750000	5.89606e-23
5126.700000	5.89887e-23
5126.650000	5.90168e-23
5126.600000	5.90449e-23
5126.550000	5.9073e-23
5126.500000	5.91012e-23
5126.450000	5.91293e-23
5126.400000	5.91575e-23
5126.350000	5.91857e-23
5126.300000	5.92139e-23
5126.250000	5.92421e-23
5126.200000	5.92703e-23
5126.150000	5.92986e-23
5126.100000	5.93268e-23
5126.050000	5.93551e-23
5126.000000	5.93833e-23
5125.950000	5.94116e-23
5125.900000	5.94399e-23
5125.850000	5.94683e-23
5125.800000	5.94966e-23
5125.750000	5.95249e-23
5125.700000	5.95533e-23
5125.650000	5.95817e-23
5125.600000	5.961e-23
5125.550000	5.96384e-23
5125.500000	5.96669e-23
5125.450000	5.96953e-23
5125.400000	5.97237e-23
5125.350000	5.97522e-23
5125.300000	5.97806e-23
5125.250000	5.98091e-23
5125.200000	5.98376e-23
5125.150000	5.98661e-23
5125.100000	5.98946e-23
5125.050000	5.99232e-23
5125.000000	5.99517e-23
5124.950000	5.99803e-23
5124.900000	6.00089e-23
5124.850000	6.00375e-23
5124.800000	6.00661e-23
5124.750000	6.00947e-23
5124.700000	6.01233e-23
5124.650000	6.01519e-23
5124.600000	6.01806e-23
5124.550000	6.02093e-23
5124.500000	6.0238e-23
5124.450000	6.02667e-23
5124.400000	6.02954e-23
5124.350000	6.03241e-23
5124.300000	6.03528e-23
5124.250000	6.03816e-23
5124.200000	6.04103e-23
5124.150000	6.04391e-23
5124.100000	6.04679e-23
5124.050000	6.04967e-23
5124.000000	6.05255e-23
5123.950000	6.05544e-23
5123.900000	6.05832e-23
5123.850000	6.06121e-23
5123.800000	6.0641e-23
5123.750000	6.06699e-23
5123.700000	6.06988e-23
5123.650000	6.07277e-23
5123.600000	6.07566e-23
5123.550000	6.07856e-23
5123.500000	6.08145e-23
5123.450000	6.08435e-23
5123.400000	6.08725e-23
5123.350000	6.09015e-23
5123.300000	6.09305e-23
5123.250000	6.09595e-23
5123.200000	6.09886e-23
5123.150000	6.10176e-23
5123.100000	6.10467e-23
5123.050000	6.10758e-23
5123.000000	6.11049e-23
5122.950000	6.1134e-23
5122.900000	6.11631e-23
5122.850000	6.11922e-23
5122.800000	6.12214e-23
5122.750000	6.12506e-23
5122.700000	6.12797e-23
5122.650000	6.13089e-23
5122.600000	6.13381e-23
5122.550000	6.13674e-23
5122.500000	6.13966e-23
5122.450000	6.14258e-23
5122.400000	6.14551e-23
5122.350000	6.14844e-23
5122.300000	6.15137e-23
5122.250000	6.1543e-23
5122.200000	6.15723e-23
5122.150000	6.16016e-23
5122.100000	6.1631e-23
5122.050000	6.16603e-23
5122.000000	6.16897e-23
5121.950000	6.17191e-23
5121.900000	6.17485e-23
5121.850000	6.17779e-23
5121.800000	6.18074e-23
5121.750000	6.18368e-23
5121.700000	6.18663e-23
5121.650000	6.18957e-23
5121.600000	6.19252e-23
5121.550000	6.19547e-23
5121.500000	6.19842e-23
5121.450000	6.20138e-23
5121.400000	6.20433e-23
5121.350000	6.20729e-23
5121.300000	6.21024e-23
5121.250000	6.2132e-23
5121.200000	6.21616e-23
5121.150000	6.21912e-23
5121.100000	6.22209e-23
5121.050000	6.22505e-23
5121.000000	6.22802e-23
5120.950000	6.23098e-23
5120.900000	6.23395e-23
5120.850000	6.23692e-23
5120.800000	6.23989e-23
5120.750000	6.24287e-23
5120.700000	6.24584e-23
5120.650000	6.24882e-23
5120.600000	6.25179e-23
5120.550000	6.25477e-23
5120.500000	6.25775e-23
5120.450000	6.26073e-23
5120.400000	6.26372e-23
5120.350000	6.2667e-23
5120.300000	6.26969e-23
5120.250000	6.27267e-23
5120.200000	6.27566e-23
5120.150000	6.27865e-23
5120.100000	6.28164e-23
5120.050000	6.28463e-23
5120.000000	6.28763e-23
5119.950000	6.29062e-23
5119.900000	6.29362e-23
5119.850000	6.29662e-23
5119.800000	6.29962e-23
5119.750000	6.30262e-23
5119.700000	6.30562e-23
5119.650000	6.30863e-23
5119.600000	6.31163e-23
5119.550000	6.31464e-23
5119.500000	6.31765e-23
5119.450000	6.32066e-23
5119.400000	6.32367e-23
5119.350000	6.32668e-23
5119.300000	6.32969e-23
5119.250000	6.33271e-23
5119.200000	6.33573e-23
5119.150000	6.33875e-23
5119.100000	6.34177e-23
5119.050000	6.34479e-23
5119.000000	6.34781e-23
5118.950000	6.35083e-23
5118.900000	6.35386e-23
5118.850000	6.35689e-23
5118.800000	6.35991e-23
5118.750000	6.36294e-23
5118.700000	6.36598e-23
5118.650000	6.36901e-23
5118.600000	6.37204e-23
5118.550000	6.37508e-23
5118.500000	6.37812e-23
5118.450000	6.38115e-23
5118.400000	6.38419e-23
5118.350000	6.38724e-23
5118.300000	6.39028e-23
5118.250000	6.39332e-23
5118.200000	6.39637e-23
5118.150000	6.39942e-23
5118.100000	6.40246e-23
5118.050000	6.40551e-23
5118.000000	6.40857e-23
5117.950000	6.41162e-23
5117.900000	6.41467e-23
5117.850000	6.41773e-23
5117.800000	6.42079e-23
5117.750000	6.42385e-23
5117.700000	6.42691e-23
5117.650000	6.42997e-23
5117.600000	6.43303e-23
5117.550000	6.4361e-23
5117.500000	6.43916e-23
5117.450000	6.44223e-23
5117.400000	6.4453e-23
5117.350000	6.44837e-23
5117.300000	6.45144e-23
5117.250000	6.45452e-23
5117.200000	6.45759e-23
5117.150000	6.46067e-23
5117.100000	6.46375e-23
5117.050000	6.46682e-23
5117.000000	6.46991e-23
5116.950000	6.47299e-23
5116.900000	6.47607e-23
5116.850000	6.47916e-23
5116.800000	6.48224e-23
5116.750000	6.48533e-23
5116.700000	6.48842e-23
5116.650000	6.49151e-23
5116.600000	6.49461e-23
5116.550000	6.4977e-23
5116.500000	6.50079e-23
5116.450000	6.50389e-23
5116.400000	6.50699e-23
5116.350000	6.51009e-23
5116.300000	6.51319e-23
5116.250000	6.51629e-23
5116.200000	6.5194e-23
5116.150000	6.5225e-23
5116.100000	6.52561e-23
5116.050000	6.52872e-23
5116.000000	6.53183e-23
5115.950000	6.53494e-23
5115.900000	6.53806e-23
5115.850000	6.54117e-23
5115.800000	6.54429e-23
5115.750000	6.54741e-23
5115.700000	6.55052e-23
5115.650000	6.55365e-23
5115.600000	6.55677e-23
5115.550000	6.55989e-23
5115.500000	6.56302e-23
5115.450000	6.56614e-23
5115.400000	6.56927e-23
5115.350000	6.5724e-23
5115.300000	6.57553e-23
5115.250000	6.57866e-23
5115.200000	6.5818e-23
5115.150000	6.58493e-23
5115.100000	6.58807e-23
5115.050000	6.59121e-23
5115.000000	6.59435e-23
5114.950000	6.59749e-23
5114.900000	6.60063e-23
5114.850000	6.60378e-23
5114.800000	6.60693e-23
5114.750000	6.61007e-23
5114.700000	6.61322e-23
5114.650000	6.61637e-23
5114.600000	6.61952e-23
5114.550000	6.62268e-23
5114.500000	6.62583e-23
5114.450000	6.62899e-23
5114.400000	6.63215e-23
5114.350000	6.63531e-23
5114.300000	6.63847e-23
5114.250000	6.64163e-23
5114.200000	6.6448e-23
5114.150000	6.64796e-23
5114.100000	6.65113e-23
5114.050000	6.6543e-23
5114.000000	6.65747e-23
5113.950000	6.66064e-23
5113.900000	6.66381e-23
5113.850000	6.66699e-23
5113.800000	6.67016e-23
5113.750000	6.67334e-23
5113.700000	6.67652e-23
5113.650000	6.6797e-23
5113.600000	6.68288e-23
5113.550000	6.68607e-23
5113.500000	6.68925e-23
5113.450000	6.69244e-23
5113.400000	6.69563e-23
5113.350000	6.69882e-23
5113.300000	6.70201e-23
5113.250000	6.7052e-23
5113.200000	6.7084e-23
5113.150000	6.71159e-23
5113.100000	6.71479e-23
5113.050000	6.71799e-23
5113.000000	6.72119e-23
5112.950000	6.72439e-23
5112.900000	6.72759e-23
5112.850000	6.7308e-23
5112.800000	6.73401e-23
5112.750000	6.73721e-23
5112.700000	6.74042e-23
5112.650000	6.74363e-23
5112.600000	6.74685e-23
5112.550000	6.75006e-23
5112.500000	6.75328e-23
5112.450000	6.75649e-23
5112.400000	6.75971e-23
5112.350000	6.76293e-23
5112.300000	6.76616e-23
5112.250000	6.76938e-23
5112.200000	6.7726e-23
5112.150000	6.77583e-23
5112.100000	6.77906e-23
5112.050000	6.78229e-23
5112.000000	6.78552e-23
5111.950000	6.78875e-23
5111.900000	6.79199e-23
5111.850000	6.79522e-23
5111.800000	6.79846e-23
5111.750000	6.8017e-23
5111.700000	6.80494e-23
5111.650000	6.80818e-23
5111.600000	6.81142e-23
5111.550000	6.81467e-23
5111.500000	6.81791e-23
5111.450000	6.82116e-23
5111.400000	6.82441e-23
5111.350000	6.82766e-23
5111.300000	6.83092e-23
5111.250000	6.83417e-23
5111.200000	6.83743e-23
5111.150000	6.84068e-23
5111.100000	6.84394e-23
5111.050000	6.8472e-23
5111.000000	6.85047e-23
5110.950000	6.85373e-23
5110.900000	6.85699e-23
5110.850000	6.86026e-23
5110.800000	6.86353e-23
5110.750000	6.8668e-23
5110.700000	6.87007e-23
5110.650000	6.87334e-23
5110.600000	6.87662e-23
5110.550000	6.87989e-23
5110.500000	6.88317e-23
5110.450000	6.88645e-23
5110.400000	6.88973e-23
5110.350000	6.89301e-23
5110.300000	6.8963e-23
5110.250000	6.89958e-23
5110.200000	6.90287e-23
5110.150000	6.90616e-23
5110.100000	6.90945e-23
5110.050000	6.91274e-23
5110.000000	6.91603e-23
5109.950000	6.91933e-23
5109.900000	6.92263e-23
5109.850000	6.92592e-23
5109.800000	6.92922e-23
5109.750000	6.93252e-23
5109.700000	6.93583e-23
5109.650000	6.93913e-23
5109.600000	6.94244e-23
5109.550000	6.94574e-23
5109.500000	6.94905e-23
5109.450000	6.95236e-23
5109.400000	6.95568e-23
5109.350000	6.95899e-23
5109.300000	6.9623e-23
5109.250000	6.96562e-23
5109.200000	6.96894e-23
5109.150000	6.97226e-23
5109.100000	6.97558e-23
5109.050000	6.97891e-23
5109.000000	6.98223e-23
5108.950000	6.98556e-23
5108.900000	6.98888e-23
5108.850000	6.99221e-23
5108.800000	6.99554e-23
5108.750000	6.99888e-23
5108.700000	7.00221e-23
5108.650000	7.00555e-23
5108.600000	7.00889e-23
5108.550000	7.01222e-23
5108.500000	7.01557e-23
5108.450000	7.01891e-23
5108.400000	7.02225e-23
5108.350000	7.0256e-23
5108.300000	7.02894e-23
5108.250000	7.03229e-23
5108.200000	7.03564e-23
5108.150000	7.03899e-23
5108.100000	7.04235e-23
5108.050000	7.0457e-23
5108.000000	7.04906e-23
5107.950000	7.05242e-23
5107.900000	7.05578e-23
5107.850000	7.05914e-23
5107.800000	7.0625e-23
5107.750000	7.06587e-23
5107.700000	7.06923e-23
5107.650000	7.0726e-23
5107.600000	7.07597e-23
5107.550000	7.07934e-23
5107.500000	7.08271e-23
5107.450000	7.08609e-23
5107.400000	7.08946e-23
5107.350000	7.09284e-23
5107.300000	7.09622e-23
5107.250000	7.0996e-23
5107.200000	7.10298e-23
5107.150000	7.10637e-23
5107.100000	7.10975e-23
5107.050000	7.11314e-23
5107.000000	7.11653e-23
5106.950000	7.11992e-23
5106.900000	7.12331e-23
5106.850000	7.1267e-23
5106.800000	7.1301e-23
5106.750000	7.1335e-23
5106.700000	7.13689e-23
5106.650000	7.14029e-23
5106.600000	7.1437e-23
5106.550000	7.1471e-23
5106.500000	7.1505e-23
5106.450000	7.15391e-23
5106.400000	7.15732e-23
5106.350000	7.16073e-23
5106.300000	7.16414e-23
5106.250000	7.16755e-23
5106.200000	7.17097e-23
5106.150000	7.17438e-23
5106.100000	7.1778e-23
5106.050000	7.18122e-23
5106.000000	7.18464e-23
5105.950000	7.18807e-23
5105.900000	7.19149e-23
5105.850000	7.19492e-23
5105.800000	7.19834e-23
5105.750000	7.20177e-23
5105.700000	7.2052e-23
5105.650000	7.20864e-23
5105.600000	7.21207e-23
5105.550000	7.21551e-23
5105.500000	7.21894e-23
5105.450000	7.22238e-23
5105.400000	7.22582e-23
5105.350000	7.22927e-23
5105.300000	7.23271e-23
5105.250000	7.23616e-23
5105.200000	7.2396e-23
5105.150000	7.24305e-23
5105.100000	7.2465e-23
5105.050000	7.24996e-23
5105.000000	7.25341e-23
5104.950000	7.25687e-23
5104.900000	7.26032e-23
5104.850000	7.26378e-23
5104.800000	7.26724e-23
5104.750000	7.2707e-23
5104.700000	7.27417e-23
5104.650000	7.27763e-23
5104.600000	7.2811e-23
5104.550000	7.28457e-23
5104.500000	7.28804e-23
5104.450000	7.29151e-23
5104.400000	7.29499e-23
5104.350000	7.29846e-23
5104.300000	7.30194e-23
5104.250000	7.30542e-23
5104.200000	7.3089e-23
5104.150000	7.31238e-23
5104.100000	7.31586e-23
5104.050000	7.31935e-23
5104.000000	7.32284e-23
5103.950000	7.32632e-23
5103.900000	7.32981e-23
5103.850000	7.33331e-23
5103.800000	7.3368e-23
5103.750000	7.3403e-23
5103.700000	7.34379e-23
5103.650000	7.34729e-23
5103.600000	7.35079e-23
5103.550000	7.35429e-23
5103.500000	7.3578e-23
5103.450000	7.3613e-23
5103.400000	7.36481e-23
5103.350000	7.36832e-23
5103.300000	7.37183e-23
5103.250000	7.37534e-23
5103.200000	7.37885e-23
5103.150000	7.38237e-23
5103.100000	7.38589e-23
5103.050000	7.3894e-23
5103.000000	7.39292e-23
5102.950000	7.39645e-23
5102.900000	7.39997e-23
5102.850000	7.4035e-23
5102.800000	7.40702e-23
5102.750000	7.41055e-23
5102.700000	7.41408e-23
5102.650000	7.41761e-23
5102.600000	7.42115e-23
5102.550000	7.42468e-23
5102.500000	7.42822e-23
5102.450000	7.43176e-23
5102.400000	7.4353e-23
5102.350000	7.43884e-23
5102.300000	7.44239e-23
5102.250000	7.44593e-23
5102.200000	7.44948e-23
5102.150000	7.45303e-23
5102.100000	7.45658e-23
5102.050000	7.46013e-23
5102.000000	7.46369e-23
5101.950000	7.46724e-23
5101.900000	7.4708e-23
5101.850000	7.47436e-23
5101.800000	7.47792e-23
5101.750000	7.48148e-23
5101.700000	7.48505e-23
5101.650000	7.48861e-23
5101.600000	7.49218e-23
5101.550000	7.49575e-23
5101.500000	7.49932e-23
5101.450000	7.50289e-23
5101.400000	7.50647e-23
5101.350000	7.51004e-23
5101.300000	7.51362e-23
5101.250000	7.5172e-23
5101.200000	7.52078e-23
5101.150000	7.52436e-23
5101.100000	7.52795e-23
5101.050000	7.53153e-23
5101.000000	7.53512e-23
5100.950000	7.53871e-23
5100.900000	7.5423e-23
5100.850000	7.5459e-23
5100.800000	7.54949e-23
5100.750000	7.55309e-23
5100.700000	7.55669e-23
5100.650000	7.56029e-23
5100.600000	7.56389e-23
5100.550000	7.56749e-23
5100.500000	7.5711e-23
5100.450000	7.5747e-23
5100.400000	7.57831e-23
5100.350000	7.58192e-23
5100.300000	7.58554e-23
5100.250000	7.58915e-23
5100.200000	7.59276e-23
5100.150000	7.59638e-23
5100.100000	7.6e-23
5100.050000	7.60362e-23
5100.000000	7.60724e-23
5099.950000	7.61087e-23
5099.900000	7.61449e-23
5099.850000	7.61812e-23
5099.800000	7.62175e-23
5099.750000	7.62538e-23
5099.700000	7.62901e-23
5099.650000	7.63265e-23
5099.600000	7.63629e-23
5099.550000	7.63992e-23
5099.500000	7.64356e-23
5099.450000	7.6472e-23
5099.400000	7.65085e-23
5099.350000	7.65449e-23
5099.300000	7.65814e-23
5099.250000	7.66179e-23
5099.200000	7.66544e-23
5099.150000	7.66909e-23
5099.100000	7.67274e-23
5099.050000	7.6764e-23
5099.000000	7.68006e-23
5098.950000	7.68371e-23
5098.900000	7.68738e-23
5098.850000	7.69104e-23
5098.800000	7.6947e-23
5098.750000	7.69837e-23
5098.700000	7.70204e-23
5098.650000	7.7057e-23
5098.600000	7.70938e-23
5098.550000	7.71305e-23
5098.500000	7.71672e-23
5098.450000	7.7204e-23
5098.400000	7.72408e-23
5098.350000	7.72776e-23
5098.300000	7.73144e-23
5098.250000	7.73512e-23
5098.200000	7.73881e-23
5098.150000	7.74249e-23
5098.100000	7.74618e-23
5098.050000	7.74987e-23
5098.000000	7.75356e-23
5097.950000	7.75726e-23
5097.900000	7.76095e-23
5097.850000	7.76465e-23
5097.800000	7.76835e-23
5097.750000	7.77205e-23
5097.700000	7.77575e-23
5097.650000	7.77946e-23
5097.600000	7.78316e-23
5097.550000	7.78687e-23
5097.500000	7.79058e-23
5097.450000	7.79429e-23
5097.400000	7.79801e-23
5097.350000	7.80172e-23
5097.300000	7.80544e-23
5097.250000	7.80916e-23
5097.200000	7.81288e-23
5097.150000	7.8166e-23
5097.100000	7.82032e-23
5097.050000	7.82405e-23
5097.000000	7.82778e-23
5096.950000	7.83151e-23
5096.900000	7.83524e-23
5096.850000	7.83897e-23
5096.800000	7.8427e-23
5096.750000	7.84644e-23
5096.700000	7.85018e-23
5096.650000	7.85392e-23
5096.600000	7.85766e-23
5096.550000	7.8614e-23
5096.500000	7.86515e-23
5096.450000	7.8689e-23
5096.400000	7.87264e-23
5096.350000	7.8764e-23
5096.300000	7.88015e-23
5096.250000	7.8839e-23
5096.200000	7.88766e-23
5096.150000	7.89142e-23
5096.100000	7.89517e-23
5096.050000	7.89894e-23
5096.000000	7.9027e-23
5095.950000	7.90646e-23
5095.900000	7.91023e-23
5095.850000	7.914e-23
5095.800000	7.91777e-23
5095.750000	7.92154e-23
5095.700000	7.92532e-23
5095.650000	7.92909e-23
5095.600000	7.93287e-23
5095.550000	7.93665e-23
5095.500000	7.94043e-23
5095.450000	7.94421e-23
5095.400000	7.948e-23
5095.350000	7.95178e-23
5095.300000	7.95557e-23
5095.250000	7.95936e-23
5095.200000	7.96315e-23
5095.150000	7.96695e-23
5095.100000	7.97074e-23
5095.050000	7.97454e-23
5095.000000	7.97834e-23
5094.950000	7.98214e-23
5094.900000	7.98594e-23
5094.850000	7.98975e-23
5094.800000	7.99355e-23
5094.750000	7.99736e-23
5094.700000	8.00117e-23
5094.650000	8.00498e-23
5094.600000	8.0088e-23
5094.550000	8.01261e-23
5094.500000	8.01643e-23
5094.450000	8.02025e-23
5094.400000	8.02407e-23
5094.350000	8.02789e-23
5094.300000	8.03172e-23
5094.250000	8.03554e-23
5094.200000	8.03937e-23
5094.150000	8.0432e-23
5094.100000	8.04703e-23
5094.050000	8.05087e-23
5094.000000	8.0547e-23
5093.950000	8.05854e-23
5093.900000	8.06238e-23
5093.850000	8.06622e-23
5093.800000	8.07006e-23
5093.750000	8.07391e-23
5093.700000	8.07775e-23
5093.650000	8.0816e-23
5093.600000	8.08545e-23
5093.550000	8.0893e-23
5093.500000	8.09316e-23
5093.450000	8.09701e-23
5093.400000	8.10087e-23
5093.350000	8.10473e-23
5093.300000	8.10859e-23
5093.250000	8.11245e-23
5093.200000	8.11632e-23
5093.150000	8.12019e-23
5093.100000	8.12405e-23
5093.050000	8.12792e-23
5093.000000	8.1318e-23
5092.950000	8.13567e-23
5092.900000	8.13955e-23
5092.850000	8.14342e-23
5092.800000	8.1473e-23
5092.750000	8.15119e-23
5092.700000	8.15507e-23
5092.650000	8.15895e-23
5092.600000	8.16284e-23
5092.550000	8.16673e-23
5092.500000	8.17062e-23
5092.450000	8.17451e-23
5092.400000	8.17841e-23
5092.350000	8.1823e-23
5092.300000	8.1862e-23
5092.250000	8.1901e-23
5092.200000	8.194e-23
5092.150000	8.19791e-23
5092.100000	8.20181e-23
5092.050000	8.20572e-23
5092.000000	8.20963e-23
5091.950000	8.21354e-23
5091.900000	8.21745e-23
5091.850000	8.22137e-23
5091.800000	8.22528e-23
5091.750000	8.2292e-23
5091.700000	8.23312e-23
5091.650000	8.23705e-23
5091.600000	8.24097e-23
5091.550000	8.2449e-23
5091.500000	8.24882e-23
5091.450000	8.25275e-23
5091.400000	8.25669e-23
5091.350000	8.26062e-23
5091.300000	8.26455e-23
5091.250000	8.26849e-23
5091.200000	8.27243e-23
5091.150000	8.27637e-23
5091.100000	8.28031e-23
5091.050000	8.28426e-23
5091.000000	8.28821e-23
5090.950000	8.29215e-23
5090.900000	8.29611e-23
5090.850000	8.30006e-23
5090.800000	8.30401e-23
5090.750000	8.30797e-23
5090.700000	8.31193e-23
5090.650000	8.31589e-23
5090.600000	8.31985e-23
5090.550000	8.32381e-23
5090.500000	8.32778e-23
5090.450000	8.33174e-23
5090.400000	8.33571e-23
5090.350000	8.33968e-23
5090.300000	8.34366e-23
5090.250000	8.34763e-23
5090.200000	8.35161e-23
5090.150000	8.35559e-23
5090.100000	8.35957e-23
5090.050000	8.36355e-23
5090.000000	8.36754e-23
5089.950000	8.37152e-23
5089.900000	8.37551e-23
5089.850000	8.3795e-23
5089.800000	8.38349e-23
5089.750000	8.38749e-23
5089.700000	8.39148e-23
5089.650000	8.39548e-23
5089.600000	8.39948e-23
5089.550000	8.40348e-23
5089.500000	8.40748e-23
5089.450000	8.41149e-23
5089.400000	8.4155e-23
5089.350000	8.41951e-23
5089.300000	8.42352e-23
5089.250000	8.42753e-23
5089.200000	8.43155e-23
5089.150000	8.43556e-23
5089.100000	8.43958e-23
5089.050000	8.4436e-23
5089.000000	8.44762e-23
5088.950000	8.45165e-23
5088.900000	8.45568e-23
5088.850000	8.4597e-23
5088.800000	8.46373e-23
5088.750000	8.46777e-23
5088.700000	8.4718e-23
5088.650000	8.47584e-23
5088.600000	8.47987e-23
5088.550000	8.48391e-23
5088.500000	8.48796e-23
5088.450000	8.492e-23
5088.400000	8.49604e-23
5088.350000	8.50009e-23
5088.300000	8.50414e-23
5088.250000	8.50819e-23
5088.200000	8.51225e-23
5088.150000	8.5163e-23
5088.100000	8.52036e-23
5088.050000	8.52442e-23
5088.000000	8.52848e-23
5087.950000	8.53254e-23
5087.900000	8.53661e-23
5087.850000	8.54067e-23
5087.800000	8.54474e-23
5087.750000	8.54881e-23
5087.700000	8.55289e-23
5087.650000	8.55696e-23
5087.600000	8.56104e-23
5087.550000	8.56512e-23
5087.500000	8.5692e-23
5087.450000	8.57328e-23
5087.400000	8.57736e-23
5087.350000	8.58145e-23
5087.300000	8.58554e-23
5087.250000	8.58963e-23
5087.200000	8.59372e-23
5087.150000	8.59781e-23
5087.100000	8.60191e-23
5087.050000	8.60601e-23
5087.000000	8.61011e-23
5086.950000	8.61421e-23
5086.900000	8.61831e-23
5086.850000	8.62242e-23
5086.800000	8.62653e-23
5086.750000	8.63064e-23
5086.700000	8.63475e-23
5086.650000	8.63886e-23
5086.600000	8.64298e-23
5086.550000	8.6471e-23
5086.500000	8.65122e-23
5086.450000	8.65534e-23
5086.400000	8.65946e-23
5086.350000	8.66359e-23
5086.300000	8.66771e-23
5086.250000	8.67184e-23
5086.200000	8.67597e-23
5086.150000	8.68011e-23
5086.100000	8.68424e-23
5086.050000	8.68838e-23
5086.000000	8.69252e-23
5085.950000	8.69666e-23
5085.900000	8.7008e-23
5085.850000	8.70495e-23
5085.800000	8.7091e-23
5085.750000	8.71324e-23
5085.700000	8.7174e-23
5085.650000	8.72155e-23
5085.600000	8.7257e-23
5085.550000	8.72986e-23
5085.500000	8.73402e-23
5085.450000	8.73818e-23
5085.400000	8.74234e-23
5085.350000	8.74651e-23
5085.300000	8.75068e-23
5085.250000	8.75484e-23
5085.200000	8.75901e-23
5085.150000	8.76319e-23
5085.100000	8.76736e-23
5085.050000	8.77154e-23
5085.000000	8.77572e-23
5084.950000	8.7799e-23
5084.900000	8.78408e-23
5084.850000	8.78827e-23
5084.800000	8.79245e-23
5084.750000	8.79664e-23
5084.700000	8.80083e-23
5084.650000	8.80503e-23
5084.600000	8.80922e-23
5084.550000	8.81342e-23
5084.500000	8.81762e-23
5084.450000	8.82182e-23
5084.400000	8.82602e-23
5084.350000	8.83022e-23
5084.300000	8.83443e-23
5084.250000	8.83864e-23
5084.200000	8.84285e-23
5084.150000	8.84706e-23
5084.100000	8.85128e-23
5084.050000	8.85549e-23
5084.000000	8.85971e-23
5083.950000	8.86393e-23
5083.900000	8.86816e-23
5083.850000	8.87238e-23
5083.800000	8.87661e-23
5083.750000	8.88084e-23
5083.700000	8.88507e-23
5083.650000	8.8893e-23
5083.600000	8.89354e-23
5083.550000	8.89777e-23
5083.500000	8.90201e-23
5083.450000	8.90625e-23
5083.400000	8.9105e-23
5083.350000	8.91474e-23
5083.300000	8.91899e-23
5083.250000	8.92324e-23
5083.200000	8.92749e-23
5083.150000	8.93174e-23
5083.100000	8.936e-23
5083.050000	8.94025e-23
5083.000000	8.94451e-23
5082.950000	8.94877e-23
5082.900000	8.95304e-23
5082.850000	8.9573e-23
5082.800000	8.96157e-23
5082.750000	8.96584e-23
5082.700000	8.97011e-23
5082.650000	8.97438e-23
5082.600000	8.97866e-23
5082.550000	8.98294e-23
5082.500000	8.98722e-23
5082.450000	8.9915e-23
5082.400000	8.99578e-23
5082.350000	9.00007e-23
5082.300000	9.00436e-23
5082.250000	9.00864e-23
5082.200000	9.01294e-23
5082.150000	9.01723e-23
5082.100000	9.02153e-23
5082.050000	9.02582e-23
5082.000000	9.03012e-23
5081.950000	9.03443e-23
5081.900000	9.03873e-23
5081.850000	9.04304e-23
5081.800000	9.04734e-23
5081.750000	9.05165e-23
5081.700000	9.05597e-23
5081.650000	9.06028e-23
5081.600000	9.0646e-23
5081.550000	9.06892e-23
5081.500000	9.07324e-23
5081.450000	9.07756e-23
5081.400000	9.08188e-23
5081.350000	9.08621e-23
5081.300000	9.09054e-23
5081.250000	9.09487e-23
5081.200000	9.0992e-23
5081.150000	9.10354e-23
5081.100000	9.10787e-23
5081.050000	9.11221e-23
5081.000000	9.11655e-23
5080.950000	9.1209e-23
5080.900000	9.12524e-23
5080.850000	9.12959e-23
5080.800000	9.13394e-23
5080.750000	9.13829e-23
5080.700000	9.14264e-23
5080.650000	9.147e-23
5080.600000	9.15136e-23
5080.550000	9.15572e-23
5080.500000	9.16008e-23
5080.450000	9.16444e-23
5080.400000	9.16881e-23
5080.350000	9.17318e-23
5080.300000	9.17755e-23
5080.250000	9.18192e-23
5080.200000	9.18629e-23
5080.150000	9.19067e-23
5080.100000	9.19505e-23
5080.050000	9.19943e-23
5080.000000	9.20381e-23
5079.950000	9.2082e-23
5079.900000	9.21258e-23
5079.850000	9.21697e-23
5079.800000	9.22136e-23
5079.750000	9.22576e-23
5079.700000	9.23015e-23
5079.650000	9.23455e-23
5079.600000	9.23895e-23
5079.550000	9.24335e-23
5079.500000	9.24775e-23
5079.450000	9.25216e-23
5079.400000	9.25657e-23
5079.350000	9.26098e-23
5079.300000	9.26539e-23
5079.250000	9.2698e-23
5079.200000	9.27422e-23
5079.150000	9.27864e-23
5079.100000	9.28306e-23
5079.050000	9.28748e-23
5079.000000	9.29191e-23
5078.950000	9.29633e-23
5078.900000	9.30076e-23
5078.850000	9.30519e-23
5078.800000	9.30962e-23
5078.750000	9.31406e-23
5078.700000	9.3185e-23
5078.650000	9.32294e-23
5078.600000	9.32738e-23
5078.550000	9.33182e-23
5078.500000	9.33627e-23
5078.450000	9.34072e-23
5078.400000	9.34517e-23
5078.350000	9.34962e-23
5078.300000	9.35407e-23
5078.250000	9.35853e-23
5078.200000	9.36299e-23
5078.150000	9.36745e-23
5078.100000	9.37191e-23
5078.050000	9.37637e-23
5078.000000	9.38084e-23
5077.950000	9.38531e-23
5077.900000	9.38978e-23
5077.850000	9.39425e-23
5077.800000	9.39873e-23
5077.750000	9.40321e-23
5077.700000	9.40769e-23
5077.650000	9.41217e-23
5077.600000	9.41665e-23
5077.550000	9.42114e-23
5077.500000	9.42563e-23
5077.450000	9.43012e-23
5077.400000	9.43461e-23
5077.350000	9.43911e-23
5077.300000	9.4436e-23
5077.250000	9.4481e-23
5077.200000	9.4526e-23
5077.150000	9.45711e-23
5077.100000	9.46161e-23
5077.050000	9.46612e-23
5077.000000	9.47063e-23
5076.950000	9.47514e-23
5076.900000	9.47965e-23
5076.850000	9.48417e-23
5076.800000	9.48869e-23
5076.750000	9.49321e-23
5076.700000	9.49773e-23
5076.650000	9.50226e-23
5076.600000	9.50678e-23
5076.550000	9.51131e-23
5076.500000	9.51584e-23
5076.450000	9.52038e-23
5076.400000	9.52491e-23
5076.350000	9.52945e-23
5076.300000	9.53399e-23
5076.250000	9.53853e-23
5076.200000	9.54308e-23
5076.150000	9.54762e-23
5076.100000	9.55217e-23
5076.050000	9.55672e-23
5076.000000	9.56128e-23
5075.950000	9.56583e-23
5075.900000	9.57039e-23
5075.850000	9.57495e-23
5075.800000	9.57951e-23
5075.750000	9.58407e-23
5075.700000	9.58864e-23
5075.650000	9.59321e-23
5075.600000	9.59778e-23
5075.550000	9.60235e-23
5075.500000	9.60692e-23
5075.450000	9.6115e-23
5075.400000	9.61608e-23
5075.350000	9.62066e-23
5075.300000	9.62524e-23
5075.250000	9.62983e-23
5075.200000	9.63442e-23
5075.150000	9.63901e-23
5075.100000	9.6436e-23
5075.050000	9.64819e-23
5075.000000	9.65279e-23
5074.950000	9.65739e-23
5074.900000	9.66199e-23
5074.850000	9.66659e-23
5074.800000	9.6712e-23
5074.750000	9.6758e-23
5074.700000	9.68041e-23
5074.650000	9.68503e-23
5074.600000	9.68964e-23
5074.550000	9.69426e-23
5074.500000	9.69887e-23
5074.450000	9.70349e-23
5074.400000	9.70812e-23
5074.350000	9.71274e-23
5074.300000	9.71737e-23
5074.250000	9.722e-23
5074.200000	9.72663e-23
5074.150000	9.73126e-23
5074.100000	9.7359e-23
5074.050000	9.74054e-23
5074.000000	9.74518e-23
5073.950000	9.74982e-23
5073.900000	9.75447e-23
5073.850000	9.75911e-23
5073.800000	9.76376e-23
5073.750000	9.76841e-23
5073.700000	9.77307e-23
5073.650000	9.77772e-23
5073.600000	9.78238e-23
5073.550000	9.78704e-23
5073.500000	9.79171e-23
5073.450000	9.79637e-23
5073.400000	9.80104e-23
5073.350000	9.80571e-23
5073.300000	9.81038e-23
5073.250000	9.81505e-23
5073.200000	9.81973e-23
5073.150000	9.82441e-23
5073.100000	9.82909e-23
5073.050000	9.83377e-23
5073.000000	9.83845e-23
5072.950000	9.84314e-23
5072.900000	9.84783e-23
5072.850000	9.85252e-23
5072.800000	9.85722e-23
5072.750000	9.86191e-23
5072.700000	9.86661e-23
5072.650000	9.87131e-23
5072.600000	9.87601e-23
5072.550000	9.88072e-23
5072.500000	9.88543e-23
5072.450000	9.89013e-23
5072.400000	9.89485e-23
5072.350000	9.89956e-23
5072.300000	9.90428e-23
5072.250000	9.909e-23
5072.200000	9.91372e-23
5072.150000	9.91844e-23
5072.100000	9.92316e-23
5072.050000	9.92789e-23
5072.000000	9.93262e-23
5071.950000	9.93735e-23
5071.900000	9.94209e-23
5071.850000	9.94682e-23
5071.800000	9.95156e-23
5071.750000	9.9563e-23
5071.700000	9.96105e-23
5071.650000	9.96579e-23
5071.600000	9.97054e-23
5071.550000	9.97529e-23
5071.500000	9.98004e-23
5071.450000	9.9848e-23
5071.400000	9.98955e-23
5071.350000	9.99431e-23
5071.300000	9.99907e-23
5071.250000	1.00038e-22
5071.200000	1.00086e-22
5071.150000	1.00134e-22
5071.100000	1.00181e-22
5071.050000	1.00229e-22
5071.000000	1.00277e-22
5070.950000	1.00325e-22
5070.900000	1.00372e-22
5070.850000	1.0042e-22
5070.800000	1.00468e-22
5070.750000	1.00516e-22
5070.700000	1.00564e-22
5070.650000	1.00612e-22
5070.600000	1.0066e-22
5070.550000	1.00708e-22
5070.500000	1.00756e-22
5070.450000	1.00804e-22
5070.400000	1.00852e-22
5070.350000	1.009e-22
5070.300000	1.00948e-22
5070.250000	1.00996e-22
5070.200000	1.01044e-22
5070.150000	1.01092e-22
5070.100000	1.0114e-22
5070.050000	1.01188e-22
5070.000000	1.01237e-22
5069.950000	1.01285e-22
5069.900000	1.01333e-22
5069.850000	1.01381e-22
5069.800000	1.0143e-22
5069.750000	1.01478e-22
5069.700000	1.01526e-22
5069.650000	1.01575e-22
5069.600000	1.01623e-22
5069.550000	1.01672e-22
5069.500000	1.0172e-22
5069.450000	1.01768e-22
5069.400000	1.01817e-22
5069.350000	1.01865e-22
5069.300000	1.01914e-22
5069.250000	1.01963e-22
5069.200000	1.02011e-22
5069.150000	1.0206e-22
5069.100000	1.02108e-22
5069.050000	1.02157e-22
5069.000000	1.02206e-22
5068.950000	1.02254e-22
5068.900000	1.02303e-22
5068.850000	1.02352e-22
5068.800000	1.02401e-22
5068.750000	1.02449e-22
5068.700000	1.02498e-22
5068.650000	1.02547e-22
5068.600000	1.02596e-22
5068.550000	1.02645e-22
5068.500000	1.02694e-22
5068.450000	1.02743e-22
5068.400000	1.02791e-22
5068.350000	1.0284e-22
5068.300000	1.02889e-22
5068.250000	1.02938e-22
5068.200000	1.02988e-22
5068.150000	1.03037e-22
5068.100000	1.03086e-22
5068.050000	1.03135e-22
5068.000000	1.03184e-22
5067.950000	1.03233e-22
5067.900000	1.03282e-22
5067.850000	1.03331e-22
5067.800000	1.03381e-22
5067.750000	1.0343e-22
5067.700000	1.03479e-22
5067.650000	1.03528e-22
5067.600000	1.03578e-22
5067.550000	1.03627e-22
5067.500000	1.03677e-22
5067.450000	1.03726e-22
5067.400000	1.03775e-22
5067.350000	1.03825e-22
5067.300000	1.03874e-22
5067.250000	1.03924e-22
5067.200000	1.03973e-22
5067.150000	1.04023e-22
5067.100000	1.04072e-22
5067.050000	1.04122e-22
5067.000000	1.04172e-22
5066.950000	1.04221e-22
5066.900000	1.04271e-22
5066.850000	1.0432e-22
5066.800000	1.0437e-22
5066.750000	1.0442e-22
5066.700000	1.0447e-22
5066.650000	1.04519e-22
5066.600000	1.04569e-22
5066.550000	1.04619e-22
5066.500000	1.04669e-22
5066.450000	1.04719e-22
5066.400000	1.04769e-22
5066.350000	1.04819e-22
5066.300000	1.04868e-22
5066.250000	1.04918e-22
5066.200000	1.04968e-22
5066.150000	1.05018e-22
5066.100000	1.05068e-22
5066.050000	1.05118e-22
5066.000000	1.05169e-22
5065.950000	1.05219e-22
5065.900000	1.05269e-22
5065.850000	1.05319e-22
5065.800000	1.05369e-22
5065.750000	1.05419e-22
5065.700000	1.0547e-22
5065.650000	1.0552e-22
5065.600000	1.0557e-22
5065.550000	1.0562e-22
5065.500000	1.05671e-22
5065.450000	1.05721e-22
5065.400000	1.05771e-22
5065.350000	1.05822e-22
5065.300000	1.05872e-22
5065.250000	1.05923e-22
5065.200000	1.05973e-22
5065.150000	1.06024e-22
5065.100000	1.06074e-22
5065.050000	1.06125e-22
5065.000000	1.06175e-22
5064.950000	1.06226e-22
5064.900000	1.06276e-22
5064.850000	1.06327e-22
5064.800000	1.06378e-22
5064.750000	1.06428e-22
5064.700000	1.06479e-22
5064.650000	1.0653e-22
5064.600000	1.06581e-22
5064.550000	1.06631e-22
5064.500000	1.06682e-22
5064.450000	1.06733e-22
5064.400000	1.06784e-22
5064.350000	1.06835e-22
5064.300000	1.06886e-22
5064.250000	1.06936e-22
5064.200000	1.06987e-22
5064.150000	1.07038e-22
5064.100000	1.07089e-22
5064.050000	1.0714e-22
5064.000000	1.07191e-22
5063.950000	1.07242e-22
5063.900000	1.07294e-22
5063.850000	1.07345e-22
5063.800000	1.07396e-22
5063.750000	1.07447e-22
5063.700000	1.07498e-22
5063.650000	1.07549e-22
5063.600000	1.07601e-22
5063.550000	1.07652e-22
5063.500000	1.07703e-22
5063.450000	1.07754e-22
5063.400000	1.07806e-22
5063.350000	1.07857e-22
5063.300000	1.07909e-22
5063.250000	1.0796e-22
5063.200000	1.08011e-22
5063.150000	1.08063e-22
5063.100000	1.08114e-22
5063.050000	1.08166e-22
5063.000000	1.08217e-22
5062.950000	1.08269e-22
5062.900000	1.08321e-22
5062.850000	1.08372e-22
5062.800000	1.08424e-22
5062.750000	1.08475e-22
5062.700000	1.08527e-22
5062.650000	1.08579e-22
5062.600000	1.08631e-22
5062.550000	1.08682e-22
5062.500000	1.08734e-22
5062.450000	1.08786e-22
5062.400000	1.08838e-22
5062.350000	1.0889e-22
5062.300000	1.08941e-22
5062.250000	1.08993e-22
5062.200000	1.09045e-22
5062.150000	1.09097e-22
5062.100000	1.09149e-22
5062.050000	1.09201e-22
5062.000000	1.09253e-22
5061.950000	1.09305e-22
5061.900000	1.09357e-22
5061.850000	1.09409e-22
5061.800000	1.09461e-22
5061.750000	1.09514e-22
5061.700000	1.09566e-22
5061.650000	1.09618e-22
5061.600000	1.0967e-22
5061.550000	1.09722e-22
5061.500000	1.09775e-22
5061.450000	1.09827e-22
5061.400000	1.09879e-22
5061.350000	1.09932e-22
5061.300000	1.09984e-22
5061.250000	1.10036e-22
5061.200000	1.10089e-22
5061.150000	1.10141e-22
5061.100000	1.10194e-22
5061.050000	1.10246e-22
5061.000000	1.10299e-22
5060.950000	1.10351e-22
5060.900000	1.10404e-22
5060.850000	1.10457e-22
5060.800000	1.10509e-22
5060.750000	1.10562e-22
5060.700000	1.10615e-22
5060.650000	1.10667e-22
5060.600000	1.1072e-22
5060.550000	1.10773e-22
5060.500000	1.10825e-22
5060.450000	1.10878e-22
5060.400000	1.10931e-22
5060.350000	1.10984e-22
5060.300000	1.11037e-22
5060.250000	1.1109e-22
5060.200000	1.11143e-22
5060.150000	1.11196e-22
5060.100000	1.11249e-22
5060.050000	1.11302e-22
5060.000000	1.11355e-22
5059.950000	1.11408e-22
5059.900000	1.11461e-22
5059.850000	1.11514e-22
5059.800000	1.11567e-22
5059.750000	1.1162e-22
5059.700000	1.11673e-22
5059.650000	1.11726e-22
5059.600000	1.1178e-22
5059.550000	1.11833e-22
5059.500000	1.11886e-22
5059.450000	1.11939e-22
5059.400000	1.11993e-22
5059.350000	1.12046e-22
5059.300000	1.121e-22
5059.250000	1.12153e-22
5059.200000	1.12206e-22
5059.150000	1.1226e-22
5059.100000	1.12313e-22
5059.050000	1.12367e-22
5059.000000	1.1242e-22
5058.950000	1.12474e-22
5058.900000	1.12528e-22
5058.850000	1.12581e-22
5058.800000	1.12635e-22
5058.750000	1.12688e-22
5058.700000	1.12742e-22
5058.650000	1.12796e-22
5058.600000	1.1285e-22
5058.550000	1.12903e-22
5058.500000	1.12957e-22
5058.450000	1.13011e-22
5058.400000	1.13065e-22
5058.350000	1.13119e-22
5058.300000	1.13173e-22
5058.250000	1.13226e-22
5058.200000	1.1328e-22
5058.150000	1.13334e-22
5058.100000	1.13388e-22
5058.050000	1.13442e-22
5058.000000	1.13496e-22
5057.950000	1.1355e-22
5057.900000	1.13605e-22
5057.850000	1.13659e-22
5057.800000	1.13713e-22
5057.750000	1.13767e-22
5057.700000	1.13821e-22
5057.650000	1.13875e-22
5057.600000	1.1393e-22
5057.550000	1.13984e-22
5057.500000	1.14038e-22
5057.450000	1.14093e-22
5057.400000	1.14147e-22
5057.350000	1.14201e-22
5057.300000	1.14256e-22
5057.250000	1.1431e-22
5057.200000	1.14365e-22
5057.150000	1.14419e-22
5057.100000	1.14474e-22
5057.050000	1.14528e-22
5057.000000	1.14583e-22
5056.950000	1.14637e-22
5056.900000	1.14692e-22
5056.850000	1.14747e-22
5056.800000	1.14801e-22
5056.750000	1.14856e-22
5056.700000	1.14911e-22
5056.650000	1.14965e-22
5056.600000	1.1502e-22
5056.550000	1.15075e-22
5056.500000	1.1513e-22
5056.450000	1.15185e-22
5056.400000	1.15239e-22
5056.350000	1.15294e-22
5056.300000	1.15349e-22
5056.250000	1.15404e-22
5056.200000	1.15459e-22
5056.150000	1.15514e-22
5056.100000	1.15569e-22
5056.050000	1.15624e-22
5056.000000	1.15679e-22
5055.950000	1.15735e-22
5055.900000	1.1579e-22
5055.850000	1.15845e-22
5055.800000	1.159e-22
5055.750000	1.15955e-22
5055.700000	1.1601e-22
5055.650000	1.16066e-22
5055.600000	1.16121e-22
5055.550000	1.16176e-22
5055.500000	1.16232e-22
5055.450000	1.16287e-22
5055.400000	1.16342e-22
5055.350000	1.16398e-22
5055.300000	1.16453e-22
5055.250000	1.16509e-22
5055.200000	1.16564e-22
5055.150000	1.1662e-22
5055.100000	1.16675e-22
5055.050000	1.16731e-22
5055.000000	1.16787e-22
5054.950000	1.16842e-22
5054.900000	1.16898e-22
5054.850000	1.16954e-22
5054.800000	1.17009e-22
5054.750000	1.17065e-22
5054.700000	1.17121e-22
5054.650000	1.17177e-22
5054.600000	1.17232e-22
5054.550000	1.17288e-22
5054.500000	1.17344e-22
5054.450000	1.174e-22
5054.400000	1.17456e-22
5054.350000	1.17512e-22
5054.300000	1.17568e-22
5054.250000	1.17624e-22
5054.200000	1.1768e-22
5054.150000	1.17736e-22
5054.100000	1.17792e-22
5054.050000	1.17848e-22
5054.000000	1.17904e-22
5053.950000	1.17961e-22
5053.900000	1.18017e-22
5053.850000	1.18073e-22
5053.800000	1.18129e-22
5053.750000	1.18186e-22
5053.700000	1.18242e-22
5053.650000	1.18298e-22
5053.600000	1.18355e-22
5053.550000	1.18411e-22
5053.500000	1.18467e-22
5053.450000	1.18524e-22
5053.400000	1.1858e-22
5053.350000	1.18637e-22
5053.300000	1.18693e-22
5053.250000	1.1875e-22
5053.200000	1.18806e-22
5053.150000	1.18863e-22
5053.100000	1.1892e-22
5053.050000	1.18976e-22
5053.000000	1.19033e-22
5052.950000	1.1909e-22
5052.900000	1.19146e-22
5052.850000	1.19203e-22
5052.800000	1.1926e-22
5052.750000	1.19317e-22
5052.700000	1.19374e-22
5052.650000	1.1943e-22
5052.600000	1.19487e-22
5052.550000	1.19544e-22
5052.500000	1.19601e-22
5052.450000	1.19658e-22
5052.400000	1.19715e-22
5052.350000	1.19772e-22
5052.300000	1.19829e-22
5052.250000	1.19886e-22
5052.200000	1.19943e-22
5052.150000	1.20001e-22
5052.100000	1.20058e-22
5052.050000	1.20115e-22
5052.000000	1.20172e-22
5051.950000	1.20229e-22
5051.900000	1.20287e-22
5051.850000	1.20344e-22
5051.800000	1.20401e-22
5051.750000	1.20459e-22
5051.700000	1.20516e-22
5051.650000	1.20574e-22
5051.600000	1.20631e-22
5051.550000	1.20688e-22
5051.500000	1.20746e-22
5051.450000	1.20803e-22
5051.400000	1.20861e-22
5051.350000	1.20919e-22
5051.300000	1.20976e-22
5051.250000	1.21034e-22
5051.200000	1.21092e-22
5051.150000	1.21149e-22
5051.100000	1.21207e-22
5051.050000	1.21265e-22
5051.000000	1.21322e-22
5050.950000	1.2138e-22
5050.900000	1.21438e-22
5050.850000	1.21496e-22
5050.800000	1.21554e-22
5050.750000	1.21612e-22
5050.700000	1.2167e-22
5050.650000	1.21728e-22
5050.600000	1.21786e-22
5050.550000	1.21844e-22
5050.500000	1.21902e-22
5050.450000	1.2196e-22
5050.400000	1.22018e-22
5050.350000	1.22076e-22
5050.300000	1.22134e-22
5050.250000	1.22192e-22
5050.200000	1.22251e-22
5050.150000	1.22309e-22
5050.100000	1.22367e-22
5050.050000	1.22425e-22
5050.000000	1.22484e-22
5049.950000	1.22542e-22
5049.900000	1.226e-22
5049.850000	1.22659e-22
5049.800000	1.22717e-22
5049.750000	1.22776e-22
5049.700000	1.22834e-22
5049.650000	1.22893e-22
5049.600000	1.22951e-22
5049.550000	1.2301e-22
5049.500000	1.23068e-22
5049.450000	1.23127e-22
5049.400000	1.23186e-22
5049.350000	1.23244e-22
5049.300000	1.23303e-22
5049.250000	1.23362e-22
5049.200000	1.23421e-22
5049.150000	1.23479e-22
5049.100000	1.23538e-22
5049.050000	1.23597e-22
5049.000000	1.23656e-22
5048.950000	1.23715e-22
5048.900000	1.23774e-22
5048.850000	1.23833e-22
5048.800000	1.23892e-22
5048.750000	1.23951e-22
5048.700000	1.2401e-22
5048.650000	1.24069e-22
5048.600000	1.24128e-22
5048.550000	1.24187e-22
5048.500000	1.24246e-22
5048.450000	1.24306e-22
5048.400000	1.24365e-22
5048.350000	1.24424e-22
5048.300000	1.24483e-22
5048.250000	1.24543e-22
5048.200000	1.24602e-22
5048.150000	1.24661e-22
5048.100000	1.24721e-22
5048.050000	1.2478e-22
5048.000000	1.2484e-22
5047.950000	1.24899e-22
5047.900000	1.24958e-22
5047.850000	1.25018e-22
5047.800000	1.25078e-22
5047.750000	1.25137e-22
5047.700000	1.25197e-22
5047.650000	1.25256e-22
5047.600000	1.25316e-22
5047.550000	1.25376e-22
5047.500000	1.25436e-22
5047.450000	1.25495e-22
5047.400000	1.25555e-22
5047.350000	1.25615e-22
5047.300000	1.25675e-22
5047.250000	1.25735e-22
5047.200000	1.25795e-22
5047.150000	1.25854e-22
5047.100000	1.25914e-22
5047.050000	1.25974e-22
5047.000000	1.26034e-22
5046.950000	1.26094e-22
5046.900000	1.26155e-22
5046.850000	1.26215e-22
5046.800000	1.26275e-22
5046.750000	1.26335e-22
5046.700000	1.26395e-22
5046.650000	1.26455e-22
5046.600000	1.26516e-22
5046.550000	1.26576e-22
5046.500000	1.26636e-22
5046.450000	1.26696e-22
5046.400000	1.26757e-22
5046.350000	1.26817e-22
5046.300000	1.26878e-22
5046.250000	1.26938e-22
5046.200000	1.26999e-22
5046.150000	1.27059e-22
5046.100000	1.2712e-22
5046.050000	1.2718e-22
5046.000000	1.27241e-22
5045.950000	1.27301e-22
5045.900000	1.27362e-22
5045.850000	1.27423e-22
5045.800000	1.27483e-22
5045.750000	1.27544e-22
5045.700000	1.27605e-22
5045.650000	1.27666e-22
5045.600000	1.27726e-22
5045.550000	1.27787e-22
5045.500000	1.27848e-22
5045.450000	1.27909e-22
5045.400000	1.2797e-22
5045.350000	1.28031e-22
5045.300000	1.28092e-22
5045.250000	1.28153e-22
5045.200000	1.28214e-22
5045.150000	1.28275e-22
5045.100000	1.28336e-22
5045.050000	1.28397e-22
5045.000000	1.28459e-22
5044.950000	1.2852e-22
5044.900000	1.28581e-22
5044.850000	1.28642e-22
5044.800000	1.28704e-22
5044.750000	1.28765e-22
5044.700000	1.28826e-22
5044.650000	1.28888e-22
5044.600000	1.28949e-22
5044.550000	1.2901e-22
5044.500000	1.29072e-22
5044.450000	1.29133e-22
5044.400000	1.29195e-22
5044.350000	1.29256e-22
5044.300000	1.29318e-22
5044.250000	1.2938e-22
5044.200000	1.29441e-22
5044.150000	1.29503e-22
5044.100000	1.29565e-22
5044.050000	1.29626e-22
5044.000000	1.29688e-22
5043.950000	1.2975e-22
5043.900000	1.29812e-22
5043.850000	1.29874e-22
5043.800000	1.29935e-22
5043.750000	1.29997e-22
5043.700000	1.30059e-22
5043.650000	1.30121e-22
5043.600000	1.30183e-22
5043.550000	1.30245e-22
5043.500000	1.30307e-22
5043.450000	1.30369e-22
5043.400000	1.30431e-22
5043.350000	1.30494e-22
5043.300000	1.30556e-22
5043.250000	1.30618e-22
5043.200000	1.3068e-22
5043.150000	1.30742e-22
5043.100000	1.30805e-22
5043.050000	1.30867e-22
5043.000000	1.30929e-22
5042.950000	1.30992e-22
5042.900000	1.31054e-22
5042.850000	1.31117e-22
5042.800000	1.31179e-22
5042.750000	1.31242e-22
5042.700000	1.31304e-22
5042.650000	1.31367e-22
5042.600000	1.31429e-22
5042.550000	1.31492e-22
5042.500000	1.31554e-22
5042.450000	1.31617e-22
5042.400000	1.3168e-22
5042.350000	1.31743e-22
5042.300000	1.31805e-22
5042.250000	1.31868e-22
5042.200000	1.31931e-22
5042.150000	1.31994e-22
5042.100000	1.32057e-22
5042.050000	1.3212e-22
5042.000000	1.32183e-22
5041.950000	1.32246e-22
5041.900000	1.32309e-22
5041.850000	1.32372e-22
5041.800000	1.32435e-22
5041.750000	1.32498e-22
5041.700000	1.32561e-22
5041.650000	1.32624e-22
5041.600000	1.32687e-22
5041.550000	1.3275e-22
5041.500000	1.32814e-22
5041.450000	1.32877e-22
5041.400000	1.3294e-22
5041.350000	1.33004e-22
5041.300000	1.33067e-22
5041.250000	1.3313e-22
5041.200000	1.33194e-22
5041.150000	1.33257e-22
5041.100000	1.33321e-22
5041.050000	1.33384e-22
5041.000000	1.33448e-22
5040.950000	1.33511e-22
5040.900000	1.33575e-22
5040.850000	1.33639e-22
5040.800000	1.33702e-22
5040.750000	1.33766e-22
5040.700000	1.3383e-22
5040.650000	1.33893e-22
5040.600000	1.33957e-22
5040.550000	1.34021e-22
5040.500000	1.34085e-22
5040.450000	1.34149e-22
5040.400000	1.34213e-22
5040.350000	1.34277e-22
5040.300000	1.34341e-22
5040.250000	1.34405e-22
5040.200000	1.34469e-22
5040.150000	1.34533e-22
5040.100000	1.34597e-22
5040.050000	1.34661e-22
5040.000000	1.34725e-22
5039.950000	1.34789e-22
5039.900000	1.34853e-22
5039.850000	1.34918e-22
5039.800000	1.34982e-22
5039.750000	1.35046e-22
5039.700000	1.35111e-22
5039.650000	1.35175e-22
5039.600000	1.35239e-22
5039.550000	1.35304e-22
5039.500000	1.35368e-22
5039.450000	1.35433e-22
5039.400000	1.35497e-22
5039.350000	1.35562e-22
5039.300000	1.35626e-22
5039.250000	1.35691e-22
5039.200000	1.35756e-22
5039.150000	1.3582e-22
5039.100000	1.35885e-22
5039.050000	1.3595e-22
5039.000000	1.36014e-22
5038.950000	1.36079e-22
5038.900000	1.36144e-22
5038.850000	1.36209e-22
5038.800000	1.36274e-22
5038.750000	1.36339e-22
5038.700000	1.36404e-22
5038.650000	1.36469e-22
5038.600000	1.36534e-22
5038.550000	1.36599e-22
5038.500000	1.36664e-22
5038.450000	1.36729e-22
5038.400000	1.36794e-22
5038.350000	1.36859e-22
5038.300000	1.36924e-22
5038.250000	1.3699e-22
5038.200000	1.37055e-22
5038.150000	1.3712e-22
5038.100000	1.37186e-22
5038.050000	1.37251e-22
5038.000000	1.37316e-22
5037.950000	1.37382e-22
5037.900000	1.37447e-22
5037.850000	1.37513e-22
5037.800000	1.37578e-22
5037.750000	1.37644e-22
5037.700000	1.37709e-22
5037.650000	1.37775e-22
5037.600000	1.37841e-22
5037.550000	1.37906e-22
5037.500000	1.37972e-22
5037.450000	1.38038e-22
5037.400000	1.38103e-22
5037.350000	1.38169e-22
5037.300000	1.38235e-22
5037.250000	1.38301e-22
5037.200000	1.38367e-22
5037.150000	1.38433e-22
5037.100000	1.38499e-22
5037.050000	1.38565e-22
5037.000000	1.38631e-22
5036.950000	1.38697e-22
5036.900000	1.38763e-22
5036.850000	1.38829e-22
5036.800000	1.38895e-22
5036.750000	1.38961e-22
5036.700000	1.39027e-22
5036.650000	1.39094e-22
5036.600000	1.3916e-22
5036.550000	1.39226e-22
5036.500000	1.39292e-22
5036.450000	1.39359e-22
5036.400000	1.39425e-22
5036.350000	1.39492e-22
5036.300000	1.39558e-22
5036.250000	1.39625e-22
5036.200000	1.39691e-22
5036.150000	1.39758e-22
5036.100000	1.39824e-22
5036.050000	1.39891e-22
5036.000000	1.39957e-22
5035.950000	1.40024e-22
5035.900000	1.40091e-22
5035.850000	1.40158e-22
5035.800000	1.40224e-22
5035.750000	1.40291e-22
5035.700000	1.40358e-22
5035.650000	1.40425e-22
5035.600000	1.40492e-22
5035.550000	1.40559e-22
5035.500000	1.40626e-22
5035.450000	1.40693e-22
5035.400000	1.4076e-22
5035.350000	1.40827e-22
5035.300000	1.40894e-22
5035.250000	1.40961e-22
5035.200000	1.41028e-22
5035.150000	1.41095e-22
5035.100000	1.41163e-22
5035.050000	1.4123e-22
5035.000000	1.41297e-22
5034.950000	1.41364e-22
5034.900000	1.41432e-22
5034.850000	1.41499e-22
5034.800000	1.41567e-22
5034.750000	1.41634e-22
5034.700000	1.41701e-22
5034.650000	1.41769e-22
5034.600000	1.41836e-22
5034.550000	1.41904e-22
5034.500000	1.41972e-22
5034.450000	1.42039e-22
5034.400000	1.42107e-22
5034.350000	1.42175e-22
5034.300000	1.42242e-22
5034.250000	1.4231e-22
5034.200000	1.42378e-22
5034.150000	1.42446e-22
5034.100000	1.42514e-22
5034.050000	1.42582e-22
5034.000000	1.42649e-22
5033.950000	1.42717e-22
5033.900000	1.42785e-22
5033.850000	1.42853e-22
5033.800000	1.42921e-22
5033.750000	1.4299e-22
5033.700000	1.43058e-22
5033.650000	1.43126e-22
5033.600000	1.43194e-22
5033.550000	1.43262e-22
5033.500000	1.43331e-22
5033.450000	1.43399e-22
5033.400000	1.43467e-22
5033.350000	1.43535e-22
5033.300000	1.43604e-22
5033.250000	1.43672e-22
5033.200000	1.43741e-22
5033.150000	1.43809e-22
5033.100000	1.43878e-22
5033.050000	1.43946e-22
5033.000000	1.44015e-22
5032.950000	1.44083e-22
5032.900000	1.44152e-22
5032.850000	1.44221e-22
5032.800000	1.44289e-22
5032.750000	1.44358e-22
5032.700000	1.44427e-22
5032.650000	1.44496e-22
5032.600000	1.44565e-22
5032.550000	1.44633e-22
5032.500000	1.44702e-22
5032.450000	1.44771e-22
5032.400000	1.4484e-22
5032.350000	1.44909e-22
5032.300000	1.44978e-22
5032.250000	1.45047e-22
5032.200000	1.45116e-22
5032.150000	1.45186e-22
5032.100000	1.45255e-22
5032.050000	1.45324e-22
5032.000000	1.45393e-22
5031.950000	1.45462e-22
5031.900000	1.45532e-22
5031.850000	1.45601e-22
5031.800000	1.4567e-22
5031.750000	1.4574e-22
5031.700000	1.45809e-22
5031.650000	1.45879e-22
5031.600000	1.45948e-22
5031.550000	1.46018e-22
5031.500000	1.46087e-22
5031.450000	1.46157e-22
5031.400000	1.46227e-22
5031.350000	1.46296e-22
5031.300000	1.46366e-22
5031.250000	1.46436e-22
5031.200000	1.46505e-22
5031.150000	1.46575e-22
5031.100000	1.46645e-22
5031.050000	1.46715e-22
5031.000000	1.46785e-22
5030.950000	1.46855e-22
5030.900000	1.46925e-22
5030.850000	1.46995e-22
5030.800000	1.47065e-22
5030.750000	1.47135e-22
5030.700000	1.47205e-22
5030.650000	1.47275e-22
5030.600000	1.47345e-22
5030.550000	1.47415e-22
5030.500000	1.47486e-22
5030.450000	1.47556e-22
5030.400000	1.47626e-22
5030.350000	1.47696e-22
5030.300000	1.47767e-22
5030.250000	1.47837e-22
5030.200000	1.47908e-22
5030.150000	1.47978e-22
5030.100000	1.48049e-22
5030.050000	1.48119e-22
5030.000000	1.4819e-22
5029.950000	1.4826e-22
5029.900000	1.48331e-22
5029.850000	1.48402e-22
5029.800000	1.48472e-22
5029.750000	1.48543e-22
5029.700000	1.48614e-22
5029.650000	1.48685e-22
5029.600000	1.48755e-22
5029.550000	1.48826e-22
5029.500000	1.48897e-22
5029.450000	1.48968e-22
5029.400000	1.49039e-22
5029.350000	1.4911e-22
5029.300000	1.49181e-22
5029.250000	1.49252e-22
5029.200000	1.49323e-22
5029.150000	1.49394e-22
5029.100000	1.49466e-22
5029.050000	1.49537e-22
5029.000000	1.49608e-22
5028.950000	1.49679e-22
5028.900000	1.49751e-22
5028.850000	1.49822e-22
5028.800000	1.49893e-22
5028.750000	1.49965e-22
5028.700000	1.50036e-22
5028.650000	1.50108e-22
5028.600000	1.50179e-22
5028.550000	1.50251e-22
5028.500000	1.50322e-22
5028.450000	1.50394e-22
5028.400000	1.50466e-22
5028.350000	1.50537e-22
5028.300000	1.50609e-22
5028.250000	1.50681e-22
5028.200000	1.50753e-22
5028.150000	1.50824e-22
5028.100000	1.50896e-22
5028.050000	1.50968e-22
5028.000000	1.5104e-22
5027.950000	1.51112e-22
5027.900000	1.51184e-22
5027.850000	1.51256e-22
5027.800000	1.51328e-22
5027.750000	1.514e-22
5027.700000	1.51472e-22
5027.650000	1.51544e-22
5027.600000	1.51617e-22
5027.550000	1.51689e-22
5027.500000	1.51761e-22
5027.450000	1.51833e-22
5027.400000	1.51906e-22
5027.350000	1.51978e-22
5027.300000	1.52051e-22
5027.250000	1.52123e-22
5027.200000	1.52195e-22
5027.150000	1.52268e-22
5027.100000	1.52341e-22
5027.050000	1.52413e-22
5027.000000	1.52486e-22
5026.950000	1.52558e-22
5026.900000	1.52631e-22
5026.850000	1.52704e-22
5026.800000	1.52776e-22
5026.750000	1.52849e-22
5026.700000	1.52922e-22
5026.650000	1.52995e-22
5026.600000	1.53068e-22
5026.550000	1.53141e-22
5026.500000	1.53214e-22
5026.450000	1.53287e-22
5026.400000	1.5336e-22
5026.350000	1.53433e-22
5026.300000	1.53506e-22
5026.250000	1.53579e-22
5026.200000	1.53652e-22
5026.150000	1.53725e-22
5026.100000	1.53799e-22
5026.050000	1.53872e-22
5026.000000	1.53945e-22
5025.950000	1.54019e-22
5025.900000	1.54092e-22
5025.850000	1.54165e-22
5025.800000	1.54239e-22
5025.750000	1.54312e-22
5025.700000	1.54386e-22
5025.650000	1.54459e-22
5025.600000	1.54533e-22
5025.550000	1.54607e-22
5025.500000	1.5468e-22
5025.450000	1.54754e-22
5025.400000	1.54828e-22
5025.350000	1.54901e-22
5025.300000	1.54975e-22
5025.250000	1.55049e-22
5025.200000	1.55123e-22
5025.150000	1.55197e-22
5025.100000	1.55271e-22
5025.050000	1.55345e-22
5025.000000	1.55419e-22
5024.950000	1.55493e-22
5024.900000	1.55567e-22
5024.850000	1.55641e-22
5024.800000	1.55715e-22
5024.750000	1.55789e-22
5024.700000	1.55863e-22
5024.650000	1.55938e-22
5024.600000	1.56012e-22
5024.550000	1.56086e-22
5024.500000	1.56161e-22
5024.450000	1.56235e-22
5024.400000	1.56309e-22
5024.350000	1.56384e-22
5024.300000	1.56458e-22
5024.250000	1.56533e-22
5024.200000	1.56608e-22
5024.150000	1.56682e-22
5024.100000	1.56757e-22
5024.050000	1.56831e-22
5024.000000	1.56906e-22
5023.950000	1.56981e-22
5023.900000	1.57056e-22
5023.850000	1.57131e-22
5023.800000	1.57205e-22
5023.750000	1.5728e-22
5023.700000	1.57355e-22
5023.650000	1.5743e-22
5023.600000	1.57505e-22
5023.550000	1.5758e-22
5023.500000	1.57655e-22
5023.450000	1.5773e-22
5023.400000	1.57806e-22
5023.350000	1.57881e-22
5023.300000	1.57956e-22
5023.250000	1.58031e-22
5023.200000	1.58107e-22
5023.150000	1.58182e-22
5023.100000	1.58257e-22
5023.050000	1.58333e-22
5023.000000	1.58408e-22
5022.950000	1.58483e-22
5022.900000	1.58559e-22
5022.850000	1.58635e-22
5022.800000	1.5871e-22
5022.750000	1.58786e-22
5022.700000	1.58861e-22
5022.650000	1.58937e-22
5022.600000	1.59013e-22
5022.550000	1.59088e-22
5022.500000	1.59164e-22
5022.450000	1.5924e-22
5022.400000	1.59316e-22
5022.350000	1.59392e-22
5022.300000	1.59468e-22
5022.250000	1.59544e-22
5022.200000	1.5962e-22
5022.150000	1.59696e-22
5022.100000	1.59772e-22
5022.050000	1.59848e-22
5022.000000	1.59924e-22
5021.950000	1.6e-22
5021.900000	1.60077e-22
5021.850000	1.60153e-22
5021.800000	1.60229e-22
5021.750000	1.60305e-22
5021.700000	1.60382e-22
5021.650000	1.60458e-22
5021.600000	1.60535e-22
5021.550000	1.60611e-22
5021.500000	1.60688e-22
5021.450000	1.60764e-22
5021.400000	1.60841e-22
5021.350000	1.60917e-22
5021.300000	1.60994e-22
5021.250000	1.61071e-22
5021.200000	1.61148e-22
5021.150000	1.61224e-22
5021.100000	1.61301e-22
5021.050000	1.61378e-22
5021.000000	1.61455e-22
5020.950000	1.61532e-22
5020.900000	1.61609e-22
5020.850000	1.61686e-22
5020.800000	1.61763e-22
5020.750000	1.6184e-22
5020.700000	1.61917e-22
5020.650000	1.61994e-22
5020.600000	1.62071e-22
5020.550000	1.62148e-22
5020.500000	1.62226e-22
5020.450000	1.62303e-22
5020.400000	1.6238e-22
5020.350000	1.62458e-22
5020.300000	1.62535e-22
5020.250000	1.62612e-22
5020.200000	1.6269e-22
5020.150000	1.62767e-22
5020.100000	1.62845e-22
5020.050000	1.62923e-22
5020.000000	1.63e-22
5019.950000	1.63078e-22
5019.900000	1.63156e-22
5019.850000	1.63233e-22
5019.800000	1.63311e-22
5019.750000	1.63389e-22
5019.700000	1.63467e-22
5019.650000	1.63545e-22
5019.600000	1.63622e-22
5019.550000	1.637e-22
5019.500000	1.63778e-22
5019.450000	1.63856e-22
5019.400000	1.63934e-22
5019.350000	1.64013e-22
5019.300000	1.64091e-22
5019.250000	1.64169e-22
5019.200000	1.64247e-22
5019.150000	1.64325e-22
5019.100000	1.64404e-22
5019.050000	1.64482e-22
5019.000000	1.6456e-22
5018.950000	1.64639e-22
5018.900000	1.64717e-22
5018.850000	1.64796e-22
5018.800000	1.64874e-22
5018.750000	1.64953e-22
5018.700000	1.65031e-22
5018.650000	1.6511e-22
5018.600000	1.65189e-22
5018.550000	1.65267e-22
5018.500000	1.65346e-22
5018.450000	1.65425e-22
5018.400000	1.65504e-22
5018.350000	1.65582e-22
5018.300000	1.65661e-22
5018.250000	1.6574e-22
5018.200000	1.65819e-22
5018.150000	1.65898e-22
5018.100000	1.65977e-22
5018.050000	1.66056e-22
5018.000000	1.66135e-22
5017.950000	1.66215e-22
5017.900000	1.66294e-22
5017.850000	1.66373e-22
5017.800000	1.66452e-22
5017.750000	1.66531e-22
5017.700000	1.66611e-22
5017.650000	1.6669e-22
5017.600000	1.6677e-22
5017.550000	1.66849e-22
5017.500000	1.66929e-22
5017.450000	1.67008e-22
5017.400000	1.67088e-22
5017.350000	1.67167e-22
5017.300000	1.67247e-22
5017.250000	1.67327e-22
5017.200000	1.67406e-22
5017.150000	1.67486e-22
5017.100000	1.67566e-22
5017.050000	1.67646e-22
5017.000000	1.67726e-22
5016.950000	1.67805e-22
5016.900000	1.67885e-22
5016.850000	1.67965e-22
5016.800000	1.68045e-22
5016.750000	1.68125e-22
5016.700000	1.68206e-22
5016.650000	1.68286e-22
5016.600000	1.68366e-22
5016.550000	1.68446e-22
5016.500000	1.68526e-22
5016.450000	1.68607e-22
5016.400000	1.68687e-22
5016.350000	1.68767e-22
5016.300000	1.68848e-22
5016.250000	1.68928e-22
5016.200000	1.69009e-22
5016.150000	1.69089e-22
5016.100000	1.6917e-22
5016.050000	1.6925e-22
5016.000000	1.69331e-22
5015.950000	1.69412e-22
5015.900000	1.69492e-22
5015.850000	1.69573e-22
5015.800000	1.69654e-22
5015.750000	1.69735e-22
5015.700000	1.69815e-22
5015.650000	1.69896e-22
5015.600000	1.69977e-22
5015.550000	1.70058e-22
5015.500000	1.70139e-22
5015.450000	1.7022e-22
5015.400000	1.70301e-22
5015.350000	1.70383e-22
5015.300000	1.70464e-22
5015.250000	1.70545e-22
5015.200000	1.70626e-22
5015.150000	1.70707e-22
5015.100000	1.70789e-22
5015.050000	1.7087e-22
5015.000000	1.70952e-22
5014.950000	1.71033e-22
5014.900000	1.71114e-22
5014.850000	1.71196e-22
5014.800000	1.71278e-22
5014.750000	1.71359e-22
5014.700000	1.71441e-22
5014.650000	1.71522e-22
5014.600000	1.71604e-22
5014.550000	1.71686e-22
5014.500000	1.71768e-22
5014.450000	1.7185e-22
5014.400000	1.71931e-22
5014.350000	1.72013e-22
5014.300000	1.72095e-22
5014.250000	1.72177e-22
5014.200000	1.72259e-22
5014.150000	1.72341e-22
5014.100000	1.72423e-22
5014.050000	1.72506e-22
5014.000000	1.72588e-22
5013.950000	1.7267e-22
5013.900000	1.72752e-22
5013.850000	1.72835e-22
5013.800000	1.72917e-22
5013.750000	1.72999e-22
5013.700000	1.73082e-22
5013.650000	1.73164e-22
5013.600000	1.73247e-22
5013.550000	1.73329e-22
5013.500000	1.73412e-22
5013.450000	1.73494e-22
5013.400000	1.73577e-22
5013.350000	1.7366e-22
5013.300000	1.73742e-22
5013.250000	1.73825e-22
5013.200000	1.73908e-22
5013.150000	1.73991e-22
5013.100000	1.74074e-22
5013.050000	1.74157e-22
5013.000000	1.7424e-22
5012.950000	1.74323e-22
5012.900000	1.74406e-22
5012.850000	1.74489e-22
5012.800000	1.74572e-22
5012.750000	1.74655e-22
5012.700000	1.74738e-22
5012.650000	1.74822e-22
5012.600000	1.74905e-22
5012.550000	1.74988e-22
5012.500000	1.75072e-22
5012.450000	1.75155e-22
5012.400000	1.75238e-22
5012.350000	1.75322e-22
5012.300000	1.75405e-22
5012.250000	1.75489e-22
5012.200000	1.75573e-22
5012.150000	1.75656e-22
5012.100000	1.7574e-22
5012.050000	1.75824e-22
5012.000000	1.75907e-22
5011.950000	1.75991e-22
5011.900000	1.76075e-22
5011.850000	1.76159e-22
5011.800000	1.76243e-22
5011.750000	1.76327e-22
5011.700000	1.76411e-22
5011.650000	1.76495e-22
5011.600000	1.76579e-22
5011.550000	1.76663e-22
5011.500000	1.76747e-22
5011.450000	1.76831e-22
5011.400000	1.76916e-22
5011.350000	1.77e-22
5011.300000	1.77084e-22
5011.250000	1.77169e-22
5011.200000	1.77253e-22
5011.150000	1.77337e-22
5011.100000	1.77422e-22
5011.050000	1.77506e-22
5011.000000	1.77591e-22
5010.950000	1.77676e-22
5010.900000	1.7776e-22
5010.850000	1.77845e-22
5010.800000	1.7793e-22
5010.750000	1.78014e-22
5010.700000	1.78099e-22
5010.650000	1.78184e-22
5010.600000	1.78269e-22
5010.550000	1.78354e-22
5010.500000	1.78439e-22
5010.450000	1.78524e-22
5010.400000	1.78609e-22
5010.350000	1.78694e-22
5010.300000	1.78779e-22
5010.250000	1.78864e-22
5010.200000	1.7895e-22
5010.150000	1.79035e-22
5010.100000	1.7912e-22
5010.050000	1.79205e-22
5010.000000	1.79291e-22
5009.950000	1.79376e-22
5009.900000	1.79462e-22
5009.850000	1.79547e-22
5009.800000	1.79633e-22
5009.750000	1.79718e-22
5009.700000	1.79804e-22
5009.650000	1.7989e-22
5009.600000	1.79975e-22
5009.550000	1.80061e-22
5009.500000	1.80147e-22
5009.450000	1.80233e-22
5009.400000	1.80318e-22
5009.350000	1.80404e-22
5009.300000	1.8049e-22
5009.250000	1.80576e-22
5009.200000	1.80662e-22
5009.150000	1.80748e-22
5009.100000	1.80835e-22
5009.050000	1.80921e-22
5009.000000	1.81007e-22
5008.950000	1.81093e-22
5008.900000	1.81179e-22
5008.850000	1.81266e-22
5008.800000	1.81352e-22
5008.750000	1.81438e-22
5008.700000	1.81525e-22
5008.650000	1.81611e-22
5008.600000	1.81698e-22
5008.550000	1.81784e-22
5008.500000	1.81871e-22
5008.450000	1.81958e-22
5008.400000	1.82044e-22
5008.350000	1.82131e-22
5008.300000	1.82218e-22
5008.250000	1.82305e-22
5008.200000	1.82392e-22
5008.150000	1.82478e-22
5008.100000	1.82565e-22
5008.050000	1.82652e-22
5008.000000	1.82739e-22
5007.950000	1.82826e-22
5007.900000	1.82914e-22
5007.850000	1.83001e-22
5007.800000	1.83088e-22
5007.750000	1.83175e-22
5007.700000	1.83262e-22
5007.650000	1.8335e-22
5007.600000	1.83437e-22
5007.550000	1.83524e-22
5007.500000	1.83612e-22
5007.450000	1.83699e-22
5007.400000	1.83787e-22
5007.350000	1.83874e-22
5007.300000	1.83962e-22
5007.250000	1.8405e-22
5007.200000	1.84137e-22
5007.150000	1.84225e-22
5007.100000	1.84313e-22
5007.050000	1.84401e-22
5007.000000	1.84488e-22
5006.950000	1.84576e-22
5006.900000	1.84664e-22
5006.850000	1.84752e-22
5006.800000	1.8484e-22
5006.750000	1.84928e-22
5006.700000	1.85016e-22
5006.650000	1.85105e-22
5006.600000	1.85193e-22
5006.550000	1.85281e-22
5006.500000	1.85369e-22
5006.450000	1.85457e-22
5006.400000	1.85546e-22
5006.350000	1.85634e-22
5006.300000	1.85723e-22
5006.250000	1.85811e-22
5006.200000	1.859e-22
5006.150000	1.85988e-22
5006.100000	1.86077e-22
5006.050000	1.86165e-22
5006.000000	1.86254e-22
5005.950000	1.86343e-22
5005.900000	1.86432e-22
5005.850000	1.86521e-22
5005.800000	1.86609e-22
5005.750000	1.86698e-22
5005.700000	1.86787e-22
5005.650000	1.86876e-22
5005.600000	1.86965e-22
5005.550000	1.87054e-22
5005.500000	1.87143e-22
5005.450000	1.87233e-22
5005.400000	1.87322e-22
5005.350000	1.87411e-22
5005.300000	1.875e-22
5005.250000	1.8759e-22
5005.200000	1.87679e-22
5005.150000	1.87768e-22
5005.100000	1.87858e-22
5005.050000	1.87947e-22
5005.000000	1.88037e-22
5004.950000	1.88126e-22
5004.900000	1.88216e-22
5004.850000	1.88306e-22
5004.800000	1.88395e-22
5004.750000	1.88485e-22
5004.700000	1.88575e-22
5004.650000	1.88665e-22
5004.600000	1.88755e-22
5004.550000	1.88845e-22
5004.500000	1.88935e-22
5004.450000	1.89025e-22
5004.400000	1.89115e-22
5004.350000	1.89205e-22
5004.300000	1.89295e-22
5004.250000	1.89385e-22
5004.200000	1.89475e-22
5004.150000	1.89566e-22
5004.100000	1.89656e-22
5004.050000	1.89746e-22
5004.000000	1.89837e-22
5003.950000	1.89927e-22
5003.900000	1.90018e-22
5003.850000	1.90108e-22
5003.800000	1.90199e-22
5003.750000	1.90289e-22
5003.700000	1.9038e-22
5003.650000	1.90471e-22
5003.600000	1.90561e-22
5003.550000	1.90652e-22
5003.500000	1.90743e-22
5003.450000	1.90834e-22
5003.400000	1.90925e-22
5003.350000	1.91016e-22
5003.300000	1.91107e-22
5003.250000	1.91198e-22
5003.200000	1.91289e-22
5003.150000	1.9138e-22
5003.100000	1.91471e-22
5003.050000	1.91562e-22
5003.000000	1.91654e-22
5002.950000	1.91745e-22
5002.900000	1.91836e-22
5002.850000	1.91928e-22
5002.800000	1.92019e-22
5002.750000	1.92111e-22
5002.700000	1.92202e-22
5002.650000	1.92294e-22
5002.600000	1.92385e-22
5002.550000	1.92477e-22
5002.500000	1.92569e-22
5002.450000	1.9266e-22
5002.400000	1.92752e-22
5002.350000	1.92844e-22
5002.300000	1.92936e-22
5002.250000	1.93028e-22
5002.200000	1.9312e-22
5002.150000	1.93212e-22
5002.100000	1.93304e-22
5002.050000	1.93396e-22
5002.000000	1.93488e-22
5001.950000	1.9358e-22
5001.900000	1.93672e-22
5001.850000	1.93765e-22
5001.800000	1.93857e-22
5001.750000	1.93949e-22
5001.700000	1.94042e-22
5001.650000	1.94134e-22
5001.600000	1.94227e-22
5001.550000	1.94319e-22
5001.500000	1.94412e-22
5001.450000	1.94504e-22
5001.400000	1.94597e-22
5001.350000	1.9469e-22
5001.300000	1.94782e-22
5001.250000	1.94875e-22
5001.200000	1.94968e-22
5001.150000	1.95061e-22
5001.100000	1.95154e-22
5001.050000	1.95247e-22
5001.000000	1.9534e-22
5000.950000	1.95433e-22
5000.900000	1.95526e-22
5000.850000	1.95619e-22
5000.800000	1.95712e-22
5000.750000	1.95806e-22
5000.700000	1.95899e-22
5000.650000	1.95992e-22
5000.600000	1.96086e-22
5000.550000	1.96179e-22
5000.500000	1.96273e-22
5000.450000	1.96366e-22
5000.400000	1.9646e-22
5000.350000	1.96553e-22
5000.300000	1.96647e-22
5000.250000	1.9674e-22
5000.200000	1.96834e-22
5000.150000	1.96928e-22
5000.100000	1.97022e-22
5000.050000	1.97116e-22
5000.000000	1.9721e-22
4999.950000	1.97304e-22
4999.900000	1.97398e-22
4999.850000	1.97492e-22
4999.800000	1.97586e-22
4999.750000	1.9768e-22
4999.700000	1.97774e-22
4999.650000	1.97868e-22
4999.600000	1.97962e-22
4999.550000	1.98057e-22
4999.500000	1.98151e-22
4999.450000	1.98245e-22
4999.400000	1.9834e-22
4999.350000	1.98434e-22
4999.300000	1.98529e-22
4999.250000	1.98624e-22
4999.200000	1.98718e-22
4999.150000	1.98813e-22
4999.100000	1.98908e-22
4999.050000	1.99002e-22
4999.000000	1.99097e-22
4998.950000	1.99192e-22
4998.900000	1.99287e-22
4998.850000	1.99382e-22
4998.800000	1.99477e-22
4998.750000	1.99572e-22
4998.700000	1.99667e-22
4998.650000	1.99762e-22
4998.600000	1.99857e-22
4998.550000	1.99952e-22
4998.500000	2.00048e-22
4998.450000	2.00143e-22
4998.400000	2.00238e-22
4998.350000	2.00334e-22
4998.300000	2.00429e-22
4998.250000	2.00525e-22
4998.200000	2.0062e-22
4998.150000	2.00716e-22
4998.100000	2.00811e-22
4998.050000	2.00907e-22
4998.000000	2.01003e-22
4997.950000	2.01098e-22
4997.900000	2.01194e-22
4997.850000	2.0129e-22
4997.800000	2.01386e-22
4997.750000	2.01482e-22
4997.700000	2.01578e-22
4997.650000	2.01674e-22
4997.600000	2.0177e-22
4997.550000	2.01866e-22
4997.500000	2.01962e-22
4997.450000	2.02059e-22
4997.400000	2.02155e-22
4997.350000	2.02251e-22
4997.300000	2.02348e-22
4997.250000	2.02444e-22
4997.200000	2.0254e-22
4997.150000	2.02637e-22
4997.100000	2.02733e-22
4997.050000	2.0283e-22
4997.000000	2.02927e-22
4996.950000	2.03023e-22
4996.900000	2.0312e-22
4996.850000	2.03217e-22
4996.800000	2.03314e-22
4996.750000	2.0341e-22
4996.700000	2.03507e-22
4996.650000	2.03604e-22
4996.600000	2.03701e-22
4996.550000	2.03798e-22
4996.500000	2.03895e-22
4996.450000	2.03993e-22
4996.400000	2.0409e-22
4996.350000	2.04187e-22
4996.300000	2.04284e-22
4996.250000	2.04382e-22
4996.200000	2.04479e-22
4996.150000	2.04576e-22
4996.100000	2.04674e-22
4996.050000	2.04771e-22
4996.000000	2.04869e-22
4995.950000	2.04966e-22
4995.900000	2.05064e-22
4995.850000	2.05162e-22
4995.800000	2.0526e-22
4995.750000	2.05357e-22
4995.700000	2.05455e-22
4995.650000	2.05553e-22
4995.600000	2.05651e-22
4995.550000	2.05749e-22
4995.500000	2.05847e-22
4995.450000	2.05945e-22
4995.400000	2.06043e-22
4995.350000	2.06141e-22
4995.300000	2.06239e-22
4995.250000	2.06338e-22
4995.200000	2.06436e-22
4995.150000	2.06534e-22
4995.100000	2.06633e-22
4995.050000	2.06731e-22
4995.000000	2.0683e-22
4994.950000	2.06928e-22
4994.900000	2.07027e-22
4994.850000	2.07125e-22
4994.800000	2.07224e-22
4994.750000	2.07323e-22
4994.700000	2.07422e-22
4994.650000	2.0752e-22
4994.600000	2.07619e-22
4994.550000	2.07718e-22
4994.500000	2.07817e-22
4994.450000	2.07916e-22
4994.400000	2.08015e-22
4994.350000	2.08114e-22
4994.300000	2.08213e-22
4994.250000	2.08313e-22
4994.200000	2.08412e-22
4994.150000	2.08511e-22
4994.100000	2.08611e-22
4994.050000	2.0871e-22
4994.000000	2.08809e-22
4993.950000	2.08909e-22
4993.900000	2.09008e-22
4993.850000	2.09108e-22
4993.800000	2.09208e-22
4993.750000	2.09307e-22
4993.700000	2.09407e-22
4993.650000	2.09507e-22
4993.600000	2.09606e-22
4993.550000	2.09706e-22
4993.500000	2.09806e-22
4993.450000	2.09906e-22
4993.400000	2.10006e-22
4993.350000	2.10106e-22
4993.300000	2.10206e-22
4993.250000	2.10306e-22
4993.200000	2.10407e-22
4993.150000	2.10507e-22
4993.100000	2.10607e-22
4993.050000	2.10708e-22
4993.000000	2.10808e-22
4992.950000	2.10908e-22
4992.900000	2.11009e-22
4992.850000	2.11109e-22
4992.800000	2.1121e-22
4992.750000	2.11311e-22
4992.700000	2.11411e-22
4992.650000	2.11512e-22
4992.600000	2.11613e-22
4992.550000	2.11714e-22
4992.500000	2.11814e-22
4992.450000	2.11915e-22
4992.400000	2.12016e-22
4992.350000	2.12117e-22
4992.300000	2.12218e-22
4992.250000	2.12319e-22
4992.200000	2.12421e-22
4992.150000	2.12522e-22
4992.100000	2.12623e-22
4992.050000	2.12724e-22
4992.000000	2.12826e-22
4991.950000	2.12927e-22
4991.900000	2.13028e-22
4991.850000	2.1313e-22
4991.800000	2.13231e-22
4991.750000	2.13333e-22
4991.700000	2.13435e-22
4991.650000	2.13536e-22
4991.600000	2.13638e-22
4991.550000	2.1374e-22
4991.500000	2.13842e-22
4991.450000	2.13944e-22
4991.400000	2.14045e-22
4991.350000	2.14147e-22
4991.300000	2.14249e-22
4991.250000	2.14352e-22
4991.200000	2.14454e-22
4991.150000	2.14556e-22
4991.100000	2.14658e-22
4991.050000	2.1476e-22
4991.000000	2.14863e-22
4990.950000	2.14965e-22
4990.900000	2.15067e-22
4990.850000	2.1517e-22
4990.800000	2.15272e-22
4990.750000	2.15375e-22
4990.700000	2.15478e-22
4990.650000	2.1558e-22
4990.600000	2.15683e-22
4990.550000	2.15786e-22
4990.500000	2.15888e-22
4990.450000	2.15991e-22
4990.400000	2.16094e-22
4990.350000	2.16197e-22
4990.300000	2.163e-22
4990.250000	2.16403e-22
4990.200000	2.16506e-22
4990.150000	2.16609e-22
4990.100000	2.16713e-22
4990.050000	2.16816e-22
4990.000000	2.16919e-22
4989.950000	2.17022e-22
4989.900000	2.17126e-22
4989.850000	2.17229e-22
4989.800000	2.17333e-22
4989.750000	2.17436e-22
4989.700000	2.1754e-22
4989.650000	2.17644e-22
4989.600000	2.17747e-22
4989.550000	2.17851e-22
4989.500000	2.17955e-22
4989.450000	2.18059e-22
4989.400000	2.18162e-22
4989.350000	2.18266e-22
4989.300000	2.1837e-22
4989.250000	2.18474e-22
4989.200000	2.18579e-22
4989.150000	2.18683e-22
4989.100000	2.18787e-22
4989.050000	2.18891e-22
4989.000000	2.18995e-22
4988.950000	2.191e-22
4988.900000	2.19204e-22
4988.850000	2.19308e-22
4988.800000	2.19413e-22
4988.750000	2.19517e-22
4988.700000	2.19622e-22
4988.650000	2.19727e-22
4988.600000	2.19831e-22
4988.550000	2.19936e-22
4988.500000	2.20041e-22
4988.450000	2.20146e-22
4988.400000	2.20251e-22
4988.350000	2.20356e-22
4988.300000	2.2046e-22
4988.250000	2.20566e-22
4988.200000	2.20671e-22
4988.150000	2.20776e-22
4988.100000	2.20881e-22
4988.050000	2.20986e-22
4988.000000	2.21091e-22
4987.950000	2.21197e-22
4987.900000	2.21302e-22
4987.850000	2.21408e-22
4987.800000	2.21513e-22
4987.750000	2.21619e-22
4987.700000	2.21724e-22
4987.650000	2.2183e-22
4987.600000	2.21935e-22
4987.550000	2.22041e-22
4987.500000	2.22147e-22
4987.450000	2.22253e-22
4987.400000	2.22359e-22
4987.350000	2.22465e-22
4987.300000	2.22571e-22
4987.250000	2.22677e-22
4987.200000	2.22783e-22
4987.150000	2.22889e-22
4987.100000	2.22995e-22
4987.050000	2.23101e-22
4987.000000	2.23208e-22
4986.950000	2.23314e-22
4986.900000	2.2342e-22
4986.850000	2.23527e-22
4986.800000	2.23633e-22
4986.750000	2.2374e-22
4986.700000	2.23846e-22
4986.650000	2.23953e-22
4986.600000	2.2406e-22
4986.550000	2.24166e-22
4986.500000	2.24273e-22
4986.450000	2.2438e-22
4986.400000	2.24487e-22
4986.350000	2.24594e-22
4986.300000	2.24701e-22
4986.250000	2.24808e-22
4986.200000	2.24915e-22
4986.150000	2.25022e-22
4986.100000	2.25129e-22
4986.050000	2.25237e-22
4986.000000	2.25344e-22
4985.950000	2.25451e-22
4985.900000	2.25559e-22
4985.850000	2.25666e-22
4985.800000	2.25774e-22
4985.750000	2.25881e-22
4985.700000	2.25989e-22
4985.650000	2.26096e-22
4985.600000	2.26204e-22
4985.550000	2.26312e-22
4985.500000	2.2642e-22
4985.450000	2.26528e-22
4985.400000	2.26636e-22
4985.350000	2.26744e-22
4985.300000	2.26852e-22
4985.250000	2.2696e-22
4985.200000	2.27068e-22
4985.150000	2.27176e-22
4985.100000	2.27284e-22
4985.050000	2.27392e-22
4985.000000	2.27501e-22
4984.950000	2.27609e-22
4984.900000	2.27718e-22
4984.850000	2.27826e-22
4984.800000	2.27935e-22
4984.750000	2.28043e-22
4984.700000	2.28152e-22
4984.650000	2.2826e-22
4984.600000	2.28369e-22
4984.550000	2.28478e-22
4984.500000	2.28587e-22
4984.450000	2.28696e-22
4984.400000	2.28805e-22
4984.350000	2.28914e-22
4984.300000	2.29023e-22
4984.250000	2.29132e-22
4984.200000	2.29241e-22
4984.150000	2.2935e-22
4984.100000	2.2946e-22
4984.050000	2.29569e-22
4984.000000	2.29678e-22
4983.950000	2.29788e-22
4983.900000	2.29897e-22
4983.850000	2.30007e-22
4983.800000	2.30116e-22
4983.750000	2.30226e-22
4983.700000	2.30336e-22
4983.650000	2.30445e-22
4983.600000	2.30555e-22
4983.550000	2.30665e-22
4983.500000	2.30775e-22
4983.450000	2.30885e-22
4983.400000	2.30995e-22
4983.350000	2.31105e-22
4983.300000	2.31215e-22
4983.250000	2.31325e-22
4983.200000	2.31435e-22
4983.150000	2.31545e-22
4983.100000	2.31656e-22
4983.050000	2.31766e-22
4983.000000	2.31877e-22
4982.950000	2.31987e-22
4982.900000	2.32098e-22
4982.850000	2.32208e-22
4982.800000	2.32319e-22
4982.750000	2.32429e-22
4982.700000	2.3254e-22
4982.650000	2.32651e-22
4982.600000	2.32762e-22
4982.550000	2.32873e-22
4982.500000	2.32984e-22
4982.450000	2.33095e-22
4982.400000	2.33206e-22
4982.350000	2.33317e-22
4982.300000	2.33428e-22
4982.250000	2.33539e-22
4982.200000	2.3365e-22
4982.150000	2.33762e-22
4982.100000	2.33873e-22
4982.050000	2.33984e-22
4982.000000	2.34096e-22
4981.950000	2.34207e-22
4981.900000	2.34319e-22
4981.850000	2.34431e-22
4981.800000	2.34542e-22
4981.750000	2.34654e-22
4981.700000	2.34766e-22
4981.650000	2.34878e-22
4981.600000	2.3499e-22
4981.550000	2.35101e-22
4981.500000	2.35213e-22
4981.450000	2.35326e-22
4981.400000	2.35438e-22
4981.350000	2.3555e-22
4981.300000	2.35662e-22
4981.250000	2.35774e-22
4981.200000	2.35887e-22
4981.150000	2.35999e-22
4981.100000	2.36111e-22
4981.050000	2.36224e-22
4981.000000	2.36336e-22
4980.950000	2.36449e-22
4980.900000	2.36562e-22
4980.850000	2.36674e-22
4980.800000	2.36787e-22
4980.750000	2.369e-22
4980.700000	2.37013e-22
4980.650000	2.37126e-22
4980.600000	2.37239e-22
4980.550000	2.37352e-22
4980.500000	2.37465e-22
4980.450000	2.37578e-22
4980.400000	2.37691e-22
4980.350000	2.37804e-22
4980.300000	2.37918e-22
4980.250000	2.38031e-22
4980.200000	2.38144e-22
4980.150000	2.38258e-22
4980.100000	2.38371e-22
4980.050000	2.38485e-22
4980.000000	2.38599e-22
4979.950000	2.38712e-22
4979.900000	2.38826e-22
4979.850000	2.3894e-22
4979.800000	2.39054e-22
4979.750000	2.39167e-22
4979.700000	2.39281e-22
4979.650000	2.39395e-22
4979.600000	2.39509e-22
4979.550000	2.39623e-22
4979.500000	2.39738e-22
4979.450000	2.39852e-22
4979.400000	2.39966e-22
4979.350000	2.4008e-22
4979.300000	2.40195e-22
4979.250000	2.40309e-22
4979.200000	2.40424e-22
4979.150000	2.40538e-22
4979.100000	2.40653e-22
4979.050000	2.40767e-22
4979.000000	2.40882e-22
4978.950000	2.40997e-22
4978.900000	2.41112e-22
4978.850000	2.41227e-22
4978.800000	2.41342e-22
4978.750000	2.41457e-22
4978.700000	2.41572e-22
4978.650000	2.41687e-22
4978.600000	2.41802e-22
4978.550000	2.41917e-22
4978.500000	2.42032e-22
4978.450000	2.42148e-22
4978.400000	2.42263e-22
4978.350000	2.42378e-22
4978.300000	2.42494e-22
4978.250000	2.42609e-22
4978.200000	2.42725e-22
4978.150000	2.42841e-22
4978.100000	2.42956e-22
4978.050000	2.43072e-22
4978.000000	2.43188e-22
4977.950000	2.43304e-22
4977.900000	2.4342e-22
4977.850000	2.43535e-22
4977.800000	2.43651e-22
4977.750000	2.43768e-22
4977.700000	2.43884e-22
4977.650000	2.44e-22
4977.600000	2.44116e-22
4977.550000	2.44232e-22
4977.500000	2.44349e-22
4977.450000	2.44465e-22
4977.400000	2.44582e-22
4977.350000	2.44698e-22
4977.300000	2.44815e-22
4977.250000	2.44931e-22
4977.200000	2.45048e-22
4977.150000	2.45165e-22
4977.100000	2.45282e-22
4977.050000	2.45398e-22
4977.000000	2.45515e-22
4976.950000	2.45632e-22
4976.900000	2.45749e-22
4976.850000	2.45866e-22
4976.800000	2.45984e-22
4976.750000	2.46101e-22
4976.700000	2.46218e-22
4976.650000	2.46335e-22
4976.600000	2.46453e-22
4976.550000	2.4657e-22
4976.500000	2.46688e-22
4976.450000	2.46805e-22
4976.400000	2.46923e-22
4976.350000	2.4704e-22
4976.300000	2.47158e-22
4976.250000	2.47276e-22
4976.200000	2.47393e-22
4976.150000	2.47511e-22
4976.100000	2.47629e-22
4976.050000	2.47747e-22
4976.000000	2.47865e-22
4975.950000	2.47983e-22
4975.900000	2.48101e-22
4975.850000	2.4822e-22
4975.800000	2.48338e-22
4975.750000	2.48456e-22
4975.700000	2.48575e-22
4975.650000	2.48693e-22
4975.600000	2.48811e-22
4975.550000	2.4893e-22
4975.500000	2.49049e-22
4975.450000	2.49167e-22
4975.400000	2.49286e-22
4975.350000	2.49405e-22
4975.300000	2.49524e-22
4975.250000	2.49642e-22
4975.200000	2.49761e-22
4975.150000	2.4988e-22
4975.100000	2.49999e-22
4975.050000	2.50118e-22
4975.000000	2.50238e-22
4974.950000	2.50357e-22
4974.900000	2.50476e-22
4974.850000	2.50595e-22
4974.800000	2.50715e-22
4974.750000	2.50834e-22
4974.700000	2.50954e-22
4974.650000	2.51073e-22
4974.600000	2.51193e-22
4974.550000	2.51313e-22
4974.500000	2.51432e-22
4974.450000	2.51552e-22
4974.400000	2.51672e-22
4974.350000	2.51792e-22
4974.300000	2.51912e-22
4974.250000	2.52032e-22
4974.200000	2.52152e-22
4974.150000	2.52272e-22
4974.100000	2.52392e-22
4974.050000	2.52512e-22
4974.000000	2.52633e-22
4973.950000	2.52753e-22
4973.900000	2.52873e-22
4973.850000	2.52994e-22
4973.800000	2.53114e-22
4973.750000	2.53235e-22
4973.700000	2.53356e-22
4973.650000	2.53476e-22
4973.600000	2.53597e-22
4973.550000	2.53718e-22
4973.500000	2.53839e-22
4973.450000	2.5396e-22
4973.400000	2.54081e-22
4973.350000	2.54202e-22
4973.300000	2.54323e-22
4973.250000	2.54444e-22
4973.200000	2.54565e-22
4973.150000	2.54687e-22
4973.100000	2.54808e-22
4973.050000	2.54929e-22
4973.000000	2.55051e-22
4972.950000	2.55172e-22
4972.900000	2.55294e-22
4972.850000	2.55415e-22
4972.800000	2.55537e-22
4972.750000	2.55659e-22
4972.700000	2.55781e-22
4972.650000	2.55903e-22
4972.600000	2.56024e-22
4972.550000	2.56146e-22
4972.500000	2.56268e-22
4972.450000	2.56391e-22
4972.400000	2.56513e-22
4972.350000	2.56635e-22
4972.300000	2.56757e-22
4972.250000	2.56879e-22
4972.200000	2.57002e-22
4972.150000	2.57124e-22
4972.100000	2.57247e-22
4972.050000	2.57369e-22
4972.000000	2.57492e-22
4971.950000	2.57615e-22
4971.900000	2.57737e-22
4971.850000	2.5786e-22
4971.800000	2.57983e-22
4971.750000	2.58106e-22
4971.700000	2.58229e-22
4971.650000	2.58352e-22
4971.600000	2.58475e-22
4971.550000	2.58598e-22
4971.500000	2.58721e-22
4971.450000	2.58844e-22
4971.400000	2.58968e-22
4971.350000	2.59091e-22
4971.300000	2.59215e-22
4971.250000	2.59338e-22
4971.200000	2.59462e-22
4971.150000	2.59585e-22
4971.100000	2.59709e-22
4971.050000	2.59833e-22
4971.000000	2.59956e-22
4970.950000	2.6008e-22
4970.900000	2.60204e-22
4970.850000	2.60328e-22
4970.800000	2.60452e-22
4970.750000	2.60576e-22
4970.700000	2.607e-22
4970.650000	2.60825e-22
4970.600000	2.60949e-22
4970.550000	2.61073e-22
4970.500000	2.61198e-22
4970.450000	2.61322e-22
4970.400000	2.61446e-22
4970.350000	2.61571e-22
4970.300000	2.61696e-22
4970.250000	2.6182e-22
4970.200000	2.61945e-22
4970.150000	2.6207e-22
4970.100000	2.62195e-22
4970.050000	2.6232e-22
4970.000000	2.62445e-22
4969.950000	2.6257e-22
4969.900000	2.62695e-22
4969.850000	2.6282e-22
4969.800000	2.62945e-22
4969.750000	2.6307e-22
4969.700000	2.63196e-22
4969.650000	2.63321e-22
4969.600000	2.63446e-22
4969.550000	2.63572e-22
4969.500000	2.63698e-22
4969.450000	2.63823e-22
4969.400000	2.63949e-22
4969.350000	2.64075e-22
4969.300000	2.642e-22
4969.250000	2.64326e-22
4969.200000	2.64452e-22
4969.150000	2.64578e-22
4969.100000	2.64704e-22
4969.050000	2.6483e-22
4969.000000	2.64956e-22
4968.950000	2.65083e-22
4968.900000	2.65209e-22
4968.850000	2.65335e-22
4968.800000	2.65462e-22
4968.750000	2.65588e-22
4968.700000	2.65715e-22
4968.650000	2.65841e-22
4968.600000	2.65968e-22
4968.550000	2.66095e-22
4968.500000	2.66221e-22
4968.450000	2.66348e-22
4968.400000	2.66475e-22
4968.350000	2.66602e-22
4968.300000	2.66729e-22
4968.250000	2.66856e-22
4968.200000	2.66983e-22
4968.150000	2.6711e-22
4968.100000	2.67238e-22
4968.050000	2.67365e-22
4968.000000	2.67492e-22
4967.950000	2.6762e-22
4967.900000	2.67747e-22
4967.850000	2.67875e-22
4967.800000	2.68003e-22
4967.750000	2.6813e-22
4967.700000	2.68258e-22
4967.650000	2.68386e-22
4967.600000	2.68514e-22
4967.550000	2.68642e-22
4967.500000	2.68769e-22
4967.450000	2.68898e-22
4967.400000	2.69026e-22
4967.350000	2.69154e-22
4967.300000	2.69282e-22
4967.250000	2.6941e-22
4967.200000	2.69539e-22
4967.150000	2.69667e-22
4967.100000	2.69796e-22
4967.050000	2.69924e-22
4967.000000	2.70053e-22
4966.950000	2.70181e-22
4966.900000	2.7031e-22
4966.850000	2.70439e-22
4966.800000	2.70568e-22
4966.750000	2.70697e-22
4966.700000	2.70826e-22
4966.650000	2.70955e-22
4966.600000	2.71084e-22
4966.550000	2.71213e-22
4966.500000	2.71342e-22
4966.450000	2.71471e-22
4966.400000	2.71601e-22
4966.350000	2.7173e-22
4966.300000	2.71859e-22
4966.250000	2.71989e-22
4966.200000	2.72118e-22
4966.150000	2.72248e-22
4966.100000	2.72378e-22
4966.050000	2.72508e-22
4966.000000	2.72637e-22
4965.950000	2.72767e-22
4965.900000	2.72897e-22
4965.850000	2.73027e-22
4965.800000	2.73157e-22
4965.750000	2.73287e-22
4965.700000	2.73418e-22
4965.650000	2.73548e-22
4965.600000	2.73678e-22
4965.550000	2.73809e-22
4965.500000	2.73939e-22
4965.450000	2.7407e-22
4965.400000	2.742e-22
4965.350000	2.74331e-22
4965.300000	2.74461e-22
4965.250000	2.74592e-22
4965.200000	2.74723e-22
4965.150000	2.74854e-22
4965.100000	2.74985e-22
4965.050000	2.75116e-22
4965.000000	2.75247e-22
4964.950000	2.75378e-22
4964.900000	2.75509e-22
4964.850000	2.7564e-22
4964.800000	2.75772e-22
4964.750000	2.75903e-22
4964.700000	2.76035e-22
4964.650000	2.76166e-22
4964.600000	2.76298e-22
4964.550000	2.76429e-22
4964.500000	2.76561e-22
4964.450000	2.76693e-22
4964.400000	2.76825e-22
4964.350000	2.76956e-22
4964.300000	2.77088e-22
4964.250000	2.7722e-22
4964.200000	2.77352e-22
4964.150000	2.77485e-22
4964.100000	2.77617e-22
4964.050000	2.77749e-22
4964.000000	2.77881e-22
4963.950000	2.78014e-22
4963.900000	2.78146e-22
4963.850000	2.78279e-22
4963.800000	2.78411e-22
4963.750000	2.78544e-22
4963.700000	2.78677e-22
4963.650000	2.78809e-22
4963.600000	2.78942e-22
4963.550000	2.79075e-22
4963.500000	2.79208e-22
4963.450000	2.79341e-22
4963.400000	2.79474e-22
4963.350000	2.79607e-22
4963.300000	2.7974e-22
4963.250000	2.79874e-22
4963.200000	2.80007e-22
4963.150000	2.8014e-22
4963.100000	2.80274e-22
4963.050000	2.80407e-22
4963.000000	2.80541e-22
4962.950000	2.80675e-22
4962.900000	2.80808e-22
4962.850000	2.80942e-22
4962.800000	2.81076e-22
4962.750000	2.8121e-22
4962.700000	2.81344e-22
4962.650000	2.81478e-22
4962.600000	2.81612e-22
4962.550000	2.81746e-22
4962.500000	2.8188e-22
4962.450000	2.82015e-22
4962.400000	2.82149e-22
4962.350000	2.82283e-22
4962.300000	2.82418e-22
4962.250000	2.82552e-22
4962.200000	2.82687e-22
4962.150000	2.82822e-22
4962.100000	2.82956e-22
4962.050000	2.83091e-22
4962.000000	2.83226e-22
4961.950000	2.83361e-22
4961.900000	2.83496e-22
4961.850000	2.83631e-22
4961.800000	2.83766e-22
4961.750000	2.83901e-22
4961.700000	2.84037e-22
4961.650000	2.84172e-22
4961.600000	2.84307e-22
4961.550000	2.84443e-22
4961.500000	2.84578e-22
4961.450000	2.84714e-22
4961.400000	2.8485e-22
4961.350000	2.84985e-22
4961.300000	2.85121e-22
4961.250000	2.85257e-22
4961.200000	2.85393e-22
4961.150000	2.85529e-22
4961.100000	2.85665e-22
4961.050000	2.85801e-22
4961.000000	2.85937e-22
4960.950000	2.86073e-22
4960.900000	2.86209e-22
4960.850000	2.86346e-22
4960.800000	2.86482e-22
4960.750000	2.86619e-22
4960.700000	2.86755e-22
4960.650000	2.86892e-22
4960.600000	2.87029e-22
4960.550000	2.87165e-22
4960.500000	2.87302e-22
4960.450000	2.87439e-22
4960.400000	2.87576e-22
4960.350000	2.87713e-22
4960.300000	2.8785e-22
4960.250000	2.87987e-22
4960.200000	2.88124e-22
4960.150000	2.88262e-22
4960.100000	2.88399e-22
4960.050000	2.88536e-22
4960.000000	2.88674e-22
4959.950000	2.88811e-22
4959.900000	2.88949e-22
4959.850000	2.89087e-22
4959.800000	2.89224e-22
4959.750000	2.89362e-22
4959.700000	2.895e-22
4959.650000	2.89638e-22
4959.600000	2.89776e-22
4959.550000	2.89914e-22
4959.500000	2.90052e-22
4959.450000	2.9019e-22
4959.400000	2.90328e-22
4959.350000	2.90467e-22
4959.300000	2.90605e-22
4959.250000	2.90744e-22
4959.200000	2.90882e-22
4959.150000	2.91021e-22
4959.100000	2.91159e-22
4959.050000	2.91298e-22
4959.000000	2.91437e-22
4958.950000	2.91576e-22
4958.900000	2.91714e-22
4958.850000	2.91853e-22
4958.800000	2.91992e-22
4958.750000	2.92132e-22
4958.700000	2.92271e-22
4958.650000	2.9241e-22
4958.600000	2.92549e-22
4958.550000	2.92689e-22
4958.500000	2.92828e-22
4958.450000	2.92968e-22
4958.400000	2.93107e-22
4958.350000	2.93247e-22
4958.300000	2.93387e-22
4958.250000	2.93526e-22
4958.200000	2.93666e-22
4958.150000	2.93806e-22
4958.100000	2.93946e-22
4958.050000	2.94086e-22
4958.000000	2.94226e-22
4957.950000	2.94366e-22
4957.900000	2.94507e-22
4957.850000	2.94647e-22
4957.800000	2.94787e-22
4957.750000	2.94928e-22
4957.700000	2.95068e-22
4957.650000	2.95209e-22
4957.600000	2.95349e-22
4957.550000	2.9549e-22
4957.500000	2.95631e-22
4957.450000	2.95772e-22
4957.400000	2.95913e-22
4957.350000	2.96054e-22
4957.300000	2.96195e-22
4957.250000	2.96336e-22
4957.200000	2.96477e-22
4957.150000	2.96618e-22
4957.100000	2.96759e-22
4957.050000	2.96901e-22
4957.000000	2.97042e-22
4956.950000	2.97184e-22
4956.900000	2.97325e-22
4956.850000	2.97467e-22
4956.800000	2.97609e-22
4956.750000	2.9775e-22
4956.700000	2.97892e-22
4956.650000	2.98034e-22
4956.600000	2.98176e-22
4956.550000	2.98318e-22
4956.500000	2.9846e-22
4956.450000	2.98603e-22
4956.400000	2.98745e-22
4956.350000	2.98887e-22
4956.300000	2.9903e-22
4956.250000	2.99172e-22
4956.200000	2.99315e-22
4956.150000	2.99457e-22
4956.100000	2.996e-22
4956.050000	2.99743e-22
4956.000000	2.99885e-22
4955.950000	3.00028e-22
4955.900000	3.00171e-22
4955.850000	3.00314e-22
4955.800000	3.00457e-22
4955.750000	3.006e-22
4955.700000	3.00744e-22
4955.650000	3.00887e-22
4955.600000	3.0103e-22
4955.550000	3.01174e-22
4955.500000	3.01317e-22
4955.450000	3.01461e-22
4955.400000	3.01604e-22
4955.350000	3.01748e-22
4955.300000	3.01892e-22
4955.250000	3.02035e-22
4955.200000	3.02179e-22
4955.150000	3.02323e-22
4955.100000	3.02467e-22
4955.050000	3.02611e-22
4955.000000	3.02756e-22
4954.950000	3.029e-22
4954.900000	3.03044e-22
4954.850000	3.03189e-22
4954.800000	3.03333e-22
4954.750000	3.03477e-22
4954.700000	3.03622e-22
4954.650000	3.03767e-22
4954.600000	3.03911e-22
4954.550000	3.04056e-22
4954.500000	3.04201e-22
4954.450000	3.04346e-22
4954.400000	3.04491e-22
4954.350000	3.04636e-22
4954.300000	3.04781e-22
4954.250000	3.04926e-22
4954.200000	3.05072e-22
4954.150000	3.05217e-22
4954.100000	3.05362e-22
4954.050000	3.05508e-22
4954.000000	3.05653e-22
4953.950000	3.05799e-22
4953.900000	3.05945e-22
4953.850000	3.0609e-22
4953.800000	3.06236e-22
4953.750000	3.06382e-22
4953.700000	3.06528e-22
4953.650000	3.06674e-22
4953.600000	3.0682e-22
4953.550000	3.06966e-22
4953.500000	3.07113e-22
4953.450000	3.07259e-22
4953.400000	3.07405e-22
4953.350000	3.07552e-22
4953.300000	3.07698e-22
4953.250000	3.07845e-22
4953.200000	3.07992e-22
4953.150000	3.08138e-22
4953.100000	3.08285e-22
4953.050000	3.08432e-22
4953.000000	3.08579e-22
4952.950000	3.08726e-22
4952.900000	3.08873e-22
4952.850000	3.0902e-22
4952.800000	3.09167e-22
4952.750000	3.09315e-22
4952.700000	3.09462e-22
4952.650000	3.09609e-22
4952.600000	3.09757e-22
4952.550000	3.09904e-22
4952.500000	3.10052e-22
4952.450000	3.102e-22
4952.400000	3.10348e-22
4952.350000	3.10495e-22
4952.300000	3.10643e-22
4952.250000	3.10791e-22
4952.200000	3.10939e-22
4952.150000	3.11088e-22
4952.100000	3.11236e-22
4952.050000	3.11384e-22
4952.000000	3.11532e-22
4951.950000	3.11681e-22
4951.900000	3.11829e-22
4951.850000	3.11978e-22
4951.800000	3.12126e-22
4951.750000	3.12275e-22
4951.700000	3.12424e-22
4951.650000	3.12573e-22
4951.600000	3.12722e-22
4951.550000	3.12871e-22
4951.500000	3.1302e-22
4951.450000	3.13169e-22
4951.400000	3.13318e-22
4951.350000	3.13467e-22
4951.300000	3.13617e-22
4951.250000	3.13766e-22
4951.200000	3.13915e-22
4951.150000	3.14065e-22
4951.100000	3.14215e-22
4951.050000	3.14364e-22
4951.000000	3.14514e-22
4950.950000	3.14664e-22
4950.900000	3.14814e-22
4950.850000	3.14964e-22
4950.800000	3.15114e-22
4950.750000	3.15264e-22
4950.700000	3.15414e-22
4950.650000	3.15564e-22
4950.600000	3.15715e-22
4950.550000	3.15865e-22
4950.500000	3.16016e-22
4950.450000	3.16166e-22
4950.400000	3.16317e-22
4950.350000	3.16467e-22
4950.300000	3.16618e-22
4950.250000	3.16769e-22
4950.200000	3.1692e-22
4950.150000	3.17071e-22
4950.100000	3.17222e-22
4950.050000	3.17373e-22
4950.000000	3.17524e-22
4949.950000	3.17676e-22
4949.900000	3.17827e-22
4949.850000	3.17978e-22
4949.800000	3.1813e-22
4949.750000	3.18281e-22
4949.700000	3.18433e-22
4949.650000	3.18585e-22
4949.600000	3.18737e-22
4949.550000	3.18888e-22
4949.500000	3.1904e-22
4949.450000	3.19192e-22
4949.400000	3.19344e-22
4949.350000	3.19496e-22
4949.300000	3.19649e-22
4949.250000	3.19801e-22
4949.200000	3.19953e-22
4949.150000	3.20106e-22
4949.100000	3.20258e-22
4949.050000	3.20411e-22
4949.000000	3.20563e-22
4948.950000	3.20716e-22
4948.900000	3.20869e-22
4948.850000	3.21022e-22
4948.800000	3.21175e-22
4948.750000	3.21328e-22
4948.700000	3.21481e-22
4948.650000	3.21634e-22
4948.600000	3.21787e-22
4948.550000	3.21941e-22
4948.500000	3.22094e-22
4948.450000	3.22247e-22
4948.400000	3.22401e-22
4948.350000	3.22554e-22
4948.300000	3.22708e-22
4948.250000	3.22862e-22
4948.200000	3.23016e-22
4948.150000	3.2317e-22
4948.100000	3.23324e-22
4948.050000	3.23478e-22
4948.000000	3.23632e-22
4947.950000	3.23786e-22
4947.900000	3.2394e-22
4947.850000	3.24094e-22
4947.800000	3.24249e-22
4947.750000	3.24403e-22
4947.700000	3.24558e-22
4947.650000	3.24712e-22
4947.600000	3.24867e-22
4947.550000	3.25022e-22
4947.500000	3.25177e-22
4947.450000	3.25332e-22
4947.400000	3.25487e-22
4947.350000	3.25642e-22
4947.300000	3.25797e-22
4947.250000	3.25952e-22
4947.200000	3.26107e-22
4947.150000	3.26263e-22
4947.100000	3.26418e-22
4947.050000	3.26574e-22
4947.000000	3.26729e-22
4946.950000	3.26885e-22
4946.900000	3.27041e-22
4946.850000	3.27196e-22
4946.800000	3.27352e-22
4946.750000	3.27508e-22
4946.700000	3.27664e-22
4946.650000	3.2782e-22
4946.600000	3.27977e-22
4946.550000	3.28133e-22
4946.500000	3.28289e-22
4946.450000	3.28445e-22
4946.400000	3.28602e-22
4946.350000	3.28759e-22
4946.300000	3.28915e-22
4946.250000	3.29072e-22
4946.200000	3.29229e-22
4946.150000	3.29385e-22
4946.100000	3.29542e-22
4946.050000	3.29699e-22
4946.000000	3.29856e-22
4945.950000	3.30014e-22
4945.900000	3.30171e-22
4945.850000	3.30328e-22
4945.800000	3.30485e-22
4945.750000	3.30643e-22
4945.700000	3.308e-22
4945.650000	3.30958e-22
4945.600000	3.31116e-22
4945.550000	3.31273e-22
4945.500000	3.31431e-22
4945.450000	3.31589e-22
4945.400000	3.31747e-22
4945.350000	3.31905e-22
4945.300000	3.32063e-22
4945.250000	3.32221e-22
4945.200000	3.3238e-22
4945.150000	3.32538e-22
4945.100000	3.32696e-22
4945.050000	3.32855e-22
4945.000000	3.33014e-22
4944.950000	3.33172e-22
4944.900000	3.33331e-22
4944.850000	3.3349e-22
4944.800000	3.33649e-22
4944.750000	3.33808e-22
4944.700000	3.33967e-22
4944.650000	3.34126e-22
4944.600000	3.34285e-22
4944.550000	3.34444e-22
4944.500000	3.34603e-22
4944.450000	3.34763e-22
4944.400000	3.34922e-22
4944.350000	3.35082e-22
4944.300000	3.35242e-22
4944.250000	3.35401e-22
4944.200000	3.35561e-22
4944.150000	3.35721e-22
4944.100000	3.35881e-22
4944.050000	3.36041e-22
4944.000000	3.36201e-22
4943.950000	3.36361e-22
4943.900000	3.36521e-22
4943.850000	3.36682e-22
4943.800000	3.36842e-22
4943.750000	3.37003e-22
4943.700000	3.37163e-22
4943.650000	3.37324e-22
4943.600000	3.37484e-22
4943.550000	3.37645e-22
4943.500000	3.37806e-22
4943.450000	3.37967e-22
4943.400000	3.38128e-22
4943.350000	3.38289e-22
4943.300000	3.3845e-22
4943.250000	3.38611e-22
4943.200000	3.38773e-22
4943.150000	3.38934e-22
4943.100000	3.39096e-22
4943.050000	3.39257e-22
4943.000000	3.39419e-22
4942.950000	3.3958e-22
4942.900000	3.39742e-22
4942.850000	3.39904e-22
4942.800000	3.40066e-22
4942.750000	3.40228e-22
4942.700000	3.4039e-22
4942.650000	3.40552e-22
4942.600000	3.40715e-22
4942.550000	3.40877e-22
4942.500000	3.41039e-22
4942.450000	3.41202e-22
4942.400000	3.41364e-22
4942.350000	3.41527e-22
4942.300000	3.4169e-22
4942.250000	3.41852e-22
4942.200000	3.42015e-22
4942.150000	3.42178e-22
4942.100000	3.42341e-22
4942.050000	3.42504e-22
4942.000000	3.42667e-22
4941.950000	3.42831e-22
4941.900000	3.42994e-22
4941.850000	3.43157e-22
4941.800000	3.43321e-22
4941.750000	3.43484e-22
4941.700000	3.43648e-22
4941.650000	3.43812e-22
4941.600000	3.43976e-22
4941.550000	3.44139e-22
4941.500000	3.44303e-22
4941.450000	3.44467e-22
4941.400000	3.44632e-22
4941.350000	3.44796e-22
4941.300000	3.4496e-22
4941.250000	3.45124e-22
4941.200000	3.45289e-22
4941.150000	3.45453e-22
4941.100000	3.45618e-22
4941.050000	3.45782e-22
4941.000000	3.45947e-22
4940.950000	3.46112e-22
4940.900000	3.46277e-22
4940.850000	3.46442e-22
4940.800000	3.46607e-22
4940.750000	3.46772e-22
4940.700000	3.46937e-22
4940.650000	3.47102e-22
4940.600000	3.47268e-22
4940.550000	3.47433e-22
4940.500000	3.47599e-22
4940.450000	3.47764e-22
4940.400000	3.4793e-22
4940.350000	3.48096e-22
4940.300000	3.48262e-22
4940.250000	3.48428e-22
4940.200000	3.48594e-22
4940.150000	3.4876e-22
4940.100000	3.48926e-22
4940.050000	3.49092e-22
4940.000000	3.49258e-22
4939.950000	3.49425e-22
4939.900000	3.49591e-22
4939.850000	3.49758e-22
4939.800000	3.49924e-22
4939.750000	3.50091e-22
4939.700000	3.50258e-22
4939.650000	3.50425e-22
4939.600000	3.50592e-22
4939.550000	3.50759e-22
4939.500000	3.50926e-22
4939.450000	3.51093e-22
4939.400000	3.5126e-22
4939.350000	3.51428e-22
4939.300000	3.51595e-22
4939.250000	3.51762e-22
4939.200000	3.5193e-22
4939.150000	3.52098e-22
4939.100000	3.52265e-22
4939.050000	3.52433e-22
4939.000000	3.52601e-22
4938.950000	3.52769e-22
4938.900000	3.52937e-22
4938.850000	3.53105e-22
4938.800000	3.53274e-22
4938.750000	3.53442e-22
4938.700000	3.5361e-22
4938.650000	3.53779e-22
4938.600000	3.53947e-22
4938.550000	3.54116e-22
4938.500000	3.54285e-22
4938.450000	3.54453e-22
4938.400000	3.54622e-22
4938.350000	3.54791e-22
4938.300000	3.5496e-22
4938.250000	3.55129e-22
4938.200000	3.55298e-22
4938.150000	3.55468e-22
4938.100000	3.55637e-22
4938.050000	3.55806e-22
4938.000000	3.55976e-22
4937.950000	3.56146e-22
4937.900000	3.56315e-22
4937.850000	3.56485e-22
4937.800000	3.56655e-22
4937.750000	3.56825e-22
4937.700000	3.56995e-22
4937.650000	3.57165e-22
4937.600000	3.57335e-22
4937.550000	3.57505e-22
4937.500000	3.57675e-22
4937.450000	3.57846e-22
4937.400000	3.58016e-22
4937.350000	3.58187e-22
4937.300000	3.58358e-22
4937.250000	3.58528e-22
4937.200000	3.58699e-22
4937.150000	3.5887e-22
4937.100000	3.59041e-22
4937.050000	3.59212e-22
4937.000000	3.59383e-22
4936.950000	3.59554e-22
4936.900000	3.59726e-22
4936.850000	3.59897e-22
4936.800000	3.60068e-22
4936.750000	3.6024e-22
4936.700000	3.60412e-22
4936.650000	3.60583e-22
4936.600000	3.60755e-22
4936.550000	3.60927e-22
4936.500000	3.61099e-22
4936.450000	3.61271e-22
4936.400000	3.61443e-22
4936.350000	3.61615e-22
4936.300000	3.61787e-22
4936.250000	3.6196e-22
4936.200000	3.62132e-22
4936.150000	3.62305e-22
4936.100000	3.62477e-22
4936.050000	3.6265e-22
4936.000000	3.62823e-22
4935.950000	3.62996e-22
4935.900000	3.63169e-22
4935.850000	3.63342e-22
4935.800000	3.63515e-22
4935.750000	3.63688e-22
4935.700000	3.63861e-22
4935.650000	3.64035e-22
4935.600000	3.64208e-22
4935.550000	3.64381e-22
4935.500000	3.64555e-22
4935.450000	3.64729e-22
4935.400000	3.64902e-22
4935.350000	3.65076e-22
4935.300000	3.6525e-22
4935.250000	3.65424e-22
4935.200000	3.65598e-22
4935.150000	3.65773e-22
4935.100000	3.65947e-22
4935.050000	3.66121e-22
4935.000000	3.66296e-22
4934.950000	3.6647e-22
4934.900000	3.66645e-22
4934.850000	3.66819e-22
4934.800000	3.66994e-22
4934.750000	3.67169e-22
4934.700000	3.67344e-22
4934.650000	3.67519e-22
4934.600000	3.67694e-22
4934.550000	3.67869e-22
4934.500000	3.68044e-22
4934.450000	3.6822e-22
4934.400000	3.68395e-22
4934.350000	3.68571e-22
4934.300000	3.68746e-22
4934.250000	3.68922e-22
4934.200000	3.69098e-22
4934.150000	3.69273e-22
4934.100000	3.69449e-22
4934.050000	3.69625e-22
4934.000000	3.69801e-22
4933.950000	3.69978e-22
4933.900000	3.70154e-22
4933.850000	3.7033e-22
4933.800000	3.70507e-22
4933.750000	3.70683e-22
4933.700000	3.7086e-22
4933.650000	3.71036e-22
4933.600000	3.71213e-22
4933.550000	3.7139e-22
4933.500000	3.71567e-22
4933.450000	3.71744e-22
4933.400000	3.71921e-22
4933.350000	3.72098e-22
4933.300000	3.72275e-22
4933.250000	3.72453e-22
4933.200000	3.7263e-22
4933.150000	3.72808e-22
4933.100000	3.72985e-22
4933.050000	3.73163e-22
4933.000000	3.73341e-22
4932.950000	3.73519e-22
4932.900000	3.73697e-22
4932.850000	3.73875e-22
4932.800000	3.74053e-22
4932.750000	3.74231e-22
4932.700000	3.74409e-22
4932.650000	3.74588e-22
4932.600000	3.74766e-22
4932.550000	3.74945e-22
4932.500000	3.75123e-22
4932.450000	3.75302e-22
4932.400000	3.75481e-22
4932.350000	3.7566e-22
4932.300000	3.75839e-22
4932.250000	3.76018e-22
4932.200000	3.76197e-22
4932.150000	3.76376e-22
4932.100000	3.76555e-22
4932.050000	3.76735e-22
4932.000000	3.76914e-22
4931.950000	3.77094e-22
4931.900000	3.77273e-22
4931.850000	3.77453e-22
4931.800000	3.77633e-22
4931.750000	3.77813e-22
4931.700000	3.77993e-22
4931.650000	3.78173e-22
4931.600000	3.78353e-22
4931.550000	3.78533e-22
4931.500000	3.78714e-22
4931.450000	3.78894e-22
4931.400000	3.79075e-22
4931.350000	3.79255e-22
4931.300000	3.79436e-22
4931.250000	3.79617e-22
4931.200000	3.79797e-22
4931.150000	3.79978e-22
4931.100000	3.80159e-22
4931.050000	3.80341e-22
4931.000000	3.80522e-22
4930.950000	3.80703e-22
4930.900000	3.80884e-22
4930.850000	3.81066e-22
4930.800000	3.81247e-22
4930.750000	3.81429e-22
4930.700000	3.81611e-22
4930.650000	3.81793e-22
4930.600000	3.81974e-22
4930.550000	3.82156e-22
4930.500000	3.82338e-22
4930.450000	3.82521e-22
4930.400000	3.82703e-22
4930.350000	3.82885e-22
4930.300000	3.83068e-22
4930.250000	3.8325e-22
4930.200000	3.83433e-22
4930.150000	3.83615e-22
4930.100000	3.83798e-22
4930.050000	3.83981e-22
4930.000000	3.84164e-22
4929.950000	3.84347e-22
4929.900000	3.8453e-22
4929.850000	3.84713e-22
4929.800000	3.84896e-22
4929.750000	3.8508e-22
4929.700000	3.85263e-22
4929.650000	3.85447e-22
4929.600000	3.8563e-22
4929.550000	3.85814e-22
4929.500000	3.85998e-22
4929.450000	3.86182e-22
4929.400000	3.86366e-22
4929.350000	3.8655e-22
4929.300000	3.86734e-22
4929.250000	3.86918e-22
4929.200000	3.87103e-22
4929.150000	3.87287e-22
4929.100000	3.87471e-22
4929.050000	3.87656e-22
4929.000000	3.87841e-22
4928.950000	3.88025e-22
4928.900000	3.8821e-22
4928.850000	3.88395e-22
4928.800000	3.8858e-22
4928.750000	3.88765e-22
4928.700000	3.88951e-22
4928.650000	3.89136e-22
4928.600000	3.89321e-22
4928.550000	3.89507e-22
4928.500000	3.89692e-22
4928.450000	3.89878e-22
4928.400000	3.90064e-22
4928.350000	3.9025e-22
4928.300000	3.90435e-22
4928.250000	3.90621e-22
4928.200000	3.90808e-22
4928.150000	3.90994e-22
4928.100000	3.9118e-22
4928.050000	3.91366e-22
4928.000000	3.91553e-22
4927.950000	3.91739e-22
4927.900000	3.91926e-22
4927.850000	3.92113e-22
4927.800000	3.923e-22
4927.750000	3.92486e-22
4927.700000	3.92673e-22
4927.650000	3.9286e-22
4927.600000	3.93048e-22
4927.550000	3.93235e-22
4927.500000	3.93422e-22
4927.450000	3.9361e-22
4927.400000	3.93797e-22
4927.350000	3.93985e-22
4927.300000	3.94172e-22
4927.250000	3.9436e-22
4927.200000	3.94548e-22
4927.150000	3.94736e-22
4927.100000	3.94924e-22
4927.050000	3.95112e-22
4927.000000	3.953e-22
4926.950000	3.95489e-22
4926.900000	3.95677e-22
4926.850000	3.95866e-22
4926.800000	3.96054e-22
4926.750000	3.96243e-22
4926.700000	3.96432e-22
4926.650000	3.96621e-22
4926.600000	3.9681e-22
4926.550000	3.96999e-22
4926.500000	3.97188e-22
4926.450000	3.97377e-22
4926.400000	3.97566e-22
4926.350000	3.97756e-22
4926.300000	3.97945e-22
4926.250000	3.98135e-22
4926.200000	3.98324e-22
4926.150000	3.98514e-22
4926.100000	3.98704e-22
4926.050000	3.98894e-22
4926.000000	3.99084e-22
4925.950000	3.99274e-22
4925.900000	3.99464e-22
4925.850000	3.99655e-22
4925.800000	3.99845e-22
4925.750000	4.00036e-22
4925.700000	4.00226e-22
4925.650000	4.00417e-22
4925.600000	4.00608e-22
4925.550000	4.00798e-22
4925.500000	4.00989e-22
4925.450000	4.0118e-22
4925.400000	4.01371e-22
4925.350000	4.01563e-22
4925.300000	4.01754e-22
4925.250000	4.01945e-22
4925.200000	4.02137e-22
4925.150000	4.02328e-22
4925.100000	4.0252e-22
4925.050000	4.02712e-22
4925.000000	4.02904e-22
4924.950000	4.03096e-22
4924.900000	4.03288e-22
4924.850000	4.0348e-22
4924.800000	4.03672e-22
4924.750000	4.03864e-22
4924.700000	4.04057e-22
4924.650000	4.04249e-22
4924.600000	4.04442e-22
4924.550000	4.04634e-22
4924.500000	4.04827e-22
4924.450000	4.0502e-22
4924.400000	4.05213e-22
4924.350000	4.05406e-22
4924.300000	4.05599e-22
4924.250000	4.05792e-22
4924.200000	4.05986e-22
4924.150000	4.06179e-22
4924.100000	4.06373e-22
4924.050000	4.06566e-22
4924.000000	4.0676e-22
4923.950000	4.06954e-22
4923.900000	4.07148e-22
4923.850000	4.07342e-22
4923.800000	4.07536e-22
4923.750000	4.0773e-22
4923.700000	4.07924e-22
4923.650000	4.08118e-22
4923.600000	4.08313e-22
4923.550000	4.08507e-22
4923.500000	4.08702e-22
4923.450000	4.08897e-22
4923.400000	4.09091e-22
4923.350000	4.09286e-22
4923.300000	4.09481e-22
4923.250000	4.09676e-22
4923.200000	4.09872e-22
4923.150000	4.10067e-22
4923.100000	4.10262e-22
4923.050000	4.10458e-22
4923.000000	4.10653e-22
4922.950000	4.10849e-22
4922.900000	4.11045e-22
4922.850000	4.1124e-22
4922.800000	4.11436e-22
4922.750000	4.11632e-22
4922.700000	4.11828e-22
4922.650000	4.12025e-22
4922.600000	4.12221e-22
4922.550000	4.12417e-22
4922.500000	4.12614e-22
4922.450000	4.1281e-22
4922.400000	4.13007e-22
4922.350000	4.13204e-22
4922.300000	4.13401e-22
4922.250000	4.13598e-22
4922.200000	4.13795e-22
4922.150000	4.13992e-22
4922.100000	4.14189e-22
4922.050000	4.14386e-22
4922.000000	4.14584e-22
4921.950000	4.14781e-22
4921.900000	4.14979e-22
4921.850000	4.15176e-22
4921.800000	4.15374e-22
4921.750000	4.15572e-22
4921.700000	4.1577e-22
4921.650000	4.15968e-22
4921.600000	4.16166e-22
4921.550000	4.16365e-22
4921.500000	4.16563e-22
4921.450000	4.16761e-22
4921.400000	4.1696e-22
4921.350000	4.17159e-22
4921.300000	4.17357e-22
4921.250000	4.17556e-22
4921.200000	4.17755e-22
4921.150000	4.17954e-22
4921.100000	4.18153e-22
4921.050000	4.18352e-22
4921.000000	4.18552e-22
4920.950000	4.18751e-22
4920.900000	4.18951e-22
4920.850000	4.1915e-22
4920.800000	4.1935e-22
4920.750000	4.1955e-22
4920.700000	4.1975e-22
4920.650000	4.19949e-22
4920.600000	4.2015e-22
4920.550000	4.2035e-22
4920.500000	4.2055e-22
4920.450000	4.2075e-22
4920.400000	4.20951e-22
4920.350000	4.21151e-22
4920.300000	4.21352e-22
4920.250000	4.21553e-22
4920.200000	4.21753e-22
4920.150000	4.21954e-22
4920.100000	4.22155e-22
4920.050000	4.22357e-22
4920.000000	4.22558e-22
4919.950000	4.22759e-22
4919.900000	4.2296e-22
4919.850000	4.23162e-22
4919.800000	4.23364e-22
4919.750000	4.23565e-22
4919.700000	4.23767e-22
4919.650000	4.23969e-22
4919.600000	4.24171e-22
4919.550000	4.24373e-22
4919.500000	4.24575e-22
4919.450000	4.24777e-22
4919.400000	4.2498e-22
4919.350000	4.25182e-22
4919.300000	4.25385e-22
4919.250000	4.25587e-22
4919.200000	4.2579e-22
4919.150000	4.25993e-22
4919.100000	4.26196e-22
4919.050000	4.26399e-22
4919.000000	4.26602e-22
4918.950000	4.26805e-22
4918.900000	4.27009e-22
4918.850000	4.27212e-22
4918.800000	4.27416e-22
4918.750000	4.27619e-22
4918.700000	4.27823e-22
4918.650000	4.28027e-22
4918.600000	4.28231e-22
4918.550000	4.28435e-22
4918.500000	4.28639e-22
4918.450000	4.28843e-22
4918.400000	4.29047e-22
4918.350000	4.29252e-22
4918.300000	4.29456e-22
4918.250000	4.29661e-22
4918.200000	4.29866e-22
4918.150000	4.3007e-22
4918.100000	4.30275e-22
4918.050000	4.3048e-22
4918.000000	4.30685e-22
4917.950000	4.3089e-22
4917.900000	4.31096e-22
4917.850000	4.31301e-22
4917.800000	4.31507e-22
4917.750000	4.31712e-22
4917.700000	4.31918e-22
4917.650000	4.32124e-22
4917.600000	4.32329e-22
4917.550000	4.32535e-22
4917.500000	4.32741e-22
4917.450000	4.32948e-22
4917.400000	4.33154e-22
4917.350000	4.3336e-22
4917.300000	4.33567e-22
4917.250000	4.33773e-22
4917.200000	4.3398e-22
4917.150000	4.34187e-22
4917.100000	4.34393e-22
4917.050000	4.346e-22
4917.000000	4.34807e-22
4916.950000	4.35015e-22
4916.900000	4.35222e-22
4916.850000	4.35429e-22
4916.800000	4.35637e-22
4916.750000	4.35844e-22
4916.700000	4.36052e-22
4916.650000	4.3626e-22
4916.600000	4.36467e-22
4916.550000	4.36675e-22
4916.500000	4.36883e-22
4916.450000	4.37091e-22
4916.400000	4.373e-22
4916.350000	4.37508e-22
4916.300000	4.37716e-22
4916.250000	4.37925e-22
4916.200000	4.38134e-22
4916.150000	4.38342e-22
4916.100000	4.38551e-22
4916.050000	4.3876e-22
4916.000000	4.38969e-22
4915.950000	4.39178e-22
4915.900000	4.39387e-22
4915.850000	4.39597e-22
4915.800000	4.39806e-22
4915.750000	4.40016e-22
4915.700000	4.40225e-22
4915.650000	4.40435e-22
4915.600000	4.40645e-22
4915.550000	4.40855e-22
4915.500000	4.41065e-22
4915.450000	4.41275e-22
4915.400000	4.41485e-22
4915.350000	4.41695e-22
4915.300000	4.41906e-22
4915.250000	4.42116e-22
4915.200000	4.42327e-22
4915.150000	4.42538e-22
4915.100000	4.42749e-22
4915.050000	4.4296e-22
4915.000000	4.43171e-22
4914.950000	4.43382e-22
4914.900000	4.43593e-22
4914.850000	4.43804e-22
4914.800000	4.44016e-22
4914.750000	4.44227e-22
4914.700000	4.44439e-22
4914.650000	4.44651e-22
4914.600000	4.44862e-22
4914.550000	4.45074e-22
4914.500000	4.45286e-22
4914.450000	4.45498e-22
4914.400000	4.45711e-22
4914.350000	4.45923e-22
4914.300000	4.46135e-22
4914.250000	4.46348e-22
4914.200000	4.46561e-22
4914.150000	4.46773e-22
4914.100000	4.46986e-22
4914.050000	4.47199e-22
4914.000000	4.47412e-22
4913.950000	4.47625e-22
4913.900000	4.47839e-22
4913.850000	4.48052e-22
4913.800000	4.48265e-22
4913.750000	4.48479e-22
4913.700000	4.48693e-22
4913.650000	4.48906e-22
4913.600000	4.4912e-22
4913.550000	4.49334e-22
4913.500000	4.49548e-22
4913.450000	4.49762e-22
4913.400000	4.49977e-22
4913.350000	4.50191e-22
4913.300000	4.50406e-22
4913.250000	4.5062e-22
4913.200000	4.50835e-22
4913.150000	4.5105e-22
4913.100000	4.51264e-22
4913.050000	4.51479e-22
4913.000000	4.51695e-22
4912.950000	4.5191e-22
4912.900000	4.52125e-22
4912.850000	4.5234e-22
4912.800000	4.52556e-22
4912.750000	4.52771e-22
4912.700000	4.52987e-22
4912.650000	4.53203e-22
4912.600000	4.53419e-22
4912.550000	4.53635e-22
4912.500000	4.53851e-22
4912.450000	4.54067e-22
4912.400000	4.54284e-22
4912.350000	4.545e-22
4912.300000	4.54716e-22
4912.250000	4.54933e-22
4912.200000	4.5515e-22
4912.150000	4.55367e-22
4912.100000	4.55584e-22
4912.050000	4.55801e-22
4912.000000	4.56018e-22
4911.950000	4.56235e-22
4911.900000	4.56452e-22
4911.850000	4.5667e-22
4911.800000	4.56887e-22
4911.750000	4.57105e-22
4911.700000	4.57323e-22
4911.650000	4.57541e-22
4911.600000	4.57759e-22
4911.550000	4.57977e-22
4911.500000	4.58195e-22
4911.450000	4.58413e-22
4911.400000	4.58632e-22
4911.350000	4.5885e-22
4911.300000	4.59069e-22
4911.250000	4.59287e-22
4911.200000	4.59506e-22
4911.150000	4.59725e-22
4911.100000	4.59944e-22
4911.050000	4.60163e-22
4911.000000	4.60382e-22
4910.950000	4.60602e-22
4910.900000	4.60821e-22
4910.850000	4.61041e-22
4910.800000	4.6126e-22
4910.750000	4.6148e-22
4910.700000	4.617e-22
4910.650000	4.6192e-22
4910.600000	4.6214e-22
4910.550000	4.6236e-22
4910.500000	4.6258e-22
4910.450000	4.62801e-22
4910.400000	4.63021e-22
4910.350000	4.63242e-22
4910.300000	4.63463e-22
4910.250000	4.63683e-22
4910.200000	4.63904e-22
4910.150000	4.64125e-22
4910.100000	4.64346e-22
4910.050000	4.64568e-22
4910.000000	4.64789e-22
4909.950000	4.6501e-22
4909.900000	4.65232e-22
4909.850000	4.65453e-22
4909.800000	4.65675e-22
4909.750000	4.65897e-22
4909.700000	4.66119e-22
4909.650000	4.66341e-22
4909.600000	4.66563e-22
4909.550000	4.66785e-22
4909.500000	4.67008e-22
4909.450000	4.6723e-22
4909.400000	4.67453e-22
4909.350000	4.67676e-22
4909.300000	4.67898e-22
4909.250000	4.68121e-22
4909.200000	4.68344e-22
4909.150000	4.68567e-22
4909.100000	4.68791e-22
4909.050000	4.69014e-22
4909.000000	4.69237e-22
4908.950000	4.69461e-22
4908.900000	4.69685e-22
4908.850000	4.69908e-22
4908.800000	4.70132e-22
4908.750000	4.70356e-22
4908.700000	4.7058e-22
4908.650000	4.70804e-22
4908.600000	4.71029e-22
4908.550000	4.71253e-22
4908.500000	4.71478e-22
4908.450000	4.71702e-22
4908.400000	4.71927e-22
4908.350000	4.72152e-22
4908.300000	4.72377e-22
4908.250000	4.72602e-22
4908.200000	4.72827e-22
4908.150000	4.73052e-22
4908.100000	4.73278e-22
4908.050000	4.73503e-22
4908.000000	4.73729e-22
4907.950000	4.73954e-22
4907.900000	4.7418e-22
4907.850000	4.74406e-22
4907.800000	4.74632e-22
4907.750000	4.74858e-22
4907.700000	4.75084e-22
4907.650000	4.75311e-22
4907.600000	4.75537e-22
4907.550000	4.75764e-22
4907.500000	4.7599e-22
4907.450000	4.76217e-22
4907.400000	4.76444e-22
4907.350000	4.76671e-22
4907.300000	4.76898e-22
4907.250000	4.77125e-22
4907.200000	4.77352e-22
4907.150000	4.7758e-22
4907.100000	4.77807e-22
4907.050000	4.78035e-22
4907.000000	4.78263e-22
4906.950000	4.78491e-22
4906.900000	4.78719e-22
4906.850000	4.78947e-22
4906.800000	4.79175e-22
4906.750000	4.79403e-22
4906.700000	4.79631e-22
4906.650000	4.7986e-22
4906.600000	4.80089e-22
4906.550000	4.80317e-22
4906.500000	4.80546e-22
4906.450000	4.80775e-22
4906.400000	4.81004e-22
4906.350000	4.81233e-22
4906.300000	4.81462e-22
4906.250000	4.81692e-22
4906.200000	4.81921e-22
4906.150000	4.82151e-22
4906.100000	4.82381e-22
4906.050000	4.8261e-22
4906.000000	4.8284e-22
4905.950000	4.8307e-22
4905.900000	4.833e-22
4905.850000	4.83531e-22
4905.800000	4.83761e-22
4905.750000	4.83992e-22
4905.700000	4.84222e-22
4905.650000	4.84453e-22
4905.600000	4.84684e-22
4905.550000	4.84914e-22
4905.500000	4.85145e-22
4905.450000	4.85377e-22
4905.400000	4.85608e-22
4905.350000	4.85839e-22
4905.300000	4.86071e-22
4905.250000	4.86302e-22
4905.200000	4.86534e-22
4905.150000	4.86766e-22
4905.100000	4.86998e-22
4905.050000	4.8723e-22
4905.000000	4.87462e-22
4904.950000	4.87694e-22
4904.900000	4.87926e-22
4904.850000	4.88159e-22
4904.800000	4.88391e-22
4904.750000	4.88624e-22
4904.700000	4.88857e-22
4904.650000	4.8909e-22
4904.600000	4.89323e-22
4904.550000	4.89556e-22
4904.500000	4.89789e-22
4904.450000	4.90022e-22
4904.400000	4.90256e-22
4904.350000	4.90489e-22
4904.300000	4.90723e-22
4904.250000	4.90957e-22
4904.200000	4.91191e-22
4904.150000	4.91425e-22
4904.100000	4.91659e-22
4904.050000	4.91893e-22
4904.000000	4.92127e-22
4903.950000	4.92362e-22
4903.900000	4.92596e-22
4903.850000	4.92831e-22
4903.800000	4.93066e-22
4903.750000	4.93301e-22
4903.700000	4.93536e-22
4903.650000	4.93771e-22
4903.600000	4.94006e-22
4903.550000	4.94241e-22
4903.500000	4.94477e-22
4903.450000	4.94712e-22
4903.400000	4.94948e-22
4903.350000	4.95184e-22
4903.300000	4.9542e-22
4903.250000	4.95656e-22
4903.200000	4.95892e-22
4903.150000	4.96128e-22
4903.100000	4.96364e-22
4903.050000	4.96601e-22
4903.000000	4.96838e-22
4902.950000	4.97074e-22
4902.900000	4.97311e-22
4902.850000	4.97548e-22
4902.800000	4.97785e-22
4902.750000	4.98022e-22
4902.700000	4.98259e-22
4902.650000	4.98497e-22
4902.600000	4.98734e-22
4902.550000	4.98972e-22
4902.500000	4.9921e-22
4902.450000	4.99447e-22
4902.400000	4.99685e-22
4902.350000	4.99923e-22
4902.300000	5.00162e-22
4902.250000	5.004e-22
4902.200000	5.00638e-22
4902.150000	5.00877e-22
4902.100000	5.01115e-22
4902.050000	5.01354e-22
4902.000000	5.01593e-22
4901.950000	5.01832e-22
4901.900000	5.02071e-22
4901.850000	5.0231e-22
4901.800000	5.02549e-22
4901.750000	5.02789e-22
4901.700000	5.03028e-22
4901.650000	5.03268e-22
4901.600000	5.03508e-22
4901.550000	5.03748e-22
4901.500000	5.03988e-22
4901.450000	5.04228e-22
4901.400000	5.04468e-22
4901.350000	5.04708e-22
4901.300000	5.04949e-22
4901.250000	5.05189e-22
4901.200000	5.0543e-22
4901.150000	5.05671e-22
4901.100000	5.05912e-22
4901.050000	5.06153e-22
4901.000000	5.06394e-22
4900.950000	5.06635e-22
4900.900000	5.06876e-22
4900.850000	5.07118e-22
4900.800000	5.07359e-22
4900.750000	5.07601e-22
4900.700000	5.07843e-22
4900.650000	5.08085e-22
4900.600000	5.08327e-22
4900.550000	5.08569e-22
4900.500000	5.08811e-22
4900.450000	5.09054e-22
4900.400000	5.09296e-22
4900.350000	5.09539e-22
4900.300000	5.09782e-22
4900.250000	5.10024e-22
4900.200000	5.10267e-22
4900.150000	5.10511e-22
4900.100000	5.10754e-22
4900.050000	5.10997e-22
4900.000000	5.11241e-22
4899.950000	5.11484e-22
4899.900000	5.11728e-22
4899.850000	5.11972e-22
4899.800000	5.12215e-22
4899.750000	5.12459e-22
4899.700000	5.12704e-22
4899.650000	5.12948e-22
4899.600000	5.13192e-22
4899.550000	5.13437e-22
4899.500000	5.13681e-22
4899.450000	5.13926e-22
4899.400000	5.14171e-22
4899.350000	5.14416e-22
4899.300000	5.14661e-22
4899.250000	5.14906e-22
4899.200000	5.15151e-22
4899.150000	5.15397e-22
4899.100000	5.15642e-22
4899.050000	5.15888e-22
4899.000000	5.16134e-22
4898.950000	5.1638e-22
4898.900000	5.16626e-22
4898.850000	5.16872e-22
4898.800000	5.17118e-22
4898.750000	5.17364e-22
4898.700000	5.17611e-22
4898.650000	5.17857e-22
4898.600000	5.18104e-22
4898.550000	5.18351e-22
4898.500000	5.18598e-22
4898.450000	5.18845e-22
4898.400000	5.19092e-22
4898.350000	5.19339e-22
4898.300000	5.19587e-22
4898.250000	5.19834e-22
4898.200000	5.20082e-22
4898.150000	5.2033e-22
4898.100000	5.20578e-22
4898.050000	5.20826e-22
4898.000000	5.21074e-22
4897.950000	5.21322e-22
4897.900000	5.2157e-22
4897.850000	5.21819e-22
4897.800000	5.22067e-22
4897.750000	5.22316e-22
4897.700000	5.22565e-22
4897.650000	5.22814e-22
4897.600000	5.23063e-22
4897.550000	5.23312e-22
4897.500000	5.23561e-22
4897.450000	5.23811e-22
4897.400000	5.2406e-22
4897.350000	5.2431e-22
4897.300000	5.2456e-22
4897.250000	5.2481e-22
4897.200000	5.2506e-22
4897.150000	5.2531e-22
4897.100000	5.2556e-22
4897.050000	5.25811e-22
4897.000000	5.26061e-22
4896.950000	5.26312e-22
4896.900000	5.26562e-22
4896.850000	5.26813e-22
4896.800000	5.27064e-22
4896.750000	5.27315e-22
4896.700000	5.27567e-22
4896.650000	5.27818e-22
4896.600000	5.28069e-22
4896.550000	5.28321e-22
4896.500000	5.28573e-22
4896.450000	5.28824e-22
4896.400000	5.29076e-22
4896.350000	5.29328e-22
4896.300000	5.29581e-22
4896.250000	5.29833e-22
4896.200000	5.30085e-22
4896.150000	5.30338e-22
4896.100000	5.3059e-22
4896.050000	5.30843e-22
4896.000000	5.31096e-22
4895.950000	5.31349e-22
4895.900000	5.31602e-22
4895.850000	5.31855e-22
4895.800000	5.32109e-22
4895.750000	5.32362e-22
4895.700000	5.32616e-22
4895.650000	5.3287e-22
4895.600000	5.33124e-22
4895.550000	5.33378e-22
4895.500000	5.33632e-22
4895.450000	5.33886e-22
4895.400000	5.3414e-22
4895.350000	5.34395e-22
4895.300000	5.34649e-22
4895.250000	5.34904e-22
4895.200000	5.35159e-22
4895.150000	5.35414e-22
4895.100000	5.35669e-22
4895.050000	5.35924e-22
4895.000000	5.36179e-22
4894.950000	5.36435e-22
4894.900000	5.3669e-22
4894.850000	5.36946e-22
4894.800000	5.37202e-22
4894.750000	5.37458e-22
4894.700000	5.37714e-22
4894.650000	5.3797e-22
4894.600000	5.38226e-22
4894.550000	5.38483e-22
4894.500000	5.38739e-22
4894.450000	5.38996e-22
4894.400000	5.39253e-22
4894.350000	5.39509e-22
4894.300000	5.39766e-22
4894.250000	5.40024e-22
4894.200000	5.40281e-22
4894.150000	5.40538e-22
4894.100000	5.40796e-22
4894.050000	5.41053e-22
4894.000000	5.41311e-22
4893.950000	5.41569e-22
4893.900000	5.41827e-22
4893.850000	5.42085e-22
4893.800000	5.42343e-22
4893.750000	5.42602e-22
4893.700000	5.4286e-22
4893.650000	5.43119e-22
4893.600000	5.43378e-22
4893.550000	5.43637e-22
4893.500000	5.43895e-22
4893.450000	5.44155e-22
4893.400000	5.44414e-22
4893.350000	5.44673e-22
4893.300000	5.44933e-22
4893.250000	5.45192e-22
4893.200000	5.45452e-22
4893.150000	5.45712e-22
4893.100000	5.45972e-22
4893.050000	5.46232e-22
4893.000000	5.46492e-22
4892.950000	5.46753e-22
4892.900000	5.47013e-22
4892.850000	5.47274e-22
4892.800000	5.47534e-22
4892.750000	5.47795e-22
4892.700000	5.48056e-22
4892.650000	5.48317e-22
4892.600000	5.48578e-22
4892.550000	5.4884e-22
4892.500000	5.49101e-22
4892.450000	5.49363e-22
4892.400000	5.49625e-22
4892.350000	5.49886e-22
4892.300000	5.50148e-22
4892.250000	5.5041e-22
4892.200000	5.50673e-22
4892.150000	5.50935e-22
4892.100000	5.51197e-22
4892.050000	5.5146e-22
4892.000000	5.51723e-22
4891.950000	5.51986e-22
4891.900000	5.52249e-22
4891.850000	5.52512e-22
4891.800000	5.52775e-22
4891.750000	5.53038e-22
4891.700000	5.53302e-22
4891.650000	5.53565e-22
4891.600000	5.53829e-22
4891.550000	5.54093e-22
4891.500000	5.54357e-22
4891.450000	5.54621e-22
4891.400000	5.54885e-22
4891.350000	5.55149e-22
4891.300000	5.55414e-22
4891.250000	5.55679e-22
4891.200000	5.55943e-22
4891.150000	5.56208e-22
4891.100000	5.56473e-22
4891.050000	5.56738e-22
4891.000000	5.57003e-22
4890.950000	5.57269e-22
4890.900000	5.57534e-22
4890.850000	5.578e-22
4890.800000	5.58066e-22
4890.750000	5.58331e-22
4890.700000	5.58597e-22
4890.650000	5.58864e-22
4890.600000	5.5913e-22
4890.550000	5.59396e-22
4890.500000	5.59663e-22
4890.450000	5.59929e-22
4890.400000	5.60196e-22
4890.350000	5.60463e-22
4890.300000	5.6073e-22
4890.250000	5.60997e-22
4890.200000	5.61264e-22
4890.150000	5.61532e-22
4890.100000	5.61799e-22
4890.050000	5.62067e-22
4890.000000	5.62335e-22
4889.950000	5.62602e-22
4889.900000	5.62871e-22
4889.850000	5.63139e-22
4889.800000	5.63407e-22
4889.750000	5.63675e-22
4889.700000	5.63944e-22
4889.650000	5.64213e-22
4889.600000	5.64481e-22
4889.550000	5.6475e-22
4889.500000	5.65019e-22
4889.450000	5.65288e-22
4889.400000	5.65558e-22
4889.350000	5.65827e-22
4889.300000	5.66097e-22
4889.250000	5.66366e-22
4889.200000	5.66636e-22
4889.150000	5.66906e-22
4889.100000	5.67176e-22
4889.050000	5.67446e-22
4889.000000	5.67717e-22
4888.950000	5.67987e-22
4888.900000	5.68258e-22
4888.850000	5.68529e-22
4888.800000	5.68799e-22
4888.750000	5.6907e-22
4888.700000	5.69341e-22
4888.650000	5.69613e-22
4888.600000	5.69884e-22
4888.550000	5.70156e-22
4888.500000	5.70427e-22
4888.450000	5.70699e-22
4888.400000	5.70971e-22
4888.350000	5.71243e-22
4888.300000	5.71515e-22
4888.250000	5.71787e-22
4888.200000	5.7206e-22
4888.150000	5.72332e-22
4888.100000	5.72605e-22
4888.050000	5.72878e-22
4888.000000	5.73151e-22
4887.950000	5.73424e-22
4887.900000	5.73697e-22
4887.850000	5.7397e-22
4887.800000	5.74244e-22
4887.750000	5.74517e-22
4887.700000	5.74791e-22
4887.650000	5.75065e-22
4887.600000	5.75339e-22
4887.550000	5.75613e-22
4887.500000	5.75887e-22
4887.450000	5.76161e-22
4887.400000	5.76436e-22
4887.350000	5.7671e-22
4887.300000	5.76985e-22
4887.250000	5.7726e-22
4887.200000	5.77535e-22
4887.150000	5.7781e-22
4887.100000	5.78085e-22
4887.050000	5.78361e-22
4887.000000	5.78636e-22
4886.950000	5.78912e-22
4886.900000	5.79188e-22
4886.850000	5.79464e-22
4886.800000	5.7974e-22
4886.750000	5.80016e-22
4886.700000	5.80292e-22
4886.650000	5.80569e-22
4886.600000	5.80845e-22
4886.550000	5.81122e-22
4886.500000	5.81399e-22
4886.450000	5.81676e-22
4886.400000	5.81953e-22
4886.350000	5.8223e-22
4886.300000	5.82507e-22
4886.250000	5.82785e-22
4886.200000	5.83063e-22
4886.150000	5.8334e-22
4886.100000	5.83618e-22
4886.050000	5.83896e-22
4886.000000	5.84175e-22
4885.950000	5.84453e-22
4885.900000	5.84731e-22
4885.850000	5.8501e-22
4885.800000	5.85289e-22
4885.750000	5.85567e-22
4885.700000	5.85846e-22
4885.650000	5.86125e-22
4885.600000	5.86405e-22
4885.550000	5.86684e-22
4885.500000	5.86963e-22
4885.450000	5.87243e-22
4885.400000	5.87523e-22
4885.350000	5.87803e-22
4885.300000	5.88083e-22
4885.250000	5.88363e-22
4885.200000	5.88643e-22
4885.150000	5.88924e-22
4885.100000	5.89204e-22
4885.050000	5.89485e-22
4885.000000	5.89766e-22
4884.950000	5.90047e-22
4884.900000	5.90328e-22
4884.850000	5.90609e-22
4884.800000	5.9089e-22
4884.750000	5.91172e-22
4884.700000	5.91454e-22
4884.650000	5.91735e-22
4884.600000	5.92017e-22
4884.550000	5.92299e-22
4884.500000	5.92581e-22
4884.450000	5.92864e-22
4884.400000	5.93146e-22
4884.350000	5.93429e-22
4884.300000	5.93711e-22
4884.250000	5.93994e-22
4884.200000	5.94277e-22
4884.150000	5.9456e-22
4884.100000	5.94844e-22
4884.050000	5.95127e-22
4884.000000	5.95411e-22
4883.950000	5.95694e-22
4883.900000	5.95978e-22
4883.850000	5.96262e-22
4883.800000	5.96546e-22
4883.750000	5.9683e-22
4883.700000	5.97114e-22
4883.650000	5.97399e-22
4883.600000	5.97684e-22
4883.550000	5.97968e-22
4883.500000	5.98253e-22
4883.450000	5.98538e-22
4883.400000	5.98823e-22
4883.350000	5.99109e-22
4883.300000	5.99394e-22
4883.250000	5.9968e-22
4883.200000	5.99965e-22
4883.150000	6.00251e-22
4883.100000	6.00537e-22
4883.050000	6.00823e-22
4883.000000	6.01109e-22
4882.950000	6.01396e-22
4882.900000	6.01682e-22
4882.850000	6.01969e-22
4882.800000	6.02256e-22
4882.750000	6.02543e-22
4882.700000	6.0283e-22
4882.650000	6.03117e-22
4882.600000	6.03404e-22
4882.550000	6.03692e-22
4882.500000	6.03979e-22
4882.450000	6.04267e-22
4882.400000	6.04555e-22
4882.350000	6.04843e-22
4882.300000	6.05131e-22
4882.250000	6.05419e-22
4882.200000	6.05708e-22
4882.150000	6.05996e-22
4882.100000	6.06285e-22
4882.050000	6.06574e-22
4882.000000	6.06863e-22
4881.950000	6.07152e-22
4881.900000	6.07441e-22
4881.850000	6.0773e-22
4881.800000	6.0802e-22
4881.750000	6.0831e-22
4881.700000	6.08599e-22
4881.650000	6.08889e-22
4881.600000	6.09179e-22
4881.550000	6.0947e-22
4881.500000	6.0976e-22
4881.450000	6.1005e-22
4881.400000	6.10341e-22
4881.350000	6.10632e-22
4881.300000	6.10923e-22
4881.250000	6.11214e-22
4881.200000	6.11505e-22
4881.150000	6.11796e-22
4881.100000	6.12088e-22
4881.050000	6.12379e-22
4881.000000	6.12671e-22
4880.950000	6.12963e-22
4880.900000	6.13255e-22
4880.850000	6.13547e-22
4880.800000	6.13839e-22
4880.750000	6.14132e-22
4880.700000	6.14424e-22
4880.650000	6.14717e-22
4880.600000	6.1501e-22
4880.550000	6.15303e-22
4880.500000	6.15596e-22
4880.450000	6.15889e-22
4880.400000	6.16183e-22
4880.350000	6.16476e-22
4880.300000	6.1677e-22
4880.250000	6.17064e-22
4880.200000	6.17358e-22
4880.150000	6.17652e-22
4880.100000	6.17946e-22
4880.050000	6.18241e-22
4880.000000	6.18535e-22
4879.950000	6.1883e-22
4879.900000	6.19125e-22
4879.850000	6.19419e-22
4879.800000	6.19715e-22
4879.750000	6.2001e-22
4879.700000	6.20305e-22
4879.650000	6.20601e-22
4879.600000	6.20896e-22
4879.550000	6.21192e-22
4879.500000	6.21488e-22
4879.450000	6.21784e-22
4879.400000	6.2208e-22
4879.350000	6.22377e-22
4879.300000	6.22673e-22
4879.250000	6.2297e-22
4879.200000	6.23267e-22
4879.150000	6.23564e-22
4879.100000	6.23861e-22
4879.050000	6.24158e-22
4879.000000	6.24455e-22
4878.950000	6.24753e-22
4878.900000	6.2505e-22
4878.850000	6.25348e-22
4878.800000	6.25646e-22
4878.750000	6.25944e-22
4878.700000	6.26242e-22
4878.650000	6.26541e-22
4878.600000	6.26839e-22
4878.550000	6.27138e-22
4878.500000	6.27436e-22
4878.450000	6.27735e-22
4878.400000	6.28034e-22
4878.350000	6.28334e-22
4878.300000	6.28633e-22
4878.250000	6.28932e-22
4878.200000	6.29232e-22
4878.150000	6.29532e-22
4878.100000	6.29832e-22
4878.050000	6.30132e-22
4878.000000	6.30432e-22
4877.950000	6.30732e-22
4877.900000	6.31033e-22
4877.850000	6.31333e-22
4877.800000	6.31634e-22
4877.750000	6.31935e-22
4877.700000	6.32236e-22
4877.650000	6.32537e-22
4877.600000	6.32839e-22
4877.550000	6.3314e-22
4877.500000	6.33442e-22
4877.450000	6.33744e-22
4877.400000	6.34045e-22
4877.350000	6.34347e-22
4877.300000	6.3465e-22
4877.250000	6.34952e-22
4877.200000	6.35255e-22
4877.150000	6.35557e-22
4877.100000	6.3586e-22
4877.050000	6.36163e-22
4877.000000	6.36466e-22
4876.950000	6.36769e-22
4876.900000	6.37072e-22
4876.850000	6.37376e-22
4876.800000	6.3768e-22
4876.750000	6.37983e-22
4876.700000	6.38287e-22
4876.650000	6.38591e-22
4876.600000	6.38896e-22
4876.550000	6.392e-22
4876.500000	6.39505e-22
4876.450000	6.39809e-22
4876.400000	6.40114e-22
4876.350000	6.40419e-22
4876.300000	6.40724e-22
4876.250000	6.41029e-22
4876.200000	6.41335e-22
4876.150000	6.4164e-22
4876.100000	6.41946e-22
4876.050000	6.42252e-22
4876.000000	6.42558e-22
4875.950000	6.42864e-22
4875.900000	6.4317e-22
4875.850000	6.43476e-22
4875.800000	6.43783e-22
4875.750000	6.4409e-22
4875.700000	6.44397e-22
4875.650000	6.44703e-22
4875.600000	6.45011e-22
4875.550000	6.45318e-22
4875.500000	6.45625e-22
4875.450000	6.45933e-22
4875.400000	6.46241e-22
4875.350000	6.46548e-22
4875.300000	6.46857e-22
4875.250000	6.47165e-22
4875.200000	6.47473e-22
4875.150000	6.47781e-22
4875.100000	6.4809e-22
4875.050000	6.48399e-22
4875.000000	6.48708e-22
4874.950000	6.49017e-22
4874.900000	6.49326e-22
4874.850000	6.49635e-22
4874.800000	6.49945e-22
4874.750000	6.50254e-22
4874.700000	6.50564e-22
4874.650000	6.50874e-22
4874.600000	6.51184e-22
4874.550000	6.51494e-22
4874.500000	6.51805e-22
4874.450000	6.52115e-22
4874.400000	6.52426e-22
4874.350000	6.52737e-22
4874.300000	6.53048e-22
4874.250000	6.53359e-22
4874.200000	6.5367e-22
4874.150000	6.53981e-22
4874.100000	6.54293e-22
4874.050000	6.54605e-22
4874.000000	6.54917e-22
4873.950000	6.55229e-22
4873.900000	6.55541e-22
4873.850000	6.55853e-22
4873.800000	6.56165e-22
4873.750000	6.56478e-22
4873.700000	6.56791e-22
4873.650000	6.57104e-22
4873.600000	6.57417e-22
4873.550000	6.5773e-22
4873.500000	6.58043e-22
4873.450000	6.58357e-22
4873.400000	6.5867e-22
4873.350000	6.58984e-22
4873.300000	6.59298e-22
4873.250000	6.59612e-22
4873.200000	6.59926e-22
4873.150000	6.60241e-22
4873.100000	6.60555e-22
4873.050000	6.6087e-22
4873.000000	6.61185e-22
4872.950000	6.615e-22
4872.900000	6.61815e-22
4872.850000	6.6213e-22
4872.800000	6.62446e-22
4872.750000	6.62761e-22
4872.700000	6.63077e-22
4872.650000	6.63393e-22
4872.600000	6.63709e-22
4872.550000	6.64025e-22
4872.500000	6.64342e-22
4872.450000	6.64658e-22
4872.400000	6.64975e-22
4872.350000	6.65291e-22
4872.300000	6.65608e-22
4872.250000	6.65925e-22
4872.200000	6.66243e-22
4872.150000	6.6656e-22
4872.100000	6.66878e-22
4872.050000	6.67195e-22
4872.000000	6.67513e-22
4871.950000	6.67831e-22
4871.900000	6.68149e-22
4871.850000	6.68468e-22
4871.800000	6.68786e-22
4871.750000	6.69105e-22
4871.700000	6.69424e-22
4871.650000	6.69742e-22
4871.600000	6.70061e-22
4871.550000	6.70381e-22
4871.500000	6.707e-22
4871.450000	6.7102e-22
4871.400000	6.71339e-22
4871.350000	6.71659e-22
4871.300000	6.71979e-22
4871.250000	6.72299e-22
4871.200000	6.72619e-22
4871.150000	6.7294e-22
4871.100000	6.7326e-22
4871.050000	6.73581e-22
4871.000000	6.73902e-22
4870.950000	6.74223e-22
4870.900000	6.74544e-22
4870.850000	6.74866e-22
4870.800000	6.75187e-22
4870.750000	6.75509e-22
4870.700000	6.75831e-22
4870.650000	6.76153e-22
4870.600000	6.76475e-22
4870.550000	6.76797e-22
4870.500000	6.77119e-22
4870.450000	6.77442e-22
4870.400000	6.77765e-22
4870.350000	6.78088e-22
4870.300000	6.78411e-22
4870.250000	6.78734e-22
4870.200000	6.79057e-22
4870.150000	6.79381e-22
4870.100000	6.79704e-22
4870.050000	6.80028e-22
4870.000000	6.80352e-22
4869.950000	6.80676e-22
4869.900000	6.81001e-22
4869.850000	6.81325e-22
4869.800000	6.8165e-22
4869.750000	6.81974e-22
4869.700000	6.82299e-22
4869.650000	6.82624e-22
4869.600000	6.82949e-22
4869.550000	6.83275e-22
4869.500000	6.836e-22
4869.450000	6.83926e-22
4869.400000	6.84252e-22
4869.350000	6.84578e-22
4869.300000	6.84904e-22
4869.250000	6.8523e-22
4869.200000	6.85557e-22
4869.150000	6.85883e-22
4869.100000	6.8621e-22
4869.050000	6.86537e-22
4869.000000	6.86864e-22
4868.950000	6.87191e-22
4868.900000	6.87519e-22
4868.850000	6.87846e-22
4868.800000	6.88174e-22
4868.750000	6.88502e-22
4868.700000	6.8883e-22
4868.650000	6.89158e-22
4868.600000	6.89486e-22
4868.550000	6.89815e-22
4868.500000	6.90143e-22
4868.450000	6.90472e-22
4868.400000	6.90801e-22
4868.350000	6.9113e-22
4868.300000	6.91459e-22
4868.250000	6.91789e-22
4868.200000	6.92118e-22
4868.150000	6.92448e-22
4868.100000	6.92778e-22
4868.050000	6.93108e-22
4868.000000	6.93438e-22
4867.950000	6.93768e-22
4867.900000	6.94099e-22
4867.850000	6.9443e-22
4867.800000	6.9476e-22
4867.750000	6.95091e-22
4867.700000	6.95423e-22
4867.650000	6.95754e-22
4867.600000	6.96085e-22
4867.550000	6.96417e-22
4867.500000	6.96749e-22
4867.450000	6.97081e-22
4867.400000	6.97413e-22
4867.350000	6.97745e-22
4867.300000	6.98077e-22
4867.250000	6.9841e-22
4867.200000	6.98743e-22
4867.150000	6.99075e-22
4867.100000	6.99408e-22
4867.050000	6.99742e-22
4867.000000	7.00075e-22
4866.950000	7.00409e-22
4866.900000	7.00742e-22
4866.850000	7.01076e-22
4866.800000	7.0141e-22
4866.750000	7.01744e-22
4866.700000	7.02079e-22
4866.650000	7.02413e-22
4866.600000	7.02748e-22
4866.550000	7.03082e-22
4866.500000	7.03417e-22
4866.450000	7.03752e-22
4866.400000	7.04088e-22
4866.350000	7.04423e-22
4866.300000	7.04759e-22
4866.250000	7.05094e-22
4866.200000	7.0543e-22
4866.150000	7.05766e-22
4866.100000	7.06103e-22
4866.050000	7.06439e-22
4866.000000	7.06776e-22
4865.950000	7.07112e-22
4865.900000	7.07449e-22
4865.850000	7.07786e-22
4865.800000	7.08123e-22
4865.750000	7.08461e-22
4865.700000	7.08798e-22
4865.650000	7.09136e-22
4865.600000	7.09474e-22
4865.550000	7.09812e-22
4865.500000	7.1015e-22
4865.450000	7.10488e-22
4865.400000	7.10827e-22
4865.350000	7.11165e-22
4865.300000	7.11504e-22
4865.250000	7.11843e-22
4865.200000	7.12182e-22
4865.150000	7.12521e-22
4865.100000	7.12861e-22
4865.050000	7.13201e-22
4865.000000	7.1354e-22
4864.950000	7.1388e-22
4864.900000	7.1422e-22
4864.850000	7.14561e-22
4864.800000	7.14901e-22
4864.750000	7.15242e-22
4864.700000	7.15582e-22
4864.650000	7.15923e-22
4864.600000	7.16264e-22
4864.550000	7.16605e-22
4864.500000	7.16947e-22
4864.450000	7.17288e-22
4864.400000	7.1763e-22
4864.350000	7.17972e-22
4864.300000	7.18314e-22
4864.250000	7.18656e-22
4864.200000	7.18999e-22
4864.150000	7.19341e-22
4864.100000	7.19684e-22
4864.050000	7.20027e-22
4864.000000	7.2037e-22
4863.950000	7.20713e-22
4863.900000	7.21056e-22
4863.850000	7.214e-22
4863.800000	7.21743e-22
4863.750000	7.22087e-22
4863.700000	7.22431e-22
4863.650000	7.22775e-22
4863.600000	7.2312e-22
4863.550000	7.23464e-22
4863.500000	7.23809e-22
4863.450000	7.24154e-22
4863.400000	7.24499e-22
4863.350000	7.24844e-22
4863.300000	7.25189e-22
4863.250000	7.25535e-22
4863.200000	7.2588e-22
4863.150000	7.26226e-22
4863.100000	7.26572e-22
4863.050000	7.26918e-22
4863.000000	7.27264e-22
4862.950000	7.27611e-22
4862.900000	7.27958e-22
4862.850000	7.28304e-22
4862.800000	7.28651e-22
4862.750000	7.28998e-22
4862.700000	7.29346e-22
4862.650000	7.29693e-22
4862.600000	7.30041e-22
4862.550000	7.30389e-22
4862.500000	7.30737e-22
4862.450000	7.31085e-22
4862.400000	7.31433e-22
4862.350000	7.31781e-22
4862.300000	7.3213e-22
4862.250000	7.32479e-22
4862.200000	7.32828e-22
4862.150000	7.33177e-22
4862.100000	7.33526e-22
4862.050000	7.33876e-22
4862.000000	7.34225e-22
4861.950000	7.34575e-22
4861.900000	7.34925e-22
4861.850000	7.35275e-22
4861.800000	7.35625e-22
4861.750000	7.35976e-22
4861.700000	7.36326e-22
4861.650000	7.36677e-22
4861.600000	7.37028e-22
4861.550000	7.37379e-22
4861.500000	7.37731e-22
4861.450000	7.38082e-22
4861.400000	7.38434e-22
4861.350000	7.38785e-22
4861.300000	7.39137e-22
4861.250000	7.3949e-22
4861.200000	7.39842e-22
4861.150000	7.40194e-22
4861.100000	7.40547e-22
4861.050000	7.409e-22
4861.000000	7.41253e-22
4860.950000	7.41606e-22
4860.900000	7.41959e-22
4860.850000	7.42313e-22
4860.800000	7.42666e-22
4860.750000	7.4302e-22
4860.700000	7.43374e-22
4860.650000	7.43728e-22
4860.600000	7.44082e-22
4860.550000	7.44437e-22
4860.500000	7.44792e-22
4860.450000	7.45146e-22
4860.400000	7.45501e-22
4860.350000	7.45856e-22
4860.300000	7.46212e-22
4860.250000	7.46567e-22
4860.200000	7.46923e-22
4860.150000	7.47279e-22
4860.100000	7.47635e-22
4860.050000	7.47991e-22
4860.000000	7.48347e-22
4859.950000	7.48704e-22
4859.900000	7.4906e-22
4859.850000	7.49417e-22
4859.800000	7.49774e-22
4859.750000	7.50132e-22
4859.700000	7.50489e-22
4859.650000	7.50846e-22
4859.600000	7.51204e-22
4859.550000	7.51562e-22
4859.500000	7.5192e-22
4859.450000	7.52278e-22
4859.400000	7.52637e-22
4859.350000	7.52995e-22
4859.300000	7.53354e-22
4859.250000	7.53713e-22
4859.200000	7.54072e-22
4859.150000	7.54431e-22
4859.100000	7.54791e-22
4859.050000	7.5515e-22
4859.000000	7.5551e-22
4858.950000	7.5587e-22
4858.900000	7.5623e-22
4858.850000	7.5659e-22
4858.800000	7.56951e-22
4858.750000	7.57311e-22
4858.700000	7.57672e-22
4858.650000	7.58033e-22
4858.600000	7.58394e-22
4858.550000	7.58755e-22
4858.500000	7.59117e-22
4858.450000	7.59478e-22
4858.400000	7.5984e-22
4858.350000	7.60202e-22
4858.300000	7.60564e-22
4858.250000	7.60927e-22
4858.200000	7.61289e-22
4858.150000	7.61652e-22
4858.100000	7.62015e-22
4858.050000	7.62378e-22
4858.000000	7.62741e-22
4857.950000	7.63104e-22
4857.900000	7.63468e-22
4857.850000	7.63832e-22
4857.800000	7.64195e-22
4857.750000	7.6456e-22
4857.700000	7.64924e-22
4857.650000	7.65288e-22
4857.600000	7.65653e-22
4857.550000	7.66018e-22
4857.500000	7.66382e-22
4857.450000	7.66748e-22
4857.400000	7.67113e-22
4857.350000	7.67478e-22
4857.300000	7.67844e-22
4857.250000	7.6821e-22
4857.200000	7.68576e-22
4857.150000	7.68942e-22
4857.100000	7.69308e-22
4857.050000	7.69675e-22
4857.000000	7.70041e-22
4856.950000	7.70408e-22
4856.900000	7.70775e-22
4856.850000	7.71142e-22
4856.800000	7.7151e-22
4856.750000	7.71877e-22
4856.700000	7.72245e-22
4856.650000	7.72613e-22
4856.600000	7.72981e-22
4856.550000	7.73349e-22
4856.500000	7.73718e-22
4856.450000	7.74086e-22
4856.400000	7.74455e-22
4856.350000	7.74824e-22
4856.300000	7.75193e-22
4856.250000	7.75562e-22
4856.200000	7.75932e-22
4856.150000	7.76301e-22
4856.100000	7.76671e-22
4856.050000	7.77041e-22
4856.000000	7.77411e-22
4855.950000	7.77782e-22
4855.900000	7.78152e-22
4855.850000	7.78523e-22
4855.800000	7.78894e-22
4855.750000	7.79265e-22
4855.700000	7.79636e-22
4855.650000	7.80008e-22
4855.600000	7.80379e-22
4855.550000	7.80751e-22
4855.500000	7.81123e-22
4855.450000	7.81495e-22
4855.400000	7.81867e-22
4855.350000	7.8224e-22
4855.300000	7.82613e-22
4855.250000	7.82985e-22
4855.200000	7.83358e-22
4855.150000	7.83732e-22
4855.100000	7.84105e-22
4855.050000	7.84479e-22
4855.000000	7.84852e-22
4854.950000	7.85226e-22
4854.900000	7.856e-22
4854.850000	7.85974e-22
4854.800000	7.86349e-22
4854.750000	7.86724e-22
4854.700000	7.87098e-22
4854.650000	7.87473e-22
4854.600000	7.87848e-22
4854.550000	7.88224e-22
4854.500000	7.88599e-22
4854.450000	7.88975e-22
4854.400000	7.89351e-22
4854.350000	7.89727e-22
4854.300000	7.90103e-22
4854.250000	7.90479e-22
4854.200000	7.90856e-22
4854.150000	7.91233e-22
4854.100000	7.9161e-22
4854.050000	7.91987e-22
4854.000000	7.92364e-22
4853.950000	7.92742e-22
4853.900000	7.93119e-22
4853.850000	7.93497e-22
4853.800000	7.93875e-22
4853.750000	7.94253e-22
4853.700000	7.94632e-22
4853.650000	7.9501e-22
4853.600000	7.95389e-22
4853.550000	7.95768e-22
4853.500000	7.96147e-22
4853.450000	7.96526e-22
4853.400000	7.96906e-22
4853.350000	7.97285e-22
4853.300000	7.97665e-22
4853.250000	7.98045e-22
4853.200000	7.98425e-22
4853.150000	7.98806e-22
4853.100000	7.99186e-22
4853.050000	7.99567e-22
4853.000000	7.99948e-22
4852.950000	8.00329e-22
4852.900000	8.0071e-22
4852.850000	8.01092e-22
4852.800000	8.01473e-22
4852.750000	8.01855e-22
4852.700000	8.02237e-22
4852.650000	8.02619e-22
4852.600000	8.03002e-22
4852.550000	8.03384e-22
4852.500000	8.03767e-22
4852.450000	8.0415e-22
4852.400000	8.04533e-22
4852.350000	8.04916e-22
4852.300000	8.053e-22
4852.250000	8.05684e-22
4852.200000	8.06067e-22
4852.150000	8.06451e-22
4852.100000	8.06836e-22
4852.050000	8.0722e-22
4852.000000	8.07604e-22
4851.950000	8.07989e-22
4851.900000	8.08374e-22
4851.850000	8.08759e-22
4851.800000	8.09145e-22
4851.750000	8.0953e-22
4851.700000	8.09916e-22
4851.650000	8.10302e-22
4851.600000	8.10688e-22
4851.550000	8.11074e-22
4851.500000	8.1146e-22
4851.450000	8.11847e-22
4851.400000	8.12233e-22
4851.350000	8.1262e-22
4851.300000	8.13008e-22
4851.250000	8.13395e-22
4851.200000	8.13782e-22
4851.150000	8.1417e-22
4851.100000	8.14558e-22
4851.050000	8.14946e-22
4851.000000	8.15334e-22
4850.950000	8.15723e-22
4850.900000	8.16111e-22
4850.850000	8.165e-22
4850.800000	8.16889e-22
4850.750000	8.17278e-22
4850.700000	8.17668e-22
4850.650000	8.18057e-22
4850.600000	8.18447e-22
4850.550000	8.18837e-22
4850.500000	8.19227e-22
4850.450000	8.19617e-22
4850.400000	8.20007e-22
4850.350000	8.20398e-22
4850.300000	8.20789e-22
4850.250000	8.2118e-22
4850.200000	8.21571e-22
4850.150000	8.21963e-22
4850.100000	8.22354e-22
4850.050000	8.22746e-22
4850.000000	8.23138e-22
4849.950000	8.2353e-22
4849.900000	8.23922e-22
4849.850000	8.24315e-22
4849.800000	8.24708e-22
4849.750000	8.251e-22
4849.700000	8.25494e-22
4849.650000	8.25887e-22
4849.600000	8.2628e-22
4849.550000	8.26674e-22
4849.500000	8.27068e-22
4849.450000	8.27462e-22
4849.400000	8.27856e-22
4849.350000	8.2825e-22
4849.300000	8.28645e-22
4849.250000	8.2904e-22
4849.200000	8.29435e-22
4849.150000	8.2983e-22
4849.100000	8.30225e-22
4849.050000	8.30621e-22
4849.000000	8.31016e-22
4848.950000	8.31412e-22
4848.900000	8.31808e-22
4848.850000	8.32205e-22
4848.800000	8.32601e-22
4848.750000	8.32998e-22
4848.700000	8.33394e-22
4848.650000	8.33791e-22
4848.600000	8.34189e-22
4848.550000	8.34586e-22
4848.500000	8.34984e-22
4848.450000	8.35381e-22
4848.400000	8.35779e-22
4848.350000	8.36178e-22
4848.300000	8.36576e-22
4848.250000	8.36975e-22
4848.200000	8.37373e-22
4848.150000	8.37772e-22
4848.100000	8.38171e-22
4848.050000	8.38571e-22
4848.000000	8.3897e-22
4847.950000	8.3937e-22
4847.900000	8.3977e-22
4847.850000	8.4017e-22
4847.800000	8.4057e-22
4847.750000	8.4097e-22
4847.700000	8.41371e-22
4847.650000	8.41772e-22
4847.600000	8.42173e-22
4847.550000	8.42574e-22
4847.500000	8.42975e-22
4847.450000	8.43377e-22
4847.400000	8.43779e-22
4847.350000	8.44181e-22
4847.300000	8.44583e-22
4847.250000	8.44985e-22
4847.200000	8.45388e-22
4847.150000	8.45791e-22
4847.100000	8.46194e-22
4847.050000	8.46597e-22
4847.000000	8.47e-22
4846.950000	8.47403e-22
4846.900000	8.47807e-22
4846.850000	8.48211e-22
4846.800000	8.48615e-22
4846.750000	8.49019e-22
4846.700000	8.49424e-22
4846.650000	8.49829e-22
4846.600000	8.50233e-22
4846.550000	8.50638e-22
4846.500000	8.51044e-22
4846.450000	8.51449e-22
4846.400000	8.51855e-22
4846.350000	8.52261e-22
4846.300000	8.52667e-22
4846.250000	8.53073e-22
4846.200000	8.53479e-22
4846.150000	8.53886e-22
4846.100000	8.54293e-22
4846.050000	8.547e-22
4846.000000	8.55107e-22
4845.950000	8.55514e-22
4845.900000	8.55922e-22
4845.850000	8.56329e-22
4845.800000	8.56737e-22
4845.750000	8.57146e-22
4845.700000	8.57554e-22
4845.650000	8.57962e-22
4845.600000	8.58371e-22
4845.550000	8.5878e-22
4845.500000	8.59189e-22
4845.450000	8.59599e-22
4845.400000	8.60008e-22
4845.350000	8.60418e-22
4845.300000	8.60828e-22
4845.250000	8.61238e-22
4845.200000	8.61648e-22
4845.150000	8.62058e-22
4845.100000	8.62469e-22
4845.050000	8.6288e-22
4845.000000	8.63291e-22
4844.950000	8.63702e-22
4844.900000	8.64114e-22
4844.850000	8.64526e-22
4844.800000	8.64937e-22
4844.750000	8.65349e-22
4844.700000	8.65762e-22
4844.650000	8.66174e-22
4844.600000	8.66587e-22
4844.550000	8.67e-22
4844.500000	8.67413e-22
4844.450000	8.67826e-22
4844.400000	8.68239e-22
4844.350000	8.68653e-22
4844.300000	8.69067e-22
4844.250000	8.69481e-22
4844.200000	8.69895e-22
4844.150000	8.70309e-22
4844.100000	8.70724e-22
4844.050000	8.71139e-22
4844.000000	8.71554e-22
4843.950000	8.71969e-22
4843.900000	8.72384e-22
4843.850000	8.728e-22
4843.800000	8.73216e-22
4843.750000	8.73632e-22
4843.700000	8.74048e-22
4843.650000	8.74464e-22
4843.600000	8.74881e-22
4843.550000	8.75298e-22
4843.500000	8.75715e-22
4843.450000	8.76132e-22
4843.400000	8.76549e-22
4843.350000	8.76967e-22
4843.300000	8.77385e-22
4843.250000	8.77803e-22
4843.200000	8.78221e-22
4843.150000	8.78639e-22
4843.100000	8.79058e-22
4843.050000	8.79477e-22
4843.000000	8.79896e-22
4842.950000	8.80315e-22
4842.900000	8.80734e-22
4842.850000	8.81154e-22
4842.800000	8.81574e-22
4842.750000	8.81993e-22
4842.700000	8.82414e-22
4842.650000	8.82834e-22
4842.600000	8.83255e-22
4842.550000	8.83675e-22
4842.500000	8.84096e-22
4842.450000	8.84518e-22
4842.400000	8.84939e-22
4842.350000	8.85361e-22
4842.300000	8.85782e-22
4842.250000	8.86204e-22
4842.200000	8.86626e-22
4842.150000	8.87049e-22
4842.100000	8.87471e-22
4842.050000	8.87894e-22
4842.000000	8.88317e-22
4841.950000	8.8874e-22
4841.900000	8.89164e-22
4841.850000	8.89587e-22
4841.800000	8.90011e-22
4841.750000	8.90435e-22
4841.700000	8.90859e-22
4841.650000	8.91284e-22
4841.600000	8.91708e-22
4841.550000	8.92133e-22
4841.500000	8.92558e-22
4841.450000	8.92983e-22
4841.400000	8.93409e-22
4841.350000	8.93834e-22
4841.300000	8.9426e-22
4841.250000	8.94686e-22
4841.200000	8.95113e-22
4841.150000	8.95539e-22
4841.100000	8.95966e-22
4841.050000	8.96392e-22
4841.000000	8.96819e-22
4840.950000	8.97247e-22
4840.900000	8.97674e-22
4840.850000	8.98102e-22
4840.800000	8.9853e-22
4840.750000	8.98958e-22
4840.700000	8.99386e-22
4840.650000	8.99814e-22
4840.600000	9.00243e-22
4840.550000	9.00672e-22
4840.500000	9.01101e-22
4840.450000	9.0153e-22
4840.400000	9.0196e-22
4840.350000	9.02389e-22
4840.300000	9.02819e-22
4840.250000	9.03249e-22
4840.200000	9.0368e-22
4840.150000	9.0411e-22
4840.100000	9.04541e-22
4840.050000	9.04972e-22
4840.000000	9.05403e-22
4839.950000	9.05834e-22
4839.900000	9.06266e-22
4839.850000	9.06698e-22
4839.800000	9.0713e-22
4839.750000	9.07562e-22
4839.700000	9.07994e-22
4839.650000	9.08427e-22
4839.600000	9.08859e-22
4839.550000	9.09292e-22
4839.500000	9.09726e-22
4839.450000	9.10159e-22
4839.400000	9.10593e-22
4839.350000	9.11026e-22
4839.300000	9.1146e-22
4839.250000	9.11895e-22
4839.200000	9.12329e-22
4839.150000	9.12764e-22
4839.100000	9.13199e-22
4839.050000	9.13634e-22
4839.000000	9.14069e-22
4838.950000	9.14504e-22
4838.900000	9.1494e-22
4838.850000	9.15376e-22
4838.800000	9.15812e-22
4838.750000	9.16248e-22
4838.700000	9.16685e-22
4838.650000	9.17121e-22
4838.600000	9.17558e-22
4838.550000	9.17995e-22
4838.500000	9.18433e-22
4838.450000	9.1887e-22
4838.400000	9.19308e-22
4838.350000	9.19746e-22
4838.300000	9.20184e-22
4838.250000	9.20623e-22
4838.200000	9.21061e-22
4838.150000	9.215e-22
4838.100000	9.21939e-22
4838.050000	9.22378e-22
4838.000000	9.22817e-22
4837.950000	9.23257e-22
4837.900000	9.23697e-22
4837.850000	9.24137e-22
4837.800000	9.24577e-22
4837.750000	9.25018e-22
4837.700000	9.25458e-22
4837.650000	9.25899e-22
4837.600000	9.2634e-22
4837.550000	9.26782e-22
4837.500000	9.27223e-22
4837.450000	9.27665e-22
4837.400000	9.28107e-22
4837.350000	9.28549e-22
4837.300000	9.28991e-22
4837.250000	9.29434e-22
4837.200000	9.29877e-22
4837.150000	9.3032e-22
4837.100000	9.30763e-22
4837.050000	9.31206e-22
4837.000000	9.3165e-22
4836.950000	9.32094e-22
4836.900000	9.32538e-22
4836.850000	9.32982e-22
4836.800000	9.33427e-22
4836.750000	9.33871e-22
4836.700000	9.34316e-22
4836.650000	9.34761e-22
4836.600000	9.35207e-22
4836.550000	9.35652e-22
4836.500000	9.36098e-22
4836.450000	9.36544e-22
4836.400000	9.3699e-22
4836.350000	9.37436e-22
4836.300000	9.37883e-22
4836.250000	9.3833e-22
4836.200000	9.38777e-22
4836.150000	9.39224e-22
4836.100000	9.39671e-22
4836.050000	9.40119e-22
4836.000000	9.40567e-22
4835.950000	9.41015e-22
4835.900000	9.41463e-22
4835.850000	9.41912e-22
4835.800000	9.4236e-22
4835.750000	9.42809e-22
4835.700000	9.43259e-22
4835.650000	9.43708e-22
4835.600000	9.44158e-22
4835.550000	9.44607e-22
4835.500000	9.45057e-22
4835.450000	9.45508e-22
4835.400000	9.45958e-22
4835.350000	9.46409e-22
4835.300000	9.46859e-22
4835.250000	9.47311e-22
4835.200000	9.47762e-22
4835.150000	9.48213e-22
4835.100000	9.48665e-22
4835.050000	9.49117e-22
4835.000000	9.49569e-22
4834.950000	9.50022e-22
4834.900000	9.50474e-22
4834.850000	9.50927e-22
4834.800000	9.5138e-22
4834.750000	9.51833e-22
4834.700000	9.52287e-22
4834.650000	9.5274e-22
4834.600000	9.53194e-22
4834.550000	9.53648e-22
4834.500000	9.54103e-22
4834.450000	9.54557e-22
4834.400000	9.55012e-22
4834.350000	9.55467e-22
4834.300000	9.55922e-22
4834.250000	9.56377e-22
4834.200000	9.56833e-22
4834.150000	9.57289e-22
4834.100000	9.57745e-22
4834.050000	9.58201e-22
4834.000000	9.58658e-22
4833.950000	9.59114e-22
4833.900000	9.59571e-22
4833.850000	9.60028e-22
4833.800000	9.60486e-22
4833.750000	9.60943e-22
4833.700000	9.61401e-22
4833.650000	9.61859e-22
4833.600000	9.62317e-22
4833.550000	9.62776e-22
4833.500000	9.63234e-22
4833.450000	9.63693e-22
4833.400000	9.64152e-22
4833.350000	9.64612e-22
4833.300000	9.65071e-22
4833.250000	9.65531e-22
4833.200000	9.65991e-22
4833.150000	9.66451e-22
4833.100000	9.66912e-22
4833.050000	9.67372e-22
4833.000000	9.67833e-22
4832.950000	9.68294e-22
4832.900000	9.68755e-22
4832.850000	9.69217e-22
4832.800000	9.69679e-22
4832.750000	9.70141e-22
4832.700000	9.70603e-22
4832.650000	9.71065e-22
4832.600000	9.71528e-22
4832.550000	9.71991e-22
4832.500000	9.72454e-22
4832.450000	9.72917e-22
4832.400000	9.7338e-22
4832.350000	9.73844e-22
4832.300000	9.74308e-22
4832.250000	9.74772e-22
4832.200000	9.75237e-22
4832.150000	9.75701e-22
4832.100000	9.76166e-22
4832.050000	9.76631e-22
4832.000000	9.77096e-22
4831.950000	9.77562e-22
4831.900000	9.78028e-22
4831.850000	9.78494e-22
4831.800000	9.7896e-22
4831.750000	9.79426e-22
4831.700000	9.79893e-22
4831.650000	9.80359e-22
4831.600000	9.80826e-22
4831.550000	9.81294e-22
4831.500000	9.81761e-22
4831.450000	9.82229e-22
4831.400000	9.82697e-22
4831.350000	9.83165e-22
4831.300000	9.83633e-22
4831.250000	9.84102e-22
4831.200000	9.84571e-22
4831.150000	9.8504e-22
4831.100000	9.85509e-22
4831.050000	9.85979e-22
4831.000000	9.86448e-22
4830.950000	9.86918e-22
4830.900000	9.87388e-22
4830.850000	9.87859e-22
4830.800000	9.88329e-22
4830.750000	9.888e-22
4830.700000	9.89271e-22
4830.650000	9.89743e-22
4830.600000	9.90214e-22
4830.550000	9.90686e-22
4830.500000	9.91158e-22
4830.450000	9.9163e-22
4830.400000	9.92102e-22
4830.350000	9.92575e-22
4830.300000	9.93048e-22
4830.250000	9.93521e-22
4830.200000	9.93994e-22
4830.150000	9.94468e-22
4830.100000	9.94942e-22
4830.050000	9.95416e-22
4830.000000	9.9589e-22
4829.950000	9.96364e-22
4829.900000	9.96839e-22
4829.850000	9.97314e-22
4829.800000	9.97789e-22
4829.750000	9.98264e-22
4829.700000	9.9874e-22
4829.650000	9.99216e-22
4829.600000	9.99692e-22
4829.550000	1.00017e-21
4829.500000	1.00064e-21
4829.450000	1.00112e-21
4829.400000	1.0016e-21
4829.350000	1.00208e-21
4829.300000	1.00255e-21
4829.250000	1.00303e-21
4829.200000	1.00351e-21
4829.150000	1.00399e-21
4829.100000	1.00446e-21
4829.050000	1.00494e-21
4829.000000	1.00542e-21
4828.950000	1.0059e-21
4828.900000	1.00638e-21
4828.850000	1.00686e-21
4828.800000	1.00734e-21
4828.750000	1.00782e-21
4828.700000	1.0083e-21
4828.650000	1.00878e-21
4828.600000	1.00926e-21
4828.550000	1.00974e-21
4828.500000	1.01022e-21
4828.450000	1.0107e-21
4828.400000	1.01118e-21
4828.350000	1.01167e-21
4828.300000	1.01215e-21
4828.250000	1.01263e-21
4828.200000	1.01311e-21
4828.150000	1.0136e-21
4828.100000	1.01408e-21
4828.050000	1.01456e-21
4828.000000	1.01504e-21
4827.950000	1.01553e-21
4827.900000	1.01601e-21
4827.850000	1.0165e-21
4827.800000	1.01698e-21
4827.750000	1.01746e-21
4827.700000	1.01795e-21
4827.650000	1.01843e-21
4827.600000	1.01892e-21
4827.550000	1.0194e-21
4827.500000	1.01989e-21
4827.450000	1.02038e-21
4827.400000	1.02086e-21
4827.350000	1.02135e-21
4827.300000	1.02184e-21
4827.250000	1.02232e-21
4827.200000	1.02281e-21
4827.150000	1.0233e-21
4827.100000	1.02378e-21
4827.050000	1.02427e-21
4827.000000	1.02476e-21
4826.950000	1.02525e-21
4826.900000	1.02574e-21
4826.850000	1.02623e-21
4826.800000	1.02671e-21
4826.750000	1.0272e-21
4826.700000	1.02769e-21
4826.650000	1.02818e-21
4826.600000	1.02867e-21
4826.550000	1.02916e-21
4826.500000	1.02965e-21
4826.450000	1.03014e-21
4826.400000	1.03063e-21
4826.350000	1.03112e-21
4826.300000	1.03162e-21
4826.250000	1.03211e-21
4826.200000	1.0326e-21
4826.150000	1.03309e-21
4826.100000	1.03358e-21
4826.050000	1.03408e-21
4826.000000	1.03457e-21
4825.950000	1.03506e-21
4825.900000	1.03555e-21
4825.850000	1.03605e-21
4825.800000	1.03654e-21
4825.750000	1.03703e-21
4825.700000	1.03753e-21
4825.650000	1.03802e-21
4825.600000	1.03852e-21
4825.550000	1.03901e-21
4825.500000	1.03951e-21
4825.450000	1.04e-21
4825.400000	1.0405e-21
4825.350000	1.04099e-21
4825.300000	1.04149e-21
4825.250000	1.04199e-21
4825.200000	1.04248e-21
4825.150000	1.04298e-21
4825.100000	1.04348e-21
4825.050000	1.04397e-21
4825.000000	1.04447e-21
4824.950000	1.04497e-21
4824.900000	1.04547e-21
4824.850000	1.04596e-21
4824.800000	1.04646e-21
4824.750000	1.04696e-21
4824.700000	1.04746e-21
4824.650000	1.04796e-21
4824.600000	1.04846e-21
4824.550000	1.04896e-21
4824.500000	1.04946e-21
4824.450000	1.04996e-21
4824.400000	1.05046e-21
4824.350000	1.05096e-21
4824.300000	1.05146e-21
4824.250000	1.05196e-21
4824.200000	1.05246e-21
4824.150000	1.05296e-21
4824.100000	1.05346e-21
4824.050000	1.05396e-21
4824.000000	1.05447e-21
4823.950000	1.05497e-21
4823.900000	1.05547e-21
4823.850000	1.05597e-21
4823.800000	1.05648e-21
4823.750000	1.05698e-21
4823.700000	1.05748e-21
4823.650000	1.05799e-21
4823.600000	1.05849e-21
4823.550000	1.059e-21
4823.500000	1.0595e-21
4823.450000	1.06001e-21
4823.400000	1.06051e-21
4823.350000	1.06102e-21
4823.300000	1.06152e-21
4823.250000	1.06203e-21
4823.200000	1.06253e-21
4823.150000	1.06304e-21
4823.100000	1.06355e-21
4823.050000	1.06405e-21
4823.000000	1.06456e-21
4822.950000	1.06507e-21
4822.900000	1.06557e-21
4822.850000	1.06608e-21
4822.800000	1.06659e-21
4822.750000	1.0671e-21
4822.700000	1.06761e-21
4822.650000	1.06811e-21
4822.600000	1.06862e-21
4822.550000	1.06913e-21
4822.500000	1.06964e-21
4822.450000	1.07015e-21
4822.400000	1.07066e-21
4822.350000	1.07117e-21
4822.300000	1.07168e-21
4822.250000	1.07219e-21
4822.200000	1.0727e-21
4822.150000	1.07321e-21
4822.100000	1.07372e-21
4822.050000	1.07424e-21
4822.000000	1.07475e-21
4821.950000	1.07526e-21
4821.900000	1.07577e-21
4821.850000	1.07628e-21
4821.800000	1.0768e-21
4821.750000	1.07731e-21
4821.700000	1.07782e-21
4821.650000	1.07834e-21
4821.600000	1.07885e-21
4821.550000	1.07936e-21
4821.500000	1.07988e-21
4821.450000	1.08039e-21
4821.400000	1.08091e-21
4821.350000	1.08142e-21
4821.300000	1.08194e-21
4821.250000	1.08245e-21
4821.200000	1.08297e-21
4821.150000	1.08349e-21
4821.100000	1.084e-21
4821.050000	1.08452e-21
4821.000000	1.08503e-21
4820.950000	1.08555e-21
4820.900000	1.08607e-21
4820.850000	1.08659e-21
4820.800000	1.0871e-21
4820.750000	1.08762e-21
4820.700000	1.08814e-21
4820.650000	1.08866e-21
4820.600000	1.08918e-21
4820.550000	1.0897e-21
4820.500000	1.09021e-21
4820.450000	1.09073e-21
4820.400000	1.09125e-21
4820.350000	1.09177e-21
4820.300000	1.09229e-21
4820.250000	1.09281e-21
4820.200000	1.09333e-21
4820.150000	1.09386e-21
4820.100000	1.09438e-21
4820.050000	1.0949e-21
4820.000000	1.09542e-21
4819.950000	1.09594e-21
4819.900000	1.09646e-21
4819.850000	1.09699e-21
4819.800000	1.09751e-21
4819.750000	1.09803e-21
4819.700000	1.09855e-21
4819.650000	1.09908e-21
4819.600000	1.0996e-21
4819.550000	1.10013e-21
4819.500000	1.10065e-21
4819.450000	1.10117e-21
4819.400000	1.1017e-21
4819.350000	1.10222e-21
4819.300000	1.10275e-21
4819.250000	1.10327e-21
4819.200000	1.1038e-21
4819.150000	1.10433e-21
4819.100000	1.10485e-21
4819.050000	1.10538e-21
4819.000000	1.1059e-21
4818.950000	1.10643e-21
4818.900000	1.10696e-21
4818.850000	1.10749e-21
4818.800000	1.10801e-21
4818.750000	1.10854e-21
4818.700000	1.10907e-21
4818.650000	1.1096e-21
4818.600000	1.11013e-21
4818.550000	1.11065e-21
4818.500000	1.11118e-21
4818.450000	1.11171e-21
4818.400000	1.11224e-21
4818.350000	1.11277e-21
4818.300000	1.1133e-21
4818.250000	1.11383e-21
4818.200000	1.11436e-21
4818.150000	1.11489e-21
4818.100000	1.11543e-21
4818.050000	1.11596e-21
4818.000000	1.11649e-21
4817.950000	1.11702e-21
4817.900000	1.11755e-21
4817.850000	1.11809e-21
4817.800000	1.11862e-21
4817.750000	1.11915e-21
4817.700000	1.11968e-21
4817.650000	1.12022e-21
4817.600000	1.12075e-21
4817.550000	1.12129e-21
4817.500000	1.12182e-21
4817.450000	1.12235e-21
4817.400000	1.12289e-21
4817.350000	1.12342e-21
4817.300000	1.12396e-21
4817.250000	1.12449e-21
4817.200000	1.12503e-21
4817.150000	1.12557e-21
4817.100000	1.1261e-21
4817.050000	1.12664e-21
4817.000000	1.12717e-21
4816.950000	1.12771e-21
4816.900000	1.12825e-21
4816.850000	1.12879e-21
4816.800000	1.12932e-21
4816.750000	1.12986e-21
4816.700000	1.1304e-21
4816.650000	1.13094e-21
4816.600000	1.13148e-21
4816.550000	1.13202e-21
4816.500000	1.13256e-21
4816.450000	1.1331e-21
4816.400000	1.13364e-21
4816.350000	1.13418e-21
4816.300000	1.13472e-21
4816.250000	1.13526e-21
4816.200000	1.1358e-21
4816.150000	1.13634e-21
4816.100000	1.13688e-21
4816.050000	1.13742e-21
4816.000000	1.13796e-21
4815.950000	1.13851e-21
4815.900000	1.13905e-21
4815.850000	1.13959e-21
4815.800000	1.14013e-21
4815.750000	1.14068e-21
4815.700000	1.14122e-21
4815.650000	1.14176e-21
4815.600000	1.14231e-21
4815.550000	1.14285e-21
4815.500000	1.1434e-21
4815.450000	1.14394e-21
4815.400000	1.14449e-21
4815.350000	1.14503e-21
4815.300000	1.14558e-21
4815.250000	1.14612e-21
4815.200000	1.14667e-21
4815.150000	1.14721e-21
4815.100000	1.14776e-21
4815.050000	1.14831e-21
4815.000000	1.14885e-21
4814.950000	1.1494e-21
4814.900000	1.14995e-21
4814.850000	1.1505e-21
4814.800000	1.15105e-21
4814.750000	1.15159e-21
4814.700000	1.15214e-21
4814.650000	1.15269e-21
4814.600000	1.15324e-21
4814.550000	1.15379e-21
4814.500000	1.15434e-21
4814.450000	1.15489e-21
4814.400000	1.15544e-21
4814.350000	1.15599e-21
4814.300000	1.15654e-21
4814.250000	1.15709e-21
4814.200000	1.15764e-21
4814.150000	1.15819e-21
4814.100000	1.15875e-21
4814.050000	1.1593e-21
4814.000000	1.15985e-21
4813.950000	1.1604e-21
4813.900000	1.16096e-21
4813.850000	1.16151e-21
4813.800000	1.16206e-21
4813.750000	1.16262e-21
4813.700000	1.16317e-21
4813.650000	1.16372e-21
4813.600000	1.16428e-21
4813.550000	1.16483e-21
4813.500000	1.16539e-21
4813.450000	1.16594e-21
4813.400000	1.1665e-21
4813.350000	1.16705e-21
4813.300000	1.16761e-21
4813.250000	1.16817e-21
4813.200000	1.16872e-21
4813.150000	1.16928e-21
4813.100000	1.16984e-21
4813.050000	1.17039e-21
4813.000000	1.17095e-21
4812.950000	1.17151e-21
4812.900000	1.17207e-21
4812.850000	1.17263e-21
4812.800000	1.17318e-21
4812.750000	1.17374e-21
4812.700000	1.1743e-21
4812.650000	1.17486e-21
4812.600000	1.17542e-21
4812.550000	1.17598e-21
4812.500000	1.17654e-21
4812.450000	1.1771e-21
4812.400000	1.17766e-21
4812.350000	1.17822e-21
4812.300000	1.17879e-21
4812.250000	1.17935e-21
4812.200000	1.17991e-21
4812.150000	1.18047e-21
4812.100000	1.18103e-21
4812.050000	1.1816e-21
4812.000000	1.18216e-21
4811.950000	1.18272e-21
4811.900000	1.18329e-21
4811.850000	1.18385e-21
4811.800000	1.18441e-21
4811.750000	1.18498e-21
4811.700000	1.18554e-21
4811.650000	1.18611e-21
4811.600000	1.18667e-21
4811.550000	1.18724e-21
4811.500000	1.1878e-21
4811.450000	1.18837e-21
4811.400000	1.18894e-21
4811.350000	1.1895e-21
4811.300000	1.19007e-21
4811.250000	1.19064e-21
4811.200000	1.1912e-21
4811.150000	1.19177e-21
4811.100000	1.19234e-21
4811.050000	1.19291e-21
4811.000000	1.19347e-21
4810.950000	1.19404e-21
4810.900000	1.19461e-21
4810.850000	1.19518e-21
4810.800000	1.19575e-21
4810.750000	1.19632e-21
4810.700000	1.19689e-21
4810.650000	1.19746e-21
4810.600000	1.19803e-21
4810.550000	1.1986e-21
4810.500000	1.19917e-21
4810.450000	1.19974e-21
4810.400000	1.20031e-21
4810.350000	1.20089e-21
4810.300000	1.20146e-21
4810.250000	1.20203e-21
4810.200000	1.2026e-21
4810.150000	1.20318e-21
4810.100000	1.20375e-21
4810.050000	1.20432e-21
4810.000000	1.2049e-21
4809.950000	1.20547e-21
4809.900000	1.20604e-21
4809.850000	1.20662e-21
4809.800000	1.20719e-21
4809.750000	1.20777e-21
4809.700000	1.20834e-21
4809.650000	1.20892e-21
4809.600000	1.2095e-21
4809.550000	1.21007e-21
4809.500000	1.21065e-21
4809.450000	1.21123e-21
4809.400000	1.2118e-21
4809.350000	1.21238e-21
4809.300000	1.21296e-21
4809.250000	1.21354e-21
4809.200000	1.21411e-21
4809.150000	1.21469e-21
4809.100000	1.21527e-21
4809.050000	1.21585e-21
4809.000000	1.21643e-21
4808.950000	1.21701e-21
4808.900000	1.21759e-21
4808.850000	1.21817e-21
4808.800000	1.21875e-21
4808.750000	1.21933e-21
4808.700000	1.21991e-21
4808.650000	1.22049e-21
4808.600000	1.22107e-21
4808.550000	1.22165e-21
4808.500000	1.22224e-21
4808.450000	1.22282e-21
4808.400000	1.2234e-21
4808.350000	1.22398e-21
4808.300000	1.22457e-21
4808.250000	1.22515e-21
4808.200000	1.22573e-21
4808.150000	1.22632e-21
4808.100000	1.2269e-21
4808.050000	1.22749e-21
4808.000000	1.22807e-21
4807.950000	1.22866e-21
4807.900000	1.22924e-21
4807.850000	1.22983e-21
4807.800000	1.23041e-21
4807.750000	1.231e-21
4807.700000	1.23159e-21
4807.650000	1.23217e-21
4807.600000	1.23276e-21
4807.550000	1.23335e-21
4807.500000	1.23393e-21
4807.450000	1.23452e-21
4807.400000	1.23511e-21
4807.350000	1.2357e-21
4807.300000	1.23629e-21
4807.250000	1.23688e-21
4807.200000	1.23747e-21
4807.150000	1.23806e-21
4807.100000	1.23865e-21
4807.050000	1.23924e-21
4807.000000	1.23983e-21
4806.950000	1.24042e-21
4806.900000	1.24101e-21
4806.850000	1.2416e-21
4806.800000	1.24219e-21
4806.750000	1.24278e-21
4806.700000	1.24337e-21
4806.650000	1.24397e-21
4806.600000	1.24456e-21
4806.550000	1.24515e-21
4806.500000	1.24574e-21
4806.450000	1.24634e-21
4806.400000	1.24693e-21
4806.350000	1.24753e-21
4806.300000	1.24812e-21
4806.250000	1.24871e-21
4806.200000	1.24931e-21
4806.150000	1.2499e-21
4806.100000	1.2505e-21
4806.050000	1.2511e-21
4806.000000	1.25169e-21
4805.950000	1.25229e-21
4805.900000	1.25288e-21
4805.850000	1.25348e-21
4805.800000	1.25408e-21
4805.750000	1.25468e-21
4805.700000	1.25527e-21
4805.650000	1.25587e-21
4805.600000	1.25647e-21
4805.550000	1.25707e-21
4805.500000	1.25767e-21
4805.450000	1.25827e-21
4805.400000	1.25887e-21
4805.350000	1.25947e-21
4805.300000	1.26007e-21
4805.250000	1.26067e-21
4805.200000	1.26127e-21
4805.150000	1.26187e-21
4805.100000	1.26247e-21
4805.050000	1.26307e-21
4805.000000	1.26367e-21
4804.950000	1.26427e-21
4804.900000	1.26488e-21
4804.850000	1.26548e-21
4804.800000	1.26608e-21
4804.750000	1.26669e-21
4804.700000	1.26729e-21
4804.650000	1.26789e-21
4804.600000	1.2685e-21
4804.550000	1.2691e-21
4804.500000	1.26971e-21
4804.450000	1.27031e-21
4804.400000	1.27092e-21
4804.350000	1.27152e-21
4804.300000	1.27213e-21
4804.250000	1.27273e-21
4804.200000	1.27334e-21
4804.150000	1.27395e-21
4804.100000	1.27455e-21
4804.050000	1.27516e-21
4804.000000	1.27577e-21
4803.950000	1.27637e-21
4803.900000	1.27698e-21
4803.850000	1.27759e-21
4803.800000	1.2782e-21
4803.750000	1.27881e-21
4803.700000	1.27942e-21
4803.650000	1.28003e-21
4803.600000	1.28064e-21
4803.550000	1.28125e-21
4803.500000	1.28186e-21
4803.450000	1.28247e-21
4803.400000	1.28308e-21
4803.350000	1.28369e-21
4803.300000	1.2843e-21
4803.250000	1.28491e-21
4803.200000	1.28553e-21
4803.150000	1.28614e-21
4803.100000	1.28675e-21
4803.050000	1.28736e-21
4803.000000	1.28798e-21
4802.950000	1.28859e-21
4802.900000	1.2892e-21
4802.850000	1.28982e-21
4802.800000	1.29043e-21
4802.750000	1.29105e-21
4802.700000	1.29166e-21
4802.650000	1.29228e-21
4802.600000	1.29289e-21
4802.550000	1.29351e-21
4802.500000	1.29413e-21
4802.450000	1.29474e-21
4802.400000	1.29536e-21
4802.350000	1.29598e-21
4802.300000	1.29659e-21
4802.250000	1.29721e-21
4802.200000	1.29783e-21
4802.150000	1.29845e-21
4802.100000	1.29907e-21
4802.050000	1.29969e-21
4802.000000	1.3003e-21
4801.950000	1.30092e-21
4801.900000	1.30154e-21
4801.850000	1.30216e-21
4801.800000	1.30278e-21
4801.750000	1.30341e-21
4801.700000	1.30403e-21
4801.650000	1.30465e-21
4801.600000	1.30527e-21
4801.550000	1.30589e-21
4801.500000	1.30651e-21
4801.450000	1.30714e-21
4801.400000	1.30776e-21
4801.350000	1.30838e-21
4801.300000	1.309e-21
4801.250000	1.30963e-21
4801.200000	1.31025e-21
4801.150000	1.31088e-21
4801.100000	1.3115e-21
4801.050000	1.31213e-21
4801.000000	1.31275e-21
4800.950000	1.31338e-21
4800.900000	1.314e-21
4800.850000	1.31463e-21
4800.800000	1.31525e-21
4800.750000	1.31588e-21
4800.700000	1.31651e-21
4800.650000	1.31713e-21
4800.600000	1.31776e-21
4800.550000	1.31839e-21
4800.500000	1.31902e-21
4800.450000	1.31965e-21
4800.400000	1.32027e-21
4800.350000	1.3209e-21
4800.300000	1.32153e-21
4800.250000	1.32216e-21
4800.200000	1.32279e-21
4800.150000	1.32342e-21
4800.100000	1.32405e-21
4800.050000	1.32468e-21
4800.000000	1.32531e-21
4799.950000	1.32595e-21
4799.900000	1.32658e-21
4799.850000	1.32721e-21
4799.800000	1.32784e-21
4799.750000	1.32847e-21
4799.700000	1.32911e-21
4799.650000	1.32974e-21
4799.600000	1.33037e-21
4799.550000	1.33101e-21
4799.500000	1.33164e-21
4799.450000	1.33228e-21
4799.400000	1.33291e-21
4799.350000	1.33355e-21
4799.300000	1.33418e-21
4799.250000	1.33482e-21
4799.200000	1.33545e-21
4799.150000	1.33609e-21
4799.100000	1.33673e-21
4799.050000	1.33736e-21
4799.000000	1.338e-21
4798.950000	1.33864e-21
4798.900000	1.33927e-21
4798.850000	1.33991e-21
4798.800000	1.34055e-21
4798.750000	1.34119e-21
4798.700000	1.34183e-21
4798.650000	1.34247e-21
4798.600000	1.34311e-21
4798.550000	1.34375e-21
4798.500000	1.34439e-21
4798.450000	1.34503e-21
4798.400000	1.34567e-21
4798.350000	1.34631e-21
4798.300000	1.34695e-21
4798.250000	1.34759e-21
4798.200000	1.34823e-21
4798.150000	1.34888e-21
4798.100000	1.34952e-21
4798.050000	1.35016e-21
4798.000000	1.35081e-21
4797.950000	1.35145e-21
4797.900000	1.35209e-21
4797.850000	1.35274e-21
4797.800000	1.35338e-21
4797.750000	1.35403e-21
4797.700000	1.35467e-21
4797.650000	1.35532e-21
4797.600000	1.35596e-21
4797.550000	1.35661e-21
4797.500000	1.35725e-21
4797.450000	1.3579e-21
4797.400000	1.35855e-21
4797.350000	1.3592e-21
4797.300000	1.35984e-21
4797.250000	1.36049e-21
4797.200000	1.36114e-21
4797.150000	1.36179e-21
4797.100000	1.36244e-21
4797.050000	1.36308e-21
4797.000000	1.36373e-21
4796.950000	1.36438e-21
4796.900000	1.36503e-21
4796.850000	1.36568e-21
4796.800000	1.36633e-21
4796.750000	1.36699e-21
4796.700000	1.36764e-21
4796.650000	1.36829e-21
4796.600000	1.36894e-21
4796.550000	1.36959e-21
4796.500000	1.37025e-21
4796.450000	1.3709e-21
4796.400000	1.37155e-21
4796.350000	1.3722e-21
4796.300000	1.37286e-21
4796.250000	1.37351e-21
4796.200000	1.37417e-21
4796.150000	1.37482e-21
4796.100000	1.37548e-21
4796.050000	1.37613e-21
4796.000000	1.37679e-21
4795.950000	1.37744e-21
4795.900000	1.3781e-21
4795.850000	1.37876e-21
4795.800000	1.37941e-21
4795.750000	1.38007e-21
4795.700000	1.38073e-21
4795.650000	1.38138e-21
4795.600000	1.38204e-21
4795.550000	1.3827e-21
4795.500000	1.38336e-21
4795.450000	1.38402e-21
4795.400000	1.38468e-21
4795.350000	1.38534e-21
4795.300000	1.386e-21
4795.250000	1.38666e-21
4795.200000	1.38732e-21
4795.150000	1.38798e-21
4795.100000	1.38864e-21
4795.050000	1.3893e-21
4795.000000	1.38996e-21
4794.950000	1.39063e-21
4794.900000	1.39129e-21
4794.850000	1.39195e-21
4794.800000	1.39261e-21
4794.750000	1.39328e-21
4794.700000	1.39394e-21
4794.650000	1.39461e-21
4794.600000	1.39527e-21
4794.550000	1.39594e-21
4794.500000	1.3966e-21
4794.450000	1.39727e-21
4794.400000	1.39793e-21
4794.350000	1.3986e-21
4794.300000	1.39926e-21
4794.250000	1.39993e-21
4794.200000	1.4006e-21
4794.150000	1.40126e-21
4794.100000	1.40193e-21
4794.050000	1.4026e-21
4794.000000	1.40327e-21
4793.950000	1.40394e-21
4793.900000	1.40461e-21
4793.850000	1.40527e-21
4793.800000	1.40594e-21
4793.750000	1.40661e-21
4793.700000	1.40728e-21
4793.650000	1.40795e-21
4793.600000	1.40862e-21
4793.550000	1.4093e-21
4793.500000	1.40997e-21
4793.450000	1.41064e-21
4793.400000	1.41131e-21
4793.350000	1.41198e-21
4793.300000	1.41266e-21
4793.250000	1.41333e-21
4793.200000	1.414e-21
4793.150000	1.41468e-21
4793.100000	1.41535e-21
4793.050000	1.41602e-21
4793.000000	1.4167e-21
4792.950000	1.41737e-21
4792.900000	1.41805e-21
4792.850000	1.41872e-21
4792.800000	1.4194e-21
4792.750000	1.42008e-21
4792.700000	1.42075e-21
4792.650000	1.42143e-21
4792.600000	1.42211e-21
4792.550000	1.42278e-21
4792.500000	1.42346e-21
4792.450000	1.42414e-21
4792.400000	1.42482e-21
4792.350000	1.4255e-21
4792.300000	1.42618e-21
4792.250000	1.42686e-21
4792.200000	1.42754e-21
4792.150000	1.42822e-21
4792.100000	1.4289e-21
4792.050000	1.42958e-21
4792.000000	1.43026e-21
4791.950000	1.43094e-21
4791.900000	1.43162e-21
4791.850000	1.4323e-21
4791.800000	1.43299e-21
4791.750000	1.43367e-21
4791.700000	1.43435e-21
4791.650000	1.43503e-21
4791.600000	1.43572e-21
4791.550000	1.4364e-21
4791.500000	1.43709e-21
4791.450000	1.43777e-21
4791.400000	1.43846e-21
4791.350000	1.43914e-21
4791.300000	1.43983e-21
4791.250000	1.44051e-21
4791.200000	1.4412e-21
4791.150000	1.44189e-21
4791.100000	1.44257e-21
4791.050000	1.44326e-21
4791.000000	1.44395e-21
4790.950000	1.44464e-21
4790.900000	1.44532e-21
4790.850000	1.44601e-21
4790.800000	1.4467e-21
4790.750000	1.44739e-21
4790.700000	1.44808e-21
4790.650000	1.44877e-21
4790.600000	1.44946e-21
4790.550000	1.45015e-21
4790.500000	1.45084e-21
4790.450000	1.45153e-21
4790.400000	1.45222e-21
4790.350000	1.45292e-21
4790.300000	1.45361e-21
4790.250000	1.4543e-21
4790.200000	1.45499e-21
4790.150000	1.45569e-21
4790.100000	1.45638e-21
4790.050000	1.45707e-21
4790.000000	1.45777e-21
4789.950000	1.45846e-21
4789.900000	1.45916e-21
4789.850000	1.45985e-21
4789.800000	1.46055e-21
4789.750000	1.46124e-21
4789.700000	1.46194e-21
4789.650000	1.46264e-21
4789.600000	1.46333e-21
4789.550000	1.46403e-21
4789.500000	1.46473e-21
4789.450000	1.46542e-21
4789.400000	1.46612e-21
4789.350000	1.46682e-21
4789.300000	1.46752e-21
4789.250000	1.46822e-21
4789.200000	1.46892e-21
4789.150000	1.46962e-21
4789.100000	1.47032e-21
4789.050000	1.47102e-21
4789.000000	1.47172e-21
4788.950000	1.47242e-21
4788.900000	1.47312e-21
4788.850000	1.47382e-21
4788.800000	1.47453e-21
4788.750000	1.47523e-21
4788.700000	1.47593e-21
4788.650000	1.47663e-21
4788.600000	1.47734e-21
4788.550000	1.47804e-21
4788.500000	1.47875e-21
4788.450000	1.47945e-21
4788.400000	1.48016e-21
4788.350000	1.48086e-21
4788.300000	1.48157e-21
4788.250000	1.48227e-21
4788.200000	1.48298e-21
4788.150000	1.48368e-21
4788.100000	1.48439e-21
4788.050000	1.4851e-21
4788.000000	1.48581e-21
4787.950000	1.48651e-21
4787.900000	1.48722e-21
4787.850000	1.48793e-21
4787.800000	1.48864e-21
4787.750000	1.48935e-21
4787.700000	1.49006e-21
4787.650000	1.49077e-21
4787.600000	1.49148e-21
4787.550000	1.49219e-21
4787.500000	1.4929e-21
4787.450000	1.49361e-21
4787.400000	1.49432e-21
4787.350000	1.49503e-21
4787.300000	1.49575e-21
4787.250000	1.49646e-21
4787.200000	1.49717e-21
4787.150000	1.49788e-21
4787.100000	1.4986e-21
4787.050000	1.49931e-21
4787.000000	1.50003e-21
4786.950000	1.50074e-21
4786.900000	1.50146e-21
4786.850000	1.50217e-21
4786.800000	1.50289e-21
4786.750000	1.5036e-21
4786.700000	1.50432e-21
4786.650000	1.50504e-21
4786.600000	1.50575e-21
4786.550000	1.50647e-21
4786.500000	1.50719e-21
4786.450000	1.50791e-21
4786.400000	1.50862e-21
4786.350000	1.50934e-21
4786.300000	1.51006e-21
4786.250000	1.51078e-21
4786.200000	1.5115e-21
4786.150000	1.51222e-21
4786.100000	1.51294e-21
4786.050000	1.51366e-21
4786.000000	1.51438e-21
4785.950000	1.5151e-21
4785.900000	1.51583e-21
4785.850000	1.51655e-21
4785.800000	1.51727e-21
4785.750000	1.51799e-21
4785.700000	1.51872e-21
4785.650000	1.51944e-21
4785.600000	1.52016e-21
4785.550000	1.52089e-21
4785.500000	1.52161e-21
4785.450000	1.52234e-21
4785.400000	1.52306e-21
4785.350000	1.52379e-21
4785.300000	1.52452e-21
4785.250000	1.52524e-21
4785.200000	1.52597e-21
4785.150000	1.52669e-21
4785.100000	1.52742e-21
4785.050000	1.52815e-21
4785.000000	1.52888e-21
4784.950000	1.52961e-21
4784.900000	1.53033e-21
4784.850000	1.53106e-21
4784.800000	1.53179e-21
4784.750000	1.53252e-21
4784.700000	1.53325e-21
4784.650000	1.53398e-21
4784.600000	1.53471e-21
4784.550000	1.53545e-21
4784.500000	1.53618e-21
4784.450000	1.53691e-21
4784.400000	1.53764e-21
4784.350000	1.53837e-21
4784.300000	1.53911e-21
4784.250000	1.53984e-21
4784.200000	1.54057e-21
4784.150000	1.54131e-21
4784.100000	1.54204e-21
4784.050000	1.54278e-21
4784.000000	1.54351e-21
4783.950000	1.54425e-21
4783.900000	1.54498e-21
4783.850000	1.54572e-21
4783.800000	1.54645e-21
4783.750000	1.54719e-21
4783.700000	1.54793e-21
4783.650000	1.54867e-21
4783.600000	1.5494e-21
4783.550000	1.55014e-21
4783.500000	1.55088e-21
4783.450000	1.55162e-21
4783.400000	1.55236e-21
4783.350000	1.5531e-21
4783.300000	1.55384e-21
4783.250000	1.55458e-21
4783.200000	1.55532e-21
4783.150000	1.55606e-21
4783.100000	1.5568e-21
4783.050000	1.55754e-21
4783.000000	1.55828e-21
4782.950000	1.55903e-21
4782.900000	1.55977e-21
4782.850000	1.56051e-21
4782.800000	1.56126e-21
4782.750000	1.562e-21
4782.700000	1.56274e-21
4782.650000	1.56349e-21
4782.600000	1.56423e-21
4782.550000	1.56498e-21
4782.500000	1.56572e-21
4782.450000	1.56647e-21
4782.400000	1.56722e-21
4782.350000	1.56796e-21
4782.300000	1.56871e-21
4782.250000	1.56946e-21
4782.200000	1.5702e-21
4782.150000	1.57095e-21
4782.100000	1.5717e-21
4782.050000	1.57245e-21
4782.000000	1.5732e-21
4781.950000	1.57395e-21
4781.900000	1.5747e-21
4781.850000	1.57545e-21
4781.800000	1.5762e-21
4781.750000	1.57695e-21
4781.700000	1.5777e-21
4781.650000	1.57845e-21
4781.600000	1.5792e-21
4781.550000	1.57996e-21
4781.500000	1.58071e-21
4781.450000	1.58146e-21
4781.400000	1.58222e-21
4781.350000	1.58297e-21
4781.300000	1.58372e-21
4781.250000	1.58448e-21
4781.200000	1.58523e-21
4781.150000	1.58599e-21
4781.100000	1.58674e-21
4781.050000	1.5875e-21
4781.000000	1.58826e-21
4780.950000	1.58901e-21
4780.900000	1.58977e-21
4780.850000	1.59053e-21
4780.800000	1.59128e-21
4780.750000	1.59204e-21
4780.700000	1.5928e-21
4780.650000	1.59356e-21
4780.600000	1.59432e-21
4780.550000	1.59508e-21
4780.500000	1.59584e-21
4780.450000	1.5966e-21
4780.400000	1.59736e-21
4780.350000	1.59812e-21
4780.300000	1.59888e-21
4780.250000	1.59964e-21
4780.200000	1.60041e-21
4780.150000	1.60117e-21
4780.100000	1.60193e-21
4780.050000	1.60269e-21
4780.000000	1.60346e-21
4779.950000	1.60422e-21
4779.900000	1.60499e-21
4779.850000	1.60575e-21
4779.800000	1.60651e-21
4779.750000	1.60728e-21
4779.700000	1.60805e-21
4779.650000	1.60881e-21
4779.600000	1.60958e-21
4779.550000	1.61035e-21
4779.500000	1.61111e-21
4779.450000	1.61188e-21
4779.400000	1.61265e-21
4779.350000	1.61342e-21
4779.300000	1.61418e-21
4779.250000	1.61495e-21
4779.200000	1.61572e-21
4779.150000	1.61649e-21
4779.100000	1.61726e-21
4779.050000	1.61803e-21
4779.000000	1.6188e-21
4778.950000	1.61958e-21
4778.900000	1.62035e-21
4778.850000	1.62112e-21
4778.800000	1.62189e-21
4778.750000	1.62266e-21
4778.700000	1.62344e-21
4778.650000	1.62421e-21
4778.600000	1.62498e-21
4778.550000	1.62576e-21
4778.500000	1.62653e-21
4778.450000	1.62731e-21
4778.400000	1.62808e-21
4778.350000	1.62886e-21
4778.300000	1.62963e-21
4778.250000	1.63041e-21
4778.200000	1.63119e-21
4778.150000	1.63196e-21
4778.100000	1.63274e-21
4778.050000	1.63352e-21
4778.000000	1.6343e-21
4777.950000	1.63508e-21
4777.900000	1.63586e-21
4777.850000	1.63663e-21
4777.800000	1.63741e-21
4777.750000	1.63819e-21
4777.700000	1.63897e-21
4777.650000	1.63976e-21
4777.600000	1.64054e-21
4777.550000	1.64132e-21
4777.500000	1.6421e-21
4777.450000	1.64288e-21
4777.400000	1.64367e-21
4777.350000	1.64445e-21
4777.300000	1.64523e-21
4777.250000	1.64602e-21
4777.200000	1.6468e-21
4777.150000	1.64758e-21
4777.100000	1.64837e-21
4777.050000	1.64915e-21
4777.000000	1.64994e-21
4776.950000	1.65073e-21
4776.900000	1.65151e-21
4776.850000	1.6523e-21
4776.800000	1.65309e-21
4776.750000	1.65387e-21
4776.700000	1.65466e-21
4776.650000	1.65545e-21
4776.600000	1.65624e-21
4776.550000	1.65703e-21
4776.500000	1.65782e-21
4776.450000	1.65861e-21
4776.400000	1.6594e-21
4776.350000	1.66019e-21
4776.300000	1.66098e-21
4776.250000	1.66177e-21
4776.200000	1.66256e-21
4776.150000	1.66335e-21
4776.100000	1.66415e-21
4776.050000	1.66494e-21
4776.000000	1.66573e-21
4775.950000	1.66653e-21
4775.900000	1.66732e-21
4775.850000	1.66811e-21
4775.800000	1.66891e-21
4775.750000	1.6697e-21
4775.700000	1.6705e-21
4775.650000	1.67129e-21
4775.600000	1.67209e-21
4775.550000	1.67289e-21
4775.500000	1.67368e-21
4775.450000	1.67448e-21
4775.400000	1.67528e-21
4775.350000	1.67608e-21
4775.300000	1.67688e-21
4775.250000	1.67767e-21
4775.200000	1.67847e-21
4775.150000	1.67927e-21
4775.100000	1.68007e-21
4775.050000	1.68087e-21
4775.000000	1.68167e-21
4774.950000	1.68248e-21
4774.900000	1.68328e-21
4774.850000	1.68408e-21
4774.800000	1.68488e-21
4774.750000	1.68568e-21
4774.700000	1.68649e-21
4774.650000	1.68729e-21
4774.600000	1.68809e-21
4774.550000	1.6889e-21
4774.500000	1.6897e-21
4774.450000	1.69051e-21
4774.400000	1.69131e-21
4774.350000	1.69212e-21
4774.300000	1.69293e-21
4774.250000	1.69373e-21
4774.200000	1.69454e-21
4774.150000	1.69535e-21
4774.100000	1.69615e-21
4774.050000	1.69696e-21
4774.000000	1.69777e-21
4773.950000	1.69858e-21
4773.900000	1.69939e-21
4773.850000	1.7002e-21
4773.800000	1.70101e-21
4773.750000	1.70182e-21
4773.700000	1.70263e-21
4773.650000	1.70344e-21
4773.600000	1.70425e-21
4773.550000	1.70506e-21
4773.500000	1.70588e-21
4773.450000	1.70669e-21
4773.400000	1.7075e-21
4773.350000	1.70831e-21
4773.300000	1.70913e-21
4773.250000	1.70994e-21
4773.200000	1.71076e-21
4773.150000	1.71157e-21
4773.100000	1.71239e-21
4773.050000	1.7132e-21
4773.000000	1.71402e-21
4772.950000	1.71484e-21
4772.900000	1.71565e-21
4772.850000	1.71647e-21
4772.800000	1.71729e-21
4772.750000	1.71811e-21
4772.700000	1.71892e-21
4772.650000	1.71974e-21
4772.600000	1.72056e-21
4772.550000	1.72138e-21
4772.500000	1.7222e-21
4772.450000	1.72302e-21
4772.400000	1.72384e-21
4772.350000	1.72466e-21
4772.300000	1.72549e-21
4772.250000	1.72631e-21
4772.200000	1.72713e-21
4772.150000	1.72795e-21
4772.100000	1.72878e-21
4772.050000	1.7296e-21
4772.000000	1.73042e-21
4771.950000	1.73125e-21
4771.900000	1.73207e-21
4771.850000	1.7329e-21
4771.800000	1.73372e-21
4771.750000	1.73455e-21
4771.700000	1.73538e-21
4771.650000	1.7362e-21
4771.600000	1.73703e-21
4771.550000	1.73786e-21
4771.500000	1.73869e-21
4771.450000	1.73951e-21
4771.400000	1.74034e-21
4771.350000	1.74117e-21
4771.300000	1.742e-21
4771.250000	1.74283e-21
4771.200000	1.74366e-21
4771.150000	1.74449e-21
4771.100000	1.74532e-21
4771.050000	1.74615e-21
4771.000000	1.74699e-21
4770.950000	1.74782e-21
4770.900000	1.74865e-21
4770.850000	1.74948e-21
4770.800000	1.75032e-21
4770.750000	1.75115e-21
4770.700000	1.75199e-21
4770.650000	1.75282e-21
4770.600000	1.75366e-21
4770.550000	1.75449e-21
4770.500000	1.75533e-21
4770.450000	1.75616e-21
4770.400000	1.757e-21
4770.350000	1.75784e-21
4770.300000	1.75867e-21
4770.250000	1.75951e-21
4770.200000	1.76035e-21
4770.150000	1.76119e-21
4770.100000	1.76203e-21
4770.050000	1.76287e-21
4770.000000	1.76371e-21
4769.950000	1.76455e-21
4769.900000	1.76539e-21
4769.850000	1.76623e-21
4769.800000	1.76707e-21
4769.750000	1.76791e-21
4769.700000	1.76875e-21
4769.650000	1.7696e-21
4769.600000	1.77044e-21
4769.550000	1.77128e-21
4769.500000	1.77213e-21
4769.450000	1.77297e-21
4769.400000	1.77382e-21
4769.350000	1.77466e-21
4769.300000	1.77551e-21
4769.250000	1.77635e-21
4769.200000	1.7772e-21
4769.150000	1.77805e-21
4769.100000	1.77889e-21
4769.050000	1.77974e-21
4769.000000	1.78059e-21
4768.950000	1.78144e-21
4768.900000	1.78228e-21
4768.850000	1.78313e-21
4768.800000	1.78398e-21
4768.750000	1.78483e-21
4768.700000	1.78568e-21
4768.650000	1.78653e-21
4768.600000	1.78739e-21
4768.550000	1.78824e-21
4768.500000	1.78909e-21
4768.450000	1.78994e-21
4768.400000	1.79079e-21
4768.350000	1.79165e-21
4768.300000	1.7925e-21
4768.250000	1.79335e-21
4768.200000	1.79421e-21
4768.150000	1.79506e-21
4768.100000	1.79592e-21
4768.050000	1.79677e-21
4768.000000	1.79763e-21
4767.950000	1.79849e-21
4767.900000	1.79934e-21
4767.850000	1.8002e-21
4767.800000	1.80106e-21
4767.750000	1.80192e-21
4767.700000	1.80277e-21
4767.650000	1.80363e-21
4767.600000	1.80449e-21
4767.550000	1.80535e-21
4767.500000	1.80621e-21
4767.450000	1.80707e-21
4767.400000	1.80793e-21
4767.350000	1.80879e-21
4767.300000	1.80966e-21
4767.250000	1.81052e-21
4767.200000	1.81138e-21
4767.150000	1.81224e-21
4767.100000	1.81311e-21
4767.050000	1.81397e-21
4767.000000	1.81484e-21
4766.950000	1.8157e-21
4766.900000	1.81656e-21
4766.850000	1.81743e-21
4766.800000	1.8183e-21
4766.750000	1.81916e-21
4766.700000	1.82003e-21
4766.650000	1.8209e-21
4766.600000	1.82176e-21
4766.550000	1.82263e-21
4766.500000	1.8235e-21
4766.450000	1.82437e-21
4766.400000	1.82524e-21
4766.350000	1.82611e-21
4766.300000	1.82698e-21
4766.250000	1.82785e-21
4766.200000	1.82872e-21
4766.150000	1.82959e-21
4766.100000	1.83046e-21
4766.050000	1.83133e-21
4766.000000	1.83221e-21
4765.950000	1.83308e-21
4765.900000	1.83395e-21
4765.850000	1.83482e-21
4765.800000	1.8357e-21
4765.750000	1.83657e-21
4765.700000	1.83745e-21
4765.650000	1.83832e-21
4765.600000	1.8392e-21
4765.550000	1.84008e-21
4765.500000	1.84095e-21
4765.450000	1.84183e-21
4765.400000	1.84271e-21
4765.350000	1.84358e-21
4765.300000	1.84446e-21
4765.250000	1.84534e-21
4765.200000	1.84622e-21
4765.150000	1.8471e-21
4765.100000	1.84798e-21
4765.050000	1.84886e-21
4765.000000	1.84974e-21
4764.950000	1.85062e-21
4764.900000	1.8515e-21
4764.850000	1.85239e-21
4764.800000	1.85327e-21
4764.750000	1.85415e-21
4764.700000	1.85503e-21
4764.650000	1.85592e-21
4764.600000	1.8568e-21
4764.550000	1.85769e-21
4764.500000	1.85857e-21
4764.450000	1.85946e-21
4764.400000	1.86034e-21
4764.350000	1.86123e-21
4764.300000	1.86212e-21
4764.250000	1.863e-21
4764.200000	1.86389e-21
4764.150000	1.86478e-21
4764.100000	1.86567e-21
4764.050000	1.86656e-21
4764.000000	1.86745e-21
4763.950000	1.86833e-21
4763.900000	1.86923e-21
4763.850000	1.87012e-21
4763.800000	1.87101e-21
4763.750000	1.8719e-21
4763.700000	1.87279e-21
4763.650000	1.87368e-21
4763.600000	1.87457e-21
4763.550000	1.87547e-21
4763.500000	1.87636e-21
4763.450000	1.87725e-21
4763.400000	1.87815e-21
4763.350000	1.87904e-21
4763.300000	1.87994e-21
4763.250000	1.88083e-21
4763.200000	1.88173e-21
4763.150000	1.88263e-21
4763.100000	1.88352e-21
4763.050000	1.88442e-21
4763.000000	1.88532e-21
4762.950000	1.88622e-21
4762.900000	1.88712e-21
4762.850000	1.88801e-21
4762.800000	1.88891e-21
4762.750000	1.88981e-21
4762.700000	1.89071e-21
4762.650000	1.89161e-21
4762.600000	1.89252e-21
4762.550000	1.89342e-21
4762.500000	1.89432e-21
4762.450000	1.89522e-21
4762.400000	1.89612e-21
4762.350000	1.89703e-21
4762.300000	1.89793e-21
4762.250000	1.89884e-21
4762.200000	1.89974e-21
4762.150000	1.90065e-21
4762.100000	1.90155e-21
4762.050000	1.90246e-21
4762.000000	1.90336e-21
4761.950000	1.90427e-21
4761.900000	1.90518e-21
4761.850000	1.90608e-21
4761.800000	1.90699e-21
4761.750000	1.9079e-21
4761.700000	1.90881e-21
4761.650000	1.90972e-21
4761.600000	1.91063e-21
4761.550000	1.91154e-21
4761.500000	1.91245e-21
4761.450000	1.91336e-21
4761.400000	1.91427e-21
4761.350000	1.91518e-21
4761.300000	1.9161e-21
4761.250000	1.91701e-21
4761.200000	1.91792e-21
4761.150000	1.91884e-21
4761.100000	1.91975e-21
4761.050000	1.92067e-21
4761.000000	1.92158e-21
4760.950000	1.9225e-21
4760.900000	1.92341e-21
4760.850000	1.92433e-21
4760.800000	1.92524e-21
4760.750000	1.92616e-21
4760.700000	1.92708e-21
4760.650000	1.928e-21
4760.600000	1.92892e-21
4760.550000	1.92984e-21
4760.500000	1.93075e-21
4760.450000	1.93167e-21
4760.400000	1.93259e-21
4760.350000	1.93352e-21
4760.300000	1.93444e-21
4760.250000	1.93536e-21
4760.200000	1.93628e-21
4760.150000	1.9372e-21
4760.100000	1.93813e-21
4760.050000	1.93905e-21
4760.000000	1.93997e-21
4759.950000	1.9409e-21
4759.900000	1.94182e-21
4759.850000	1.94275e-21
4759.800000	1.94367e-21
4759.750000	1.9446e-21
4759.700000	1.94552e-21
4759.650000	1.94645e-21
4759.600000	1.94738e-21
4759.550000	1.94831e-21
4759.500000	1.94923e-21
4759.450000	1.95016e-21
4759.400000	1.95109e-21
4759.350000	1.95202e-21
4759.300000	1.95295e-21
4759.250000	1.95388e-21
4759.200000	1.95481e-21
4759.150000	1.95574e-21
4759.100000	1.95668e-21
4759.050000	1.95761e-21
4759.000000	1.95854e-21
4758.950000	1.95947e-21
4758.900000	1.96041e-21
4758.850000	1.96134e-21
4758.800000	1.96227e-21
4758.750000	1.96321e-21
4758.700000	1.96414e-21
4758.650000	1.96508e-21
4758.600000	1.96602e-21
4758.550000	1.96695e-21
4758.500000	1.96789e-21
4758.450000	1.96883e-21
4758.400000	1.96977e-21
4758.350000	1.9707e-21
4758.300000	1.97164e-21
4758.250000	1.97258e-21
4758.200000	1.97352e-21
4758.150000	1.97446e-21
4758.100000	1.9754e-21
4758.050000	1.97634e-21
4758.000000	1.97729e-21
4757.950000	1.97823e-21
4757.900000	1.97917e-21
4757.850000	1.98011e-21
4757.800000	1.98106e-21
4757.750000	1.982e-21
4757.700000	1.98294e-21
4757.650000	1.98389e-21
4757.600000	1.98483e-21
4757.550000	1.98578e-21
4757.500000	1.98673e-21
4757.450000	1.98767e-21
4757.400000	1.98862e-21
4757.350000	1.98957e-21
4757.300000	1.99051e-21
4757.250000	1.99146e-21
4757.200000	1.99241e-21
4757.150000	1.99336e-21
4757.100000	1.99431e-21
4757.050000	1.99526e-21
4757.000000	1.99621e-21
4756.950000	1.99716e-21
4756.900000	1.99811e-21
4756.850000	1.99906e-21
4756.800000	2.00002e-21
4756.750000	2.00097e-21
4756.700000	2.00192e-21
4756.650000	2.00288e-21
4756.600000	2.00383e-21
4756.550000	2.00479e-21
4756.500000	2.00574e-21
4756.450000	2.0067e-21
4756.400000	2.00765e-21
4756.350000	2.00861e-21
4756.300000	2.00957e-21
4756.250000	2.01052e-21
4756.200000	2.01148e-21
4756.150000	2.01244e-21
4756.100000	2.0134e-21
4756.050000	2.01436e-21
4756.000000	2.01532e-21
4755.950000	2.01628e-21
4755.900000	2.01724e-21
4755.850000	2.0182e-21
4755.800000	2.01916e-21
4755.750000	2.02012e-21
4755.700000	2.02108e-21
4755.650000	2.02205e-21
4755.600000	2.02301e-21
4755.550000	2.02397e-21
4755.500000	2.02494e-21
4755.450000	2.0259e-21
4755.400000	2.02687e-21
4755.350000	2.02783e-21
4755.300000	2.0288e-21
4755.250000	2.02977e-21
4755.200000	2.03073e-21
4755.150000	2.0317e-21
4755.100000	2.03267e-21
4755.050000	2.03364e-21
4755.000000	2.0346e-21
4754.950000	2.03557e-21
4754.900000	2.03654e-21
4754.850000	2.03751e-21
4754.800000	2.03848e-21
4754.750000	2.03946e-21
4754.700000	2.04043e-21
4754.650000	2.0414e-21
4754.600000	2.04237e-21
4754.550000	2.04334e-21
4754.500000	2.04432e-21
4754.450000	2.04529e-21
4754.400000	2.04627e-21
4754.350000	2.04724e-21
4754.300000	2.04822e-21
4754.250000	2.04919e-21
4754.200000	2.05017e-21
4754.150000	2.05115e-21
4754.100000	2.05212e-21
4754.050000	2.0531e-21
4754.000000	2.05408e-21
4753.950000	2.05506e-21
4753.900000	2.05604e-21
4753.850000	2.05702e-21
4753.800000	2.058e-21
4753.750000	2.05898e-21
4753.700000	2.05996e-21
4753.650000	2.06094e-21
4753.600000	2.06192e-21
4753.550000	2.0629e-21
4753.500000	2.06388e-21
4753.450000	2.06487e-21
4753.400000	2.06585e-21
4753.350000	2.06684e-21
4753.300000	2.06782e-21
4753.250000	2.06881e-21
4753.200000	2.06979e-21
4753.150000	2.07078e-21
4753.100000	2.07176e-21
4753.050000	2.07275e-21
4753.000000	2.07374e-21
4752.950000	2.07473e-21
4752.900000	2.07571e-21
4752.850000	2.0767e-21
4752.800000	2.07769e-21
4752.750000	2.07868e-21
4752.700000	2.07967e-21
4752.650000	2.08066e-21
4752.600000	2.08165e-21
4752.550000	2.08265e-21
4752.500000	2.08364e-21
4752.450000	2.08463e-21
4752.400000	2.08562e-21
4752.350000	2.08662e-21
4752.300000	2.08761e-21
4752.250000	2.08861e-21
4752.200000	2.0896e-21
4752.150000	2.0906e-21
4752.100000	2.09159e-21
4752.050000	2.09259e-21
4752.000000	2.09359e-21
4751.950000	2.09458e-21
4751.900000	2.09558e-21
4751.850000	2.09658e-21
4751.800000	2.09758e-21
4751.750000	2.09858e-21
4751.700000	2.09958e-21
4751.650000	2.10058e-21
4751.600000	2.10158e-21
4751.550000	2.10258e-21
4751.500000	2.10358e-21
4751.450000	2.10458e-21
4751.400000	2.10559e-21
4751.350000	2.10659e-21
4751.300000	2.10759e-21
4751.250000	2.1086e-21
4751.200000	2.1096e-21
4751.150000	2.11061e-21
4751.100000	2.11161e-21
4751.050000	2.11262e-21
4751.000000	2.11362e-21
4750.950000	2.11463e-21
4750.900000	2.11564e-21
4750.850000	2.11665e-21
4750.800000	2.11765e-21
4750.750000	2.11866e-21
4750.700000	2.11967e-21
4750.650000	2.12068e-21
4750.600000	2.12169e-21
4750.550000	2.1227e-21
4750.500000	2.12371e-21
4750.450000	2.12473e-21
4750.400000	2.12574e-21
4750.350000	2.12675e-21
4750.300000	2.12776e-21
4750.250000	2.12878e-21
4750.200000	2.12979e-21
4750.150000	2.13081e-21
4750.100000	2.13182e-21
4750.050000	2.13284e-21
4750.000000	2.13385e-21
4749.950000	2.13487e-21
4749.900000	2.13589e-21
4749.850000	2.1369e-21
4749.800000	2.13792e-21
4749.750000	2.13894e-21
4749.700000	2.13996e-21
4749.650000	2.14098e-21
4749.600000	2.142e-21
4749.550000	2.14302e-21
4749.500000	2.14404e-21
4749.450000	2.14506e-21
4749.400000	2.14608e-21
4749.350000	2.14711e-21
4749.300000	2.14813e-21
4749.250000	2.14915e-21
4749.200000	2.15018e-21
4749.150000	2.1512e-21
4749.100000	2.15223e-21
4749.050000	2.15325e-21
4749.000000	2.15428e-21
4748.950000	2.1553e-21
4748.900000	2.15633e-21
4748.850000	2.15736e-21
4748.800000	2.15838e-21
4748.750000	2.15941e-21
4748.700000	2.16044e-21
4748.650000	2.16147e-21
4748.600000	2.1625e-21
4748.550000	2.16353e-21
4748.500000	2.16456e-21
4748.450000	2.16559e-21
4748.400000	2.16662e-21
4748.350000	2.16766e-21
4748.300000	2.16869e-21
4748.250000	2.16972e-21
4748.200000	2.17076e-21
4748.150000	2.17179e-21
4748.100000	2.17282e-21
4748.050000	2.17386e-21
4748.000000	2.1749e-21
4747.950000	2.17593e-21
4747.900000	2.17697e-21
4747.850000	2.17801e-21
4747.800000	2.17904e-21
4747.750000	2.18008e-21
4747.700000	2.18112e-21
4747.650000	2.18216e-21
4747.600000	2.1832e-21
4747.550000	2.18424e-21
4747.500000	2.18528e-21
4747.450000	2.18632e-21
4747.400000	2.18736e-21
4747.350000	2.1884e-21
4747.300000	2.18945e-21
4747.250000	2.19049e-21
4747.200000	2.19153e-21
4747.150000	2.19258e-21
4747.100000	2.19362e-21
4747.050000	2.19467e-21
4747.000000	2.19571e-21
4746.950000	2.19676e-21
4746.900000	2.1978e-21
4746.850000	2.19885e-21
4746.800000	2.1999e-21
4746.750000	2.20095e-21
4746.700000	2.20199e-21
4746.650000	2.20304e-21
4746.600000	2.20409e-21
4746.550000	2.20514e-21
4746.500000	2.20619e-21
4746.450000	2.20724e-21
4746.400000	2.2083e-21
4746.350000	2.20935e-21
4746.300000	2.2104e-21
4746.250000	2.21145e-21
4746.200000	2.21251e-21
4746.150000	2.21356e-21
4746.100000	2.21462e-21
4746.050000	2.21567e-21
4746.000000	2.21673e-21
4745.950000	2.21778e-21
4745.900000	2.21884e-21
4745.850000	2.2199e-21
4745.800000	2.22095e-21
4745.750000	2.22201e-21
4745.700000	2.22307e-21
4745.650000	2.22413e-21
4745.600000	2.22519e-21
4745.550000	2.22625e-21
4745.500000	2.22731e-21
4745.450000	2.22837e-21
4745.400000	2.22943e-21
4745.350000	2.23049e-21
4745.300000	2.23156e-21
4745.250000	2.23262e-21
4745.200000	2.23368e-21
4745.150000	2.23475e-21
4745.100000	2.23581e-21
4745.050000	2.23688e-21
4745.000000	2.23794e-21
4744.950000	2.23901e-21
4744.900000	2.24008e-21
4744.850000	2.24114e-21
4744.800000	2.24221e-21
4744.750000	2.24328e-21
4744.700000	2.24435e-21
4744.650000	2.24542e-21
4744.600000	2.24649e-21
4744.550000	2.24756e-21
4744.500000	2.24863e-21
4744.450000	2.2497e-21
4744.400000	2.25077e-21
4744.350000	2.25184e-21
4744.300000	2.25292e-21
4744.250000	2.25399e-21
4744.200000	2.25506e-21
4744.150000	2.25614e-21
4744.100000	2.25721e-21
4744.050000	2.25829e-21
4744.000000	2.25936e-21
4743.950000	2.26044e-21
4743.900000	2.26152e-21
4743.850000	2.26259e-21
4743.800000	2.26367e-21
4743.750000	2.26475e-21
4743.700000	2.26583e-21
4743.650000	2.26691e-21
4743.600000	2.26799e-21
4743.550000	2.26907e-21
4743.500000	2.27015e-21
4743.450000	2.27123e-21
4743.400000	2.27231e-21
4743.350000	2.2734e-21
4743.300000	2.27448e-21
4743.250000	2.27556e-21
4743.200000	2.27665e-21
4743.150000	2.27773e-21
4743.100000	2.27882e-21
4743.050000	2.2799e-21
4743.000000	2.28099e-21
4742.950000	2.28207e-21
4742.900000	2.28316e-21
4742.850000	2.28425e-21
4742.800000	2.28534e-21
4742.750000	2.28643e-21
4742.700000	2.28751e-21
4742.650000	2.2886e-21
4742.600000	2.28969e-21
4742.550000	2.29079e-21
4742.500000	2.29188e-21
4742.450000	2.29297e-21
4742.400000	2.29406e-21
4742.350000	2.29515e-21
4742.300000	2.29625e-21
4742.250000	2.29734e-21
4742.200000	2.29844e-21
4742.150000	2.29953e-21
4742.100000	2.30063e-21
4742.050000	2.30172e-21
4742.000000	2.30282e-21
4741.950000	2.30392e-21
4741.900000	2.30501e-21
4741.850000	2.30611e-21
4741.800000	2.30721e-21
4741.750000	2.30831e-21
4741.700000	2.30941e-21
4741.650000	2.31051e-21
4741.600000	2.31161e-21
4741.550000	2.31271e-21
4741.500000	2.31381e-21
4741.450000	2.31491e-21
4741.400000	2.31602e-21
4741.350000	2.31712e-21
4741.300000	2.31822e-21
4741.250000	2.31933e-21
4741.200000	2.32043e-21
4741.150000	2.32154e-21
4741.100000	2.32265e-21
4741.050000	2.32375e-21
4741.000000	2.32486e-21
4740.950000	2.32597e-21
4740.900000	2.32707e-21
4740.850000	2.32818e-21
4740.800000	2.32929e-21
4740.750000	2.3304e-21
4740.700000	2.33151e-21
4740.650000	2.33262e-21
4740.600000	2.33373e-21
4740.550000	2.33485e-21
4740.500000	2.33596e-21
4740.450000	2.33707e-21
4740.400000	2.33818e-21
4740.350000	2.3393e-21
4740.300000	2.34041e-21
4740.250000	2.34153e-21
4740.200000	2.34264e-21
4740.150000	2.34376e-21
4740.100000	2.34488e-21
4740.050000	2.34599e-21
4740.000000	2.34711e-21
4739.950000	2.34823e-21
4739.900000	2.34935e-21
4739.850000	2.35047e-21
4739.800000	2.35159e-21
4739.750000	2.35271e-21
4739.700000	2.35383e-21
4739.650000	2.35495e-21
4739.600000	2.35607e-21
4739.550000	2.35719e-21
4739.500000	2.35832e-21
4739.450000	2.35944e-21
4739.400000	2.36056e-21
4739.350000	2.36169e-21
4739.300000	2.36281e-21
4739.250000	2.36394e-21
4739.200000	2.36506e-21
4739.150000	2.36619e-21
4739.100000	2.36732e-21
4739.050000	2.36845e-21
4739.000000	2.36957e-21
4738.950000	2.3707e-21
4738.900000	2.37183e-21
4738.850000	2.37296e-21
4738.800000	2.37409e-21
4738.750000	2.37522e-21
4738.700000	2.37636e-21
4738.650000	2.37749e-21
4738.600000	2.37862e-21
4738.550000	2.37975e-21
4738.500000	2.38089e-21
4738.450000	2.38202e-21
4738.400000	2.38316e-21
4738.350000	2.38429e-21
4738.300000	2.38543e-21
4738.250000	2.38656e-21
4738.200000	2.3877e-21
4738.150000	2.38884e-21
4738.100000	2.38998e-21
4738.050000	2.39112e-21
4738.000000	2.39225e-21
4737.950000	2.39339e-21
4737.900000	2.39453e-21
4737.850000	2.39567e-21
4737.800000	2.39682e-21
4737.750000	2.39796e-21
4737.700000	2.3991e-21
4737.650000	2.40024e-21
4737.600000	2.40139e-21
4737.550000	2.40253e-21
4737.500000	2.40368e-21
4737.450000	2.40482e-21
4737.400000	2.40597e-21
4737.350000	2.40711e-21
4737.300000	2.40826e-21
4737.250000	2.40941e-21
4737.200000	2.41055e-21
4737.150000	2.4117e-21
4737.100000	2.41285e-21
4737.050000	2.414e-21
4737.000000	2.41515e-21
4736.950000	2.4163e-21
4736.900000	2.41745e-21
4736.850000	2.4186e-21
4736.800000	2.41976e-21
4736.750000	2.42091e-21
4736.700000	2.42206e-21
4736.650000	2.42322e-21
4736.600000	2.42437e-21
4736.550000	2.42553e-21
4736.500000	2.42668e-21
4736.450000	2.42784e-21
4736.400000	2.42899e-21
4736.350000	2.43015e-21
4736.300000	2.43131e-21
4736.250000	2.43247e-21
4736.200000	2.43363e-21
4736.150000	2.43478e-21
4736.100000	2.43594e-21
4736.050000	2.43711e-21
4736.000000	2.43827e-21
4735.950000	2.43943e-21
4735.900000	2.44059e-21
4735.850000	2.44175e-21
4735.800000	2.44292e-21
4735.750000	2.44408e-21
4735.700000	2.44524e-21
4735.650000	2.44641e-21
4735.600000	2.44757e-21
4735.550000	2.44874e-21
4735.500000	2.44991e-21
4735.450000	2.45107e-21
4735.400000	2.45224e-21
4735.350000	2.45341e-21
4735.300000	2.45458e-21
4735.250000	2.45575e-21
4735.200000	2.45692e-21
4735.150000	2.45809e-21
4735.100000	2.45926e-21
4735.050000	2.46043e-21
4735.000000	2.4616e-21
4734.950000	2.46278e-21
4734.900000	2.46395e-21
4734.850000	2.46512e-21
4734.800000	2.4663e-21
4734.750000	2.46747e-21
4734.700000	2.46865e-21
4734.650000	2.46982e-21
4734.600000	2.471e-21
4734.550000	2.47218e-21
4734.500000	2.47336e-21
4734.450000	2.47453e-21
4734.400000	2.47571e-21
4734.350000	2.47689e-21
4734.300000	2.47807e-21
4734.250000	2.47925e-21
4734.200000	2.48043e-21
4734.150000	2.48161e-21
4734.100000	2.4828e-21
4734.050000	2.48398e-21
4734.000000	2.48516e-21
4733.950000	2.48635e-21
4733.900000	2.48753e-21
4733.850000	2.48872e-21
4733.800000	2.4899e-21
4733.750000	2.49109e-21
4733.700000	2.49228e-21
4733.650000	2.49346e-21
4733.600000	2.49465e-21
4733.550000	2.49584e-21
4733.500000	2.49703e-21
4733.450000	2.49822e-21
4733.400000	2.49941e-21
4733.350000	2.5006e-21
4733.300000	2.50179e-21
4733.250000	2.50298e-21
4733.200000	2.50417e-21
4733.150000	2.50537e-21
4733.100000	2.50656e-21
4733.050000	2.50775e-21
4733.000000	2.50895e-21
4732.950000	2.51014e-21
4732.900000	2.51134e-21
4732.850000	2.51254e-21
4732.800000	2.51373e-21
4732.750000	2.51493e-21
4732.700000	2.51613e-21
4732.650000	2.51733e-21
4732.600000	2.51853e-21
4732.550000	2.51973e-21
4732.500000	2.52093e-21
4732.450000	2.52213e-21
4732.400000	2.52333e-21
4732.350000	2.52453e-21
4732.300000	2.52573e-21
4732.250000	2.52694e-21
4732.200000	2.52814e-21
4732.150000	2.52935e-21
4732.100000	2.53055e-21
4732.050000	2.53176e-21
4732.000000	2.53296e-21
4731.950000	2.53417e-21
4731.900000	2.53538e-21
4731.850000	2.53658e-21
4731.800000	2.53779e-21
4731.750000	2.539e-21
4731.700000	2.54021e-21
4731.650000	2.54142e-21
4731.600000	2.54263e-21
4731.550000	2.54384e-21
4731.500000	2.54505e-21
4731.450000	2.54627e-21
4731.400000	2.54748e-21
4731.350000	2.54869e-21
4731.300000	2.54991e-21
4731.250000	2.55112e-21
4731.200000	2.55234e-21
4731.150000	2.55355e-21
4731.100000	2.55477e-21
4731.050000	2.55599e-21
4731.000000	2.55721e-21
4730.950000	2.55842e-21
4730.900000	2.55964e-21
4730.850000	2.56086e-21
4730.800000	2.56208e-21
4730.750000	2.5633e-21
4730.700000	2.56452e-21
4730.650000	2.56575e-21
4730.600000	2.56697e-21
4730.550000	2.56819e-21
4730.500000	2.56941e-21
4730.450000	2.57064e-21
4730.400000	2.57186e-21
4730.350000	2.57309e-21
4730.300000	2.57431e-21
4730.250000	2.57554e-21
4730.200000	2.57677e-21
4730.150000	2.57799e-21
4730.100000	2.57922e-21
4730.050000	2.58045e-21
4730.000000	2.58168e-21
4729.950000	2.58291e-21
4729.900000	2.58414e-21
4729.850000	2.58537e-21
4729.800000	2.5866e-21
4729.750000	2.58784e-21
4729.700000	2.58907e-21
4729.650000	2.5903e-21
4729.600000	2.59154e-21
4729.550000	2.59277e-21
4729.500000	2.59401e-21
4729.450000	2.59524e-21
4729.400000	2.59648e-21
4729.350000	2.59771e-21
4729.300000	2.59895e-21
4729.250000	2.60019e-21
4729.200000	2.60143e-21
4729.150000	2.60267e-21
4729.100000	2.60391e-21
4729.050000	2.60515e-21
4729.000000	2.60639e-21
4728.950000	2.60763e-21
4728.900000	2.60887e-21
4728.850000	2.61012e-21
4728.800000	2.61136e-21
4728.750000	2.6126e-21
4728.700000	2.61385e-21
4728.650000	2.61509e-21
4728.600000	2.61634e-21
4728.550000	2.61759e-21
4728.500000	2.61883e-21
4728.450000	2.62008e-21
4728.400000	2.62133e-21
4728.350000	2.62258e-21
4728.300000	2.62383e-21
4728.250000	2.62508e-21
4728.200000	2.62633e-21
4728.150000	2.62758e-21
4728.100000	2.62883e-21
4728.050000	2.63008e-21
4728.000000	2.63134e-21
4727.950000	2.63259e-21
4727.900000	2.63384e-21
4727.850000	2.6351e-21
4727.800000	2.63635e-21
4727.750000	2.63761e-21
4727.700000	2.63887e-21
4727.650000	2.64012e-21
4727.600000	2.64138e-21
4727.550000	2.64264e-21
4727.500000	2.6439e-21
4727.450000	2.64516e-21
4727.400000	2.64642e-21
4727.350000	2.64768e-21
4727.300000	2.64894e-21
4727.250000	2.6502e-21
4727.200000	2.65146e-21
4727.150000	2.65273e-21
4727.100000	2.65399e-21
4727.050000	2.65526e-21
4727.000000	2.65652e-21
4726.950000	2.65779e-21
4726.900000	2.65905e-21
4726.850000	2.66032e-21
4726.800000	2.66159e-21
4726.750000	2.66285e-21
4726.700000	2.66412e-21
4726.650000	2.66539e-21
4726.600000	2.66666e-21
4726.550000	2.66793e-21
4726.500000	2.6692e-21
4726.450000	2.67047e-21
4726.400000	2.67175e-21
4726.350000	2.67302e-21
4726.300000	2.67429e-21
4726.250000	2.67557e-21
4726.200000	2.67684e-21
4726.150000	2.67812e-21
4726.100000	2.67939e-21
4726.050000	2.68067e-21
4726.000000	2.68195e-21
4725.950000	2.68322e-21
4725.900000	2.6845e-21
4725.850000	2.68578e-21
4725.800000	2.68706e-21
4725.750000	2.68834e-21
4725.700000	2.68962e-21
4725.650000	2.6909e-21
4725.600000	2.69218e-21
4725.550000	2.69347e-21
4725.500000	2.69475e-21
4725.450000	2.69603e-21
4725.400000	2.69732e-21
4725.350000	2.6986e-21
4725.300000	2.69989e-21
4725.250000	2.70118e-21
4725.200000	2.70246e-21
4725.150000	2.70375e-21
4725.100000	2.70504e-21
4725.050000	2.70633e-21
4725.000000	2.70762e-21
4724.950000	2.70891e-21
4724.900000	2.7102e-21
4724.850000	2.71149e-21
4724.800000	2.71278e-21
4724.750000	2.71407e-21
4724.700000	2.71536e-21
4724.650000	2.71666e-21
4724.600000	2.71795e-21
4724.550000	2.71925e-21
4724.500000	2.72054e-21
4724.450000	2.72184e-21
4724.400000	2.72313e-21
4724.350000	2.72443e-21
4724.300000	2.72573e-21
4724.250000	2.72703e-21
4724.200000	2.72833e-21
4724.150000	2.72963e-21
4724.100000	2.73093e-21
4724.050000	2.73223e-21
4724.000000	2.73353e-21
4723.950000	2.73483e-21
4723.900000	2.73614e-21
4723.850000	2.73744e-21
4723.800000	2.73874e-21
4723.750000	2.74005e-21
4723.700000	2.74135e-21
4723.650000	2.74266e-21
4723.600000	2.74397e-21
4723.550000	2.74527e-21
4723.500000	2.74658e-21
4723.450000	2.74789e-21
4723.400000	2.7492e-21
4723.350000	2.75051e-21
4723.300000	2.75182e-21
4723.250000	2.75313e-21
4723.200000	2.75444e-21
4723.150000	2.75575e-21
4723.100000	2.75707e-21
4723.050000	2.75838e-21
4723.000000	2.75969e-21
4722.950000	2.76101e-21
4722.900000	2.76232e-21
4722.850000	2.76364e-21
4722.800000	2.76496e-21
4722.750000	2.76627e-21
4722.700000	2.76759e-21
4722.650000	2.76891e-21
4722.600000	2.77023e-21
4722.550000	2.77155e-21
4722.500000	2.77287e-21
4722.450000	2.77419e-21
4722.400000	2.77551e-21
4722.350000	2.77683e-21
4722.300000	2.77816e-21
4722.250000	2.77948e-21
4722.200000	2.7808e-21
4722.150000	2.78213e-21
4722.100000	2.78345e-21
4722.050000	2.78478e-21
4722.000000	2.78611e-21
4721.950000	2.78743e-21
4721.900000	2.78876e-21
4721.850000	2.79009e-21
4721.800000	2.79142e-21
4721.750000	2.79275e-21
4721.700000	2.79408e-21
4721.650000	2.79541e-21
4721.600000	2.79674e-21
4721.550000	2.79807e-21
4721.500000	2.79941e-21
4721.450000	2.80074e-21
4721.400000	2.80208e-21
4721.350000	2.80341e-21
4721.300000	2.80475e-21
4721.250000	2.80608e-21
4721.200000	2.80742e-21
4721.150000	2.80876e-21
4721.100000	2.81009e-21
4721.050000	2.81143e-21
4721.000000	2.81277e-21
4720.950000	2.81411e-21
4720.900000	2.81545e-21
4720.850000	2.81679e-21
4720.800000	2.81814e-21
4720.750000	2.81948e-21
4720.700000	2.82082e-21
4720.650000	2.82217e-21
4720.600000	2.82351e-21
4720.550000	2.82485e-21
4720.500000	2.8262e-21
4720.450000	2.82755e-21
4720.400000	2.82889e-21
4720.350000	2.83024e-21
4720.300000	2.83159e-21
4720.250000	2.83294e-21
4720.200000	2.83429e-21
4720.150000	2.83564e-21
4720.100000	2.83699e-21
4720.050000	2.83834e-21
4720.000000	2.83969e-21
4719.950000	2.84105e-21
4719.900000	2.8424e-21
4719.850000	2.84375e-21
4719.800000	2.84511e-21
4719.750000	2.84646e-21
4719.700000	2.84782e-21
4719.650000	2.84918e-21
4719.600000	2.85053e-21
4719.550000	2.85189e-21
4719.500000	2.85325e-21
4719.450000	2.85461e-21
4719.400000	2.85597e-21
4719.350000	2.85733e-21
4719.300000	2.85869e-21
4719.250000	2.86005e-21
4719.200000	2.86142e-21
4719.150000	2.86278e-21
4719.100000	2.86414e-21
4719.050000	2.86551e-21
4719.000000	2.86687e-21
4718.950000	2.86824e-21
4718.900000	2.8696e-21
4718.850000	2.87097e-21
4718.800000	2.87234e-21
4718.750000	2.87371e-21
4718.700000	2.87508e-21
4718.650000	2.87645e-21
4718.600000	2.87782e-21
4718.550000	2.87919e-21
4718.500000	2.88056e-21
4718.450000	2.88193e-21
4718.400000	2.8833e-21
4718.350000	2.88468e-21
4718.300000	2.88605e-21
4718.250000	2.88743e-21
4718.200000	2.8888e-21
4718.150000	2.89018e-21
4718.100000	2.89156e-21
4718.050000	2.89293e-21
4718.000000	2.89431e-21
4717.950000	2.89569e-21
4717.900000	2.89707e-21
4717.850000	2.89845e-21
4717.800000	2.89983e-21
4717.750000	2.90121e-21
4717.700000	2.90259e-21
4717.650000	2.90398e-21
4717.600000	2.90536e-21
4717.550000	2.90674e-21
4717.500000	2.90813e-21
4717.450000	2.90951e-21
4717.400000	2.9109e-21
4717.350000	2.91229e-21
4717.300000	2.91367e-21
4717.250000	2.91506e-21
4717.200000	2.91645e-21
4717.150000	2.91784e-21
4717.100000	2.91923e-21
4717.050000	2.92062e-21
4717.000000	2.92201e-21
4716.950000	2.9234e-21
4716.900000	2.9248e-21
4716.850000	2.92619e-21
4716.800000	2.92758e-21
4716.750000	2.92898e-21
4716.700000	2.93037e-21
4716.650000	2.93177e-21
4716.600000	2.93317e-21
4716.550000	2.93456e-21
4716.500000	2.93596e-21
4716.450000	2.93736e-21
4716.400000	2.93876e-21
4716.350000	2.94016e-21
4716.300000	2.94156e-21
4716.250000	2.94296e-21
4716.200000	2.94436e-21
4716.150000	2.94577e-21
4716.100000	2.94717e-21
4716.050000	2.94857e-21
4716.000000	2.94998e-21
4715.950000	2.95138e-21
4715.900000	2.95279e-21
4715.850000	2.9542e-21
4715.800000	2.9556e-21
4715.750000	2.95701e-21
4715.700000	2.95842e-21
4715.650000	2.95983e-21
4715.600000	2.96124e-21
4715.550000	2.96265e-21
4715.500000	2.96406e-21
4715.450000	2.96547e-21
4715.400000	2.96689e-21
4715.350000	2.9683e-21
4715.300000	2.96972e-21
4715.250000	2.97113e-21
4715.200000	2.97255e-21
4715.150000	2.97396e-21
4715.100000	2.97538e-21
4715.050000	2.9768e-21
4715.000000	2.97821e-21
4714.950000	2.97963e-21
4714.900000	2.98105e-21
4714.850000	2.98247e-21
4714.800000	2.98389e-21
4714.750000	2.98531e-21
4714.700000	2.98674e-21
4714.650000	2.98816e-21
4714.600000	2.98958e-21
4714.550000	2.99101e-21
4714.500000	2.99243e-21
4714.450000	2.99386e-21
4714.400000	2.99528e-21
4714.350000	2.99671e-21
4714.300000	2.99814e-21
4714.250000	2.99957e-21
4714.200000	3.001e-21
4714.150000	3.00243e-21
4714.100000	3.00386e-21
4714.050000	3.00529e-21
4714.000000	3.00672e-21
4713.950000	3.00815e-21
4713.900000	3.00958e-21
4713.850000	3.01102e-21
4713.800000	3.01245e-21
4713.750000	3.01389e-21
4713.700000	3.01532e-21
4713.650000	3.01676e-21
4713.600000	3.0182e-21
4713.550000	3.01963e-21
4713.500000	3.02107e-21
4713.450000	3.02251e-21
4713.400000	3.02395e-21
4713.350000	3.02539e-21
4713.300000	3.02683e-21
4713.250000	3.02828e-21
4713.200000	3.02972e-21
4713.150000	3.03116e-21
4713.100000	3.03261e-21
4713.050000	3.03405e-21
4713.000000	3.0355e-21
4712.950000	3.03694e-21
4712.900000	3.03839e-21
4712.850000	3.03984e-21
4712.800000	3.04128e-21
4712.750000	3.04273e-21
4712.700000	3.04418e-21
4712.650000	3.04563e-21
4712.600000	3.04708e-21
4712.550000	3.04854e-21
4712.500000	3.04999e-21
4712.450000	3.05144e-21
4712.400000	3.05289e-21
4712.350000	3.05435e-21
4712.300000	3.0558e-21
4712.250000	3.05726e-21
4712.200000	3.05872e-21
4712.150000	3.06017e-21
4712.100000	3.06163e-21
4712.050000	3.06309e-21
4712.000000	3.06455e-21
4711.950000	3.06601e-21
4711.900000	3.06747e-21
4711.850000	3.06893e-21
4711.800000	3.07039e-21
4711.750000	3.07186e-21
4711.700000	3.07332e-21
4711.650000	3.07478e-21
4711.600000	3.07625e-21
4711.550000	3.07771e-21
4711.500000	3.07918e-21
4711.450000	3.08065e-21
4711.400000	3.08211e-21
4711.350000	3.08358e-21
4711.300000	3.08505e-21
4711.250000	3.08652e-21
4711.200000	3.08799e-21
4711.150000	3.08946e-21
4711.100000	3.09093e-21
4711.050000	3.09241e-21
4711.000000	3.09388e-21
4710.950000	3.09535e-21
4710.900000	3.09683e-21
4710.850000	3.0983e-21
4710.800000	3.09978e-21
4710.750000	3.10126e-21
4710.700000	3.10273e-21
4710.650000	3.10421e-21
4710.600000	3.10569e-21
4710.550000	3.10717e-21
4710.500000	3.10865e-21
4710.450000	3.11013e-21
4710.400000	3.11161e-21
4710.350000	3.11309e-21
4710.300000	3.11458e-21
4710.250000	3.11606e-21
4710.200000	3.11755e-21
4710.150000	3.11903e-21
4710.100000	3.12052e-21
4710.050000	3.122e-21
4710.000000	3.12349e-21
4709.950000	3.12498e-21
4709.900000	3.12647e-21
4709.850000	3.12796e-21
4709.800000	3.12945e-21
4709.750000	3.13094e-21
4709.700000	3.13243e-21
4709.650000	3.13392e-21
4709.600000	3.13542e-21
4709.550000	3.13691e-21
4709.500000	3.1384e-21
4709.450000	3.1399e-21
4709.400000	3.14139e-21
4709.350000	3.14289e-21
4709.300000	3.14439e-21
4709.250000	3.14589e-21
4709.200000	3.14738e-21
4709.150000	3.14888e-21
4709.100000	3.15038e-21
4709.050000	3.15188e-21
4709.000000	3.15339e-21
4708.950000	3.15489e-21
4708.900000	3.15639e-21
4708.850000	3.1579e-21
4708.800000	3.1594e-21
4708.750000	3.1609e-21
4708.700000	3.16241e-21
4708.650000	3.16392e-21
4708.600000	3.16542e-21
4708.550000	3.16693e-21
4708.500000	3.16844e-21
4708.450000	3.16995e-21
4708.400000	3.17146e-21
4708.350000	3.17297e-21
4708.300000	3.17448e-21
4708.250000	3.176e-21
4708.200000	3.17751e-21
4708.150000	3.17902e-21
4708.100000	3.18054e-21
4708.050000	3.18205e-21
4708.000000	3.18357e-21
4707.950000	3.18508e-21
4707.900000	3.1866e-21
4707.850000	3.18812e-21
4707.800000	3.18964e-21
4707.750000	3.19116e-21
4707.700000	3.19268e-21
4707.650000	3.1942e-21
4707.600000	3.19572e-21
4707.550000	3.19724e-21
4707.500000	3.19877e-21
4707.450000	3.20029e-21
4707.400000	3.20181e-21
4707.350000	3.20334e-21
4707.300000	3.20487e-21
4707.250000	3.20639e-21
4707.200000	3.20792e-21
4707.150000	3.20945e-21
4707.100000	3.21098e-21
4707.050000	3.21251e-21
4707.000000	3.21404e-21
4706.950000	3.21557e-21
4706.900000	3.2171e-21
4706.850000	3.21863e-21
4706.800000	3.22017e-21
4706.750000	3.2217e-21
4706.700000	3.22324e-21
4706.650000	3.22477e-21
4706.600000	3.22631e-21
4706.550000	3.22784e-21
4706.500000	3.22938e-21
4706.450000	3.23092e-21
4706.400000	3.23246e-21
4706.350000	3.234e-21
4706.300000	3.23554e-21
4706.250000	3.23708e-21
4706.200000	3.23862e-21
4706.150000	3.24017e-21
4706.100000	3.24171e-21
4706.050000	3.24325e-21
4706.000000	3.2448e-21
4705.950000	3.24634e-21
4705.900000	3.24789e-21
4705.850000	3.24944e-21
4705.800000	3.25099e-21
4705.750000	3.25254e-21
4705.700000	3.25408e-21
4705.650000	3.25564e-21
4705.600000	3.25719e-21
4705.550000	3.25874e-21
4705.500000	3.26029e-21
4705.450000	3.26184e-21
4705.400000	3.2634e-21
4705.350000	3.26495e-21
4705.300000	3.26651e-21
4705.250000	3.26806e-21
4705.200000	3.26962e-21
4705.150000	3.27118e-21
4705.100000	3.27274e-21
4705.050000	3.2743e-21
4705.000000	3.27586e-21
4704.950000	3.27742e-21
4704.900000	3.27898e-21
4704.850000	3.28054e-21
4704.800000	3.2821e-21
4704.750000	3.28367e-21
4704.700000	3.28523e-21
4704.650000	3.28679e-21
4704.600000	3.28836e-21
4704.550000	3.28993e-21
4704.500000	3.29149e-21
4704.450000	3.29306e-21
4704.400000	3.29463e-21
4704.350000	3.2962e-21
4704.300000	3.29777e-21
4704.250000	3.29934e-21
4704.200000	3.30091e-21
4704.150000	3.30249e-21
4704.100000	3.30406e-21
4704.050000	3.30563e-21
4704.000000	3.30721e-21
4703.950000	3.30878e-21
4703.900000	3.31036e-21
4703.850000	3.31194e-21
4703.800000	3.31352e-21
4703.750000	3.31509e-21
4703.700000	3.31667e-21
4703.650000	3.31825e-21
4703.600000	3.31983e-21
4703.550000	3.32142e-21
4703.500000	3.323e-21
4703.450000	3.32458e-21
4703.400000	3.32616e-21
4703.350000	3.32775e-21
4703.300000	3.32933e-21
4703.250000	3.33092e-21
4703.200000	3.33251e-21
4703.150000	3.33409e-21
4703.100000	3.33568e-21
4703.050000	3.33727e-21
4703.000000	3.33886e-21
4702.950000	3.34045e-21
4702.900000	3.34204e-21
4702.850000	3.34364e-21
4702.800000	3.34523e-21
4702.750000	3.34682e-21
4702.700000	3.34842e-21
4702.650000	3.35001e-21
4702.600000	3.35161e-21
4702.550000	3.3532e-21
4702.500000	3.3548e-21
4702.450000	3.3564e-21
4702.400000	3.358e-21
4702.350000	3.3596e-21
4702.300000	3.3612e-21
4702.250000	3.3628e-21
4702.200000	3.3644e-21
4702.150000	3.36601e-21
4702.100000	3.36761e-21
4702.050000	3.36921e-21
4702.000000	3.37082e-21
4701.950000	3.37242e-21
4701.900000	3.37403e-21
4701.850000	3.37564e-21
4701.800000	3.37725e-21
4701.750000	3.37886e-21
4701.700000	3.38046e-21
4701.650000	3.38208e-21
4701.600000	3.38369e-21
4701.550000	3.3853e-21
4701.500000	3.38691e-21
4701.450000	3.38852e-21
4701.400000	3.39014e-21
4701.350000	3.39175e-21
4701.300000	3.39337e-21
4701.250000	3.39499e-21
4701.200000	3.3966e-21
4701.150000	3.39822e-21
4701.100000	3.39984e-21
4701.050000	3.40146e-21
4701.000000	3.40308e-21
4700.950000	3.4047e-21
4700.900000	3.40632e-21
4700.850000	3.40795e-21
4700.800000	3.40957e-21
4700.750000	3.41119e-21
4700.700000	3.41282e-21
4700.650000	3.41445e-21
4700.600000	3.41607e-21
4700.550000	3.4177e-21
4700.500000	3.41933e-21
4700.450000	3.42096e-21
4700.400000	3.42259e-21
4700.350000	3.42422e-21
4700.300000	3.42585e-21
4700.250000	3.42748e-21
4700.200000	3.42911e-21
4700.150000	3.43075e-21
4700.100000	3.43238e-21
4700.050000	3.43402e-21
4700.000000	3.43565e-21
4699.950000	3.43729e-21
4699.900000	3.43893e-21
4699.850000	3.44056e-21
4699.800000	3.4422e-21
4699.750000	3.44384e-21
4699.700000	3.44548e-21
4699.650000	3.44712e-21
4699.600000	3.44877e-21
4699.550000	3.45041e-21
4699.500000	3.45205e-21
4699.450000	3.4537e-21
4699.400000	3.45534e-21
4699.350000	3.45699e-21
4699.300000	3.45864e-21
4699.250000	3.46028e-21
4699.200000	3.46193e-21
4699.150000	3.46358e-21
4699.100000	3.46523e-21
4699.050000	3.46688e-21
4699.000000	3.46853e-21
4698.950000	3.47019e-21
4698.900000	3.47184e-21
4698.850000	3.47349e-21
4698.800000	3.47515e-21
4698.750000	3.4768e-21
4698.700000	3.47846e-21
4698.650000	3.48012e-21
4698.600000	3.48178e-21
4698.550000	3.48343e-21
4698.500000	3.48509e-21
4698.450000	3.48675e-21
4698.400000	3.48841e-21
4698.350000	3.49008e-21
4698.300000	3.49174e-21
4698.250000	3.4934e-21
4698.200000	3.49507e-21
4698.150000	3.49673e-21
4698.100000	3.4984e-21
4698.050000	3.50006e-21
4698.000000	3.50173e-21
4697.950000	3.5034e-21
4697.900000	3.50507e-21
4697.850000	3.50674e-21
4697.800000	3.50841e-21
4697.750000	3.51008e-21
4697.700000	3.51175e-21
4697.650000	3.51343e-21
4697.600000	3.5151e-21
4697.550000	3.51677e-21
4697.500000	3.51845e-21
4697.450000	3.52013e-21
4697.400000	3.5218e-21
4697.350000	3.52348e-21
4697.300000	3.52516e-21
4697.250000	3.52684e-21
4697.200000	3.52852e-21
4697.150000	3.5302e-21
4697.100000	3.53188e-21
4697.050000	3.53356e-21
4697.000000	3.53525e-21
4696.950000	3.53693e-21
4696.900000	3.53862e-21
4696.850000	3.5403e-21
4696.800000	3.54199e-21
4696.750000	3.54368e-21
4696.700000	3.54536e-21
4696.650000	3.54705e-21
4696.600000	3.54874e-21
4696.550000	3.55043e-21
4696.500000	3.55212e-21
4696.450000	3.55382e-21
4696.400000	3.55551e-21
4696.350000	3.5572e-21
4696.300000	3.5589e-21
4696.250000	3.56059e-21
4696.200000	3.56229e-21
4696.150000	3.56399e-21
4696.100000	3.56568e-21
4696.050000	3.56738e-21
4696.000000	3.56908e-21
4695.950000	3.57078e-21
4695.900000	3.57248e-21
4695.850000	3.57419e-21
4695.800000	3.57589e-21
4695.750000	3.57759e-21
4695.700000	3.5793e-21
4695.650000	3.581e-21
4695.600000	3.58271e-21
4695.550000	3.58441e-21
4695.500000	3.58612e-21
4695.450000	3.58783e-21
4695.400000	3.58954e-21
4695.350000	3.59125e-21
4695.300000	3.59296e-21
4695.250000	3.59467e-21
4695.200000	3.59638e-21
4695.150000	3.5981e-21
4695.100000	3.59981e-21
4695.050000	3.60153e-21
4695.000000	3.60324e-21
4694.950000	3.60496e-21
4694.900000	3.60668e-21
4694.850000	3.60839e-21
4694.800000	3.61011e-21
4694.750000	3.61183e-21
4694.700000	3.61355e-21
4694.650000	3.61528e-21
4694.600000	3.617e-21
4694.550000	3.61872e-21
4694.500000	3.62045e-21
4694.450000	3.62217e-21
4694.400000	3.6239e-21
4694.350000	3.62562e-21
4694.300000	3.62735e-21
4694.250000	3.62908e-21
4694.200000	3.63081e-21
4694.150000	3.63254e-21
4694.100000	3.63427e-21
4694.050000	3.636e-21
4694.000000	3.63773e-21
4693.950000	3.63946e-21
4693.900000	3.6412e-21
4693.850000	3.64293e-21
4693.800000	3.64467e-21
4693.750000	3.6464e-21
4693.700000	3.64814e-21
4693.650000	3.64988e-21
4693.600000	3.65162e-21
4693.550000	3.65336e-21
4693.500000	3.6551e-21
4693.450000	3.65684e-21
4693.400000	3.65858e-21
4693.350000	3.66032e-21
4693.300000	3.66207e-21
4693.250000	3.66381e-21
4693.200000	3.66556e-21
4693.150000	3.6673e-21
4693.100000	3.66905e-21
4693.050000	3.6708e-21
4693.000000	3.67255e-21
4692.950000	3.6743e-21
4692.900000	3.67605e-21
4692.850000	3.6778e-21
4692.800000	3.67955e-21
4692.750000	3.6813e-21
4692.700000	3.68306e-21
4692.650000	3.68481e-21
4692.600000	3.68657e-21
4692.550000	3.68832e-21
4692.500000	3.69008e-21
4692.450000	3.69184e-21
4692.400000	3.6936e-21
4692.350000	3.69536e-21
4692.300000	3.69712e-21
4692.250000	3.69888e-21
4692.200000	3.70064e-21
4692.150000	3.7024e-21
4692.100000	3.70417e-21
4692.050000	3.70593e-21
4692.000000	3.7077e-21
4691.950000	3.70946e-21
4691.900000	3.71123e-21
4691.850000	3.713e-21
4691.800000	3.71477e-21
4691.750000	3.71654e-21
4691.700000	3.71831e-21
4691.650000	3.72008e-21
4691.600000	3.72185e-21
4691.550000	3.72362e-21
4691.500000	3.7254e-21
4691.450000	3.72717e-21
4691.400000	3.72895e-21
4691.350000	3.73072e-21
4691.300000	3.7325e-21
4691.250000	3.73428e-21
4691.200000	3.73606e-21
4691.150000	3.73784e-21
4691.100000	3.73962e-21
4691.050000	3.7414e-21
4691.000000	3.74318e-21
4690.950000	3.74497e-21
4690.900000	3.74675e-21
4690.850000	3.74854e-21
4690.800000	3.75032e-21
4690.750000	3.75211e-21
4690.700000	3.75389e-21
4690.650000	3.75568e-21
4690.600000	3.75747e-21
4690.550000	3.75926e-21
4690.500000	3.76105e-21
4690.450000	3.76284e-21
4690.400000	3.76464e-21
4690.350000	3.76643e-21
4690.300000	3.76823e-21
4690.250000	3.77002e-21
4690.200000	3.77182e-21
4690.150000	3.77361e-21
4690.100000	3.77541e-21
4690.050000	3.77721e-21
4690.000000	3.77901e-21
4689.950000	3.78081e-21
4689.900000	3.78261e-21
4689.850000	3.78441e-21
4689.800000	3.78622e-21
4689.750000	3.78802e-21
4689.700000	3.78982e-21
4689.650000	3.79163e-21
4689.600000	3.79344e-21
4689.550000	3.79524e-21
4689.500000	3.79705e-21
4689.450000	3.79886e-21
4689.400000	3.80067e-21
4689.350000	3.80248e-21
4689.300000	3.80429e-21
4689.250000	3.8061e-21
4689.200000	3.80792e-21
4689.150000	3.80973e-21
4689.100000	3.81155e-21
4689.050000	3.81336e-21
4689.000000	3.81518e-21
4688.950000	3.817e-21
4688.900000	3.81881e-21
4688.850000	3.82063e-21
4688.800000	3.82245e-21
4688.750000	3.82427e-21
4688.700000	3.8261e-21
4688.650000	3.82792e-21
4688.600000	3.82974e-21
4688.550000	3.83157e-21
4688.500000	3.83339e-21
4688.450000	3.83522e-21
4688.400000	3.83705e-21
4688.350000	3.83887e-21
4688.300000	3.8407e-21
4688.250000	3.84253e-21
4688.200000	3.84436e-21
4688.150000	3.84619e-21
4688.100000	3.84803e-21
4688.050000	3.84986e-21
4688.000000	3.85169e-21
4687.950000	3.85353e-21
4687.900000	3.85536e-21
4687.850000	3.8572e-21
4687.800000	3.85904e-21
4687.750000	3.86088e-21
4687.700000	3.86272e-21
4687.650000	3.86456e-21
4687.600000	3.8664e-21
4687.550000	3.86824e-21
4687.500000	3.87008e-21
4687.450000	3.87193e-21
4687.400000	3.87377e-21
4687.350000	3.87562e-21
4687.300000	3.87746e-21
4687.250000	3.87931e-21
4687.200000	3.88116e-21
4687.150000	3.88301e-21
4687.100000	3.88486e-21
4687.050000	3.88671e-21
4687.000000	3.88856e-21
4686.950000	3.89041e-21
4686.900000	3.89226e-21
4686.850000	3.89412e-21
4686.800000	3.89597e-21
4686.750000	3.89783e-21
4686.700000	3.89969e-21
4686.650000	3.90154e-21
4686.600000	3.9034e-21
4686.550000	3.90526e-21
4686.500000	3.90712e-21
4686.450000	3.90898e-21
4686.400000	3.91085e-21
4686.350000	3.91271e-21
4686.300000	3.91457e-21
4686.250000	3.91644e-21
4686.200000	3.9183e-21
4686.150000	3.92017e-21
4686.100000	3.92204e-21
4686.050000	3.92391e-21
4686.000000	3.92578e-21
4685.950000	3.92765e-21
4685.900000	3.92952e-21
4685.850000	3.93139e-21
4685.800000	3.93326e-21
4685.750000	3.93514e-21
4685.700000	3.93701e-21
4685.650000	3.93889e-21
4685.600000	3.94076e-21
4685.550000	3.94264e-21
4685.500000	3.94452e-21
4685.450000	3.9464e-21
4685.400000	3.94828e-21
4685.350000	3.95016e-21
4685.300000	3.95204e-21
4685.250000	3.95392e-21
4685.200000	3.95581e-21
4685.150000	3.95769e-21
4685.100000	3.95958e-21
4685.050000	3.96146e-21
4685.000000	3.96335e-21
4684.950000	3.96524e-21
4684.900000	3.96713e-21
4684.850000	3.96902e-21
4684.800000	3.97091e-21
4684.750000	3.9728e-21
4684.700000	3.97469e-21
4684.650000	3.97658e-21
4684.600000	3.97848e-21
4684.550000	3.98037e-21
4684.500000	3.98227e-21
4684.450000	3.98417e-21
4684.400000	3.98607e-21
4684.350000	3.98796e-21
4684.300000	3.98986e-21
4684.250000	3.99176e-21
4684.200000	3.99367e-21
4684.150000	3.99557e-21
4684.100000	3.99747e-21
4684.050000	3.99938e-21
4684.000000	4.00128e-21
4683.950000	4.00319e-21
4683.900000	4.0051e-21
4683.850000	4.007e-21
4683.800000	4.00891e-21
4683.750000	4.01082e-21
4683.700000	4.01273e-21
4683.650000	4.01464e-21
4683.600000	4.01656e-21
4683.550000	4.01847e-21
4683.500000	4.02038e-21
4683.450000	4.0223e-21
4683.400000	4.02422e-21
4683.350000	4.02613e-21
4683.300000	4.02805e-21
4683.250000	4.02997e-21
4683.200000	4.03189e-21
4683.150000	4.03381e-21
4683.100000	4.03573e-21
4683.050000	4.03766e-21
4683.000000	4.03958e-21
4682.950000	4.0415e-21
4682.900000	4.04343e-21
4682.850000	4.04535e-21
4682.800000	4.04728e-21
4682.750000	4.04921e-21
4682.700000	4.05114e-21
4682.650000	4.05307e-21
4682.600000	4.055e-21
4682.550000	4.05693e-21
4682.500000	4.05886e-21
4682.450000	4.0608e-21
4682.400000	4.06273e-21
4682.350000	4.06467e-21
4682.300000	4.0666e-21
4682.250000	4.06854e-21
4682.200000	4.07048e-21
4682.150000	4.07242e-21
4682.100000	4.07436e-21
4682.050000	4.0763e-21
4682.000000	4.07824e-21
4681.950000	4.08018e-21
4681.900000	4.08213e-21
4681.850000	4.08407e-21
4681.800000	4.08602e-21
4681.750000	4.08796e-21
4681.700000	4.08991e-21
4681.650000	4.09186e-21
4681.600000	4.09381e-21
4681.550000	4.09576e-21
4681.500000	4.09771e-21
4681.450000	4.09966e-21
4681.400000	4.10162e-21
4681.350000	4.10357e-21
4681.300000	4.10553e-21
4681.250000	4.10748e-21
4681.200000	4.10944e-21
4681.150000	4.1114e-21
4681.100000	4.11335e-21
4681.050000	4.11531e-21
4681.000000	4.11727e-21
4680.950000	4.11924e-21
4680.900000	4.1212e-21
4680.850000	4.12316e-21
4680.800000	4.12513e-21
4680.750000	4.12709e-21
4680.700000	4.12906e-21
4680.650000	4.13102e-21
4680.600000	4.13299e-21
4680.550000	4.13496e-21
4680.500000	4.13693e-21
4680.450000	4.1389e-21
4680.400000	4.14087e-21
4680.350000	4.14285e-21
4680.300000	4.14482e-21
4680.250000	4.14679e-21
4680.200000	4.14877e-21
4680.150000	4.15075e-21
4680.100000	4.15272e-21
4680.050000	4.1547e-21
4680.000000	4.15668e-21
4679.950000	4.15866e-21
4679.900000	4.16064e-21
4679.850000	4.16262e-21
4679.800000	4.16461e-21
4679.750000	4.16659e-21
4679.700000	4.16858e-21
4679.650000	4.17056e-21
4679.600000	4.17255e-21
4679.550000	4.17454e-21
4679.500000	4.17653e-21
4679.450000	4.17851e-21
4679.400000	4.18051e-21
4679.350000	4.1825e-21
4679.300000	4.18449e-21
4679.250000	4.18648e-21
4679.200000	4.18848e-21
4679.150000	4.19047e-21
4679.100000	4.19247e-21
4679.050000	4.19447e-21
4679.000000	4.19646e-21
4678.950000	4.19846e-21
4678.900000	4.20046e-21
4678.850000	4.20246e-21
4678.800000	4.20447e-21
4678.750000	4.20647e-21
4678.700000	4.20847e-21
4678.650000	4.21048e-21
4678.600000	4.21248e-21
4678.550000	4.21449e-21
4678.500000	4.2165e-21
4678.450000	4.21851e-21
4678.400000	4.22052e-21
4678.350000	4.22253e-21
4678.300000	4.22454e-21
4678.250000	4.22655e-21
4678.200000	4.22857e-21
4678.150000	4.23058e-21
4678.100000	4.2326e-21
4678.050000	4.23461e-21
4678.000000	4.23663e-21
4677.950000	4.23865e-21
4677.900000	4.24067e-21
4677.850000	4.24269e-21
4677.800000	4.24471e-21
4677.750000	4.24673e-21
4677.700000	4.24875e-21
4677.650000	4.25078e-21
4677.600000	4.2528e-21
4677.550000	4.25483e-21
4677.500000	4.25686e-21
4677.450000	4.25888e-21
4677.400000	4.26091e-21
4677.350000	4.26294e-21
4677.300000	4.26497e-21
4677.250000	4.267e-21
4677.200000	4.26904e-21
4677.150000	4.27107e-21
4677.100000	4.27311e-21
4677.050000	4.27514e-21
4677.000000	4.27718e-21
4676.950000	4.27922e-21
4676.900000	4.28125e-21
4676.850000	4.28329e-21
4676.800000	4.28533e-21
4676.750000	4.28738e-21
4676.700000	4.28942e-21
4676.650000	4.29146e-21
4676.600000	4.29351e-21
4676.550000	4.29555e-21
4676.500000	4.2976e-21
4676.450000	4.29964e-21
4676.400000	4.30169e-21
4676.350000	4.30374e-21
4676.300000	4.30579e-21
4676.250000	4.30784e-21
4676.200000	4.3099e-21
4676.150000	4.31195e-21
4676.100000	4.314e-21
4676.050000	4.31606e-21
4676.000000	4.31811e-21
4675.950000	4.32017e-21
4675.900000	4.32223e-21
4675.850000	4.32429e-21
4675.800000	4.32635e-21
4675.750000	4.32841e-21
4675.700000	4.33047e-21
4675.650000	4.33254e-21
4675.600000	4.3346e-21
4675.550000	4.33666e-21
4675.500000	4.33873e-21
4675.450000	4.3408e-21
4675.400000	4.34286e-21
4675.350000	4.34493e-21
4675.300000	4.347e-21
4675.250000	4.34907e-21
4675.200000	4.35115e-21
4675.150000	4.35322e-21
4675.100000	4.35529e-21
4675.050000	4.35737e-21
4675.000000	4.35944e-21
4674.950000	4.36152e-21
4674.900000	4.3636e-21
4674.850000	4.36568e-21
4674.800000	4.36776e-21
4674.750000	4.36984e-21
4674.700000	4.37192e-21
4674.650000	4.374e-21
4674.600000	4.37609e-21
4674.550000	4.37817e-21
4674.500000	4.38026e-21
4674.450000	4.38234e-21
4674.400000	4.38443e-21
4674.350000	4.38652e-21
4674.300000	4.38861e-21
4674.250000	4.3907e-21
4674.200000	4.39279e-21
4674.150000	4.39488e-21
4674.100000	4.39698e-21
4674.050000	4.39907e-21
4674.000000	4.40117e-21
4673.950000	4.40326e-21
4673.900000	4.40536e-21
4673.850000	4.40746e-21
4673.800000	4.40956e-21
4673.750000	4.41166e-21
4673.700000	4.41376e-21
4673.650000	4.41587e-21
4673.600000	4.41797e-21
4673.550000	4.42007e-21
4673.500000	4.42218e-21
4673.450000	4.42429e-21
4673.400000	4.42639e-21
4673.350000	4.4285e-21
4673.300000	4.43061e-21
4673.250000	4.43272e-21
4673.200000	4.43483e-21
4673.150000	4.43695e-21
4673.100000	4.43906e-21
4673.050000	4.44118e-21
4673.000000	4.44329e-21
4672.950000	4.44541e-21
4672.900000	4.44753e-21
4672.850000	4.44964e-21
4672.800000	4.45176e-21
4672.750000	4.45389e-21
4672.700000	4.45601e-21
4672.650000	4.45813e-21
4672.600000	4.46025e-21
4672.550000	4.46238e-21
4672.500000	4.4645e-21
4672.450000	4.46663e-21
4672.400000	4.46876e-21
4672.350000	4.47089e-21
4672.300000	4.47302e-21
4672.250000	4.47515e-21
4672.200000	4.47728e-21
4672.150000	4.47941e-21
4672.100000	4.48155e-21
4672.050000	4.48368e-21
4672.000000	4.48582e-21
4671.950000	4.48796e-21
4671.900000	4.49009e-21
4671.850000	4.49223e-21
4671.800000	4.49437e-21
4671.750000	4.49651e-21
4671.700000	4.49866e-21
4671.650000	4.5008e-21
4671.600000	4.50294e-21
4671.550000	4.50509e-21
4671.500000	4.50723e-21
4671.450000	4.50938e-21
4671.400000	4.51153e-21
4671.350000	4.51368e-21
4671.300000	4.51583e-21
4671.250000	4.51798e-21
4671.200000	4.52013e-21
4671.150000	4.52229e-21
4671.100000	4.52444e-21
4671.050000	4.5266e-21
4671.000000	4.52875e-21
4670.950000	4.53091e-21
4670.900000	4.53307e-21
4670.850000	4.53523e-21
4670.800000	4.53739e-21
4670.750000	4.53955e-21
4670.700000	4.54171e-21
4670.650000	4.54388e-21
4670.600000	4.54604e-21
4670.550000	4.54821e-21
4670.500000	4.55037e-21
4670.450000	4.55254e-21
4670.400000	4.55471e-21
4670.350000	4.55688e-21
4670.300000	4.55905e-21
4670.250000	4.56122e-21
4670.200000	4.56339e-21
4670.150000	4.56557e-21
4670.100000	4.56774e-21
4670.050000	4.56992e-21
4670.000000	4.5721e-21
4669.950000	4.57427e-21
4669.900000	4.57645e-21
4669.850000	4.57863e-21
4669.800000	4.58082e-21
4669.750000	4.583e-21
4669.700000	4.58518e-21
4669.650000	4.58737e-21
4669.600000	4.58955e-21
4669.550000	4.59174e-21
4669.500000	4.59392e-21
4669.450000	4.59611e-21
4669.400000	4.5983e-21
4669.350000	4.60049e-21
4669.300000	4.60268e-21
4669.250000	4.60488e-21
4669.200000	4.60707e-21
4669.150000	4.60927e-21
4669.100000	4.61146e-21
4669.050000	4.61366e-21
4669.000000	4.61586e-21
4668.950000	4.61806e-21
4668.900000	4.62026e-21
4668.850000	4.62246e-21
4668.800000	4.62466e-21
4668.750000	4.62686e-21
4668.700000	4.62907e-21
4668.650000	4.63127e-21
4668.600000	4.63348e-21
4668.550000	4.63568e-21
4668.500000	4.63789e-21
4668.450000	4.6401e-21
4668.400000	4.64231e-21
4668.350000	4.64452e-21
4668.300000	4.64674e-21
4668.250000	4.64895e-21
4668.200000	4.65117e-21
4668.150000	4.65338e-21
4668.100000	4.6556e-21
4668.050000	4.65782e-21
4668.000000	4.66003e-21
4667.950000	4.66225e-21
4667.900000	4.66448e-21
4667.850000	4.6667e-21
4667.800000	4.66892e-21
4667.750000	4.67115e-21
4667.700000	4.67337e-21
4667.650000	4.6756e-21
4667.600000	4.67782e-21
4667.550000	4.68005e-21
4667.500000	4.68228e-21
4667.450000	4.68451e-21
4667.400000	4.68674e-21
4667.350000	4.68898e-21
4667.300000	4.69121e-21
4667.250000	4.69345e-21
4667.200000	4.69568e-21
4667.150000	4.69792e-21
4667.100000	4.70016e-21
4667.050000	4.7024e-21
4667.000000	4.70464e-21
4666.950000	4.70688e-21
4666.900000	4.70912e-21
4666.850000	4.71136e-21
4666.800000	4.71361e-21
4666.750000	4.71585e-21
4666.700000	4.7181e-21
4666.650000	4.72035e-21
4666.600000	4.7226e-21
4666.550000	4.72485e-21
4666.500000	4.7271e-21
4666.450000	4.72935e-21
4666.400000	4.7316e-21
4666.350000	4.73386e-21
4666.300000	4.73611e-21
4666.250000	4.73837e-21
4666.200000	4.74062e-21
4666.150000	4.74288e-21
4666.100000	4.74514e-21
4666.050000	4.7474e-21
4666.000000	4.74966e-21
4665.950000	4.75193e-21
4665.900000	4.75419e-21
4665.850000	4.75646e-21
4665.800000	4.75872e-21
4665.750000	4.76099e-21
4665.700000	4.76326e-21
4665.650000	4.76553e-21
4665.600000	4.7678e-21
4665.550000	4.77007e-21
4665.500000	4.77234e-21
4665.450000	4.77461e-21
4665.400000	4.77689e-21
4665.350000	4.77916e-21
4665.300000	4.78144e-21
4665.250000	4.78372e-21
4665.200000	4.786e-21
4665.150000	4.78828e-21
4665.100000	4.79056e-21
4665.050000	4.79284e-21
4665.000000	4.79512e-21
4664.950000	4.79741e-21
4664.900000	4.79969e-21
4664.850000	4.80198e-21
4664.800000	4.80427e-21
4664.750000	4.80656e-21
4664.700000	4.80885e-21
4664.650000	4.81114e-21
4664.600000	4.81343e-21
4664.550000	4.81572e-21
4664.500000	4.81802e-21
4664.450000	4.82031e-21
4664.400000	4.82261e-21
4664.350000	4.8249e-21
4664.300000	4.8272e-21
4664.250000	4.8295e-21
4664.200000	4.8318e-21
4664.150000	4.83411e-21
4664.100000	4.83641e-21
4664.050000	4.83871e-21
4664.000000	4.84102e-21
4663.950000	4.84332e-21
4663.900000	4.84563e-21
4663.850000	4.84794e-21
4663.800000	4.85025e-21
4663.750000	4.85256e-21
4663.700000	4.85487e-21
4663.650000	4.85718e-21
4663.600000	4.8595e-21
4663.550000	4.86181e-21
4663.500000	4.86413e-21
4663.450000	4.86645e-21
4663.400000	4.86876e-21
4663.350000	4.87108e-21
4663.300000	4.8734e-21
4663.250000	4.87573e-21
4663.200000	4.87805e-21
4663.150000	4.88037e-21
4663.100000	4.8827e-21
4663.050000	4.88502e-21
4663.000000	4.88735e-21
4662.950000	4.88968e-21
4662.900000	4.89201e-21
4662.850000	4.89434e-21
4662.800000	4.89667e-21
4662.750000	4.899e-21
4662.700000	4.90134e-21
4662.650000	4.90367e-21
4662.600000	4.90601e-21
4662.550000	4.90834e-21
4662.500000	4.91068e-21
4662.450000	4.91302e-21
4662.400000	4.91536e-21
4662.350000	4.9177e-21
4662.300000	4.92005e-21
4662.250000	4.92239e-21
4662.200000	4.92474e-21
4662.150000	4.92708e-21
4662.100000	4.92943e-21
4662.050000	4.93178e-21
4662.000000	4.93413e-21
4661.950000	4.93648e-21
4661.900000	4.93883e-21
4661.850000	4.94118e-21
4661.800000	4.94354e-21
4661.750000	4.94589e-21
4661.700000	4.94825e-21
4661.650000	4.9506e-21
4661.600000	4.95296e-21
4661.550000	4.95532e-21
4661.500000	4.95768e-21
4661.450000	4.96005e-21
4661.400000	4.96241e-21
4661.350000	4.96477e-21
4661.300000	4.96714e-21
4661.250000	4.9695e-21
4661.200000	4.97187e-21
4661.150000	4.97424e-21
4661.100000	4.97661e-21
4661.050000	4.97898e-21
4661.000000	4.98135e-21
4660.950000	4.98372e-21
4660.900000	4.9861e-21
4660.850000	4.98847e-21
4660.800000	4.99085e-21
4660.750000	4.99323e-21
4660.700000	4.99561e-21
4660.650000	4.99799e-21
4660.600000	5.00037e-21
4660.550000	5.00275e-21
4660.500000	5.00513e-21
4660.450000	5.00752e-21
4660.400000	5.0099e-21
4660.350000	5.01229e-21
4660.300000	5.01468e-21
4660.250000	5.01707e-21
4660.200000	5.01946e-21
4660.150000	5.02185e-21
4660.100000	5.02424e-21
4660.050000	5.02663e-21
4660.000000	5.02903e-21
4659.950000	5.03142e-21
4659.900000	5.03382e-21
4659.850000	5.03622e-21
4659.800000	5.03862e-21
4659.750000	5.04102e-21
4659.700000	5.04342e-21
4659.650000	5.04582e-21
4659.600000	5.04823e-21
4659.550000	5.05063e-21
4659.500000	5.05304e-21
4659.450000	5.05544e-21
4659.400000	5.05785e-21
4659.350000	5.06026e-21
4659.300000	5.06267e-21
4659.250000	5.06509e-21
4659.200000	5.0675e-21
4659.150000	5.06991e-21
4659.100000	5.07233e-21
4659.050000	5.07474e-21
4659.000000	5.07716e-21
4658.950000	5.07958e-21
4658.900000	5.082e-21
4658.850000	5.08442e-21
4658.800000	5.08684e-21
4658.750000	5.08927e-21
4658.700000	5.09169e-21
4658.650000	5.09412e-21
4658.600000	5.09654e-21
4658.550000	5.09897e-21
4658.500000	5.1014e-21
4658.450000	5.10383e-21
4658.400000	5.10626e-21
4658.350000	5.10869e-21
4658.300000	5.11113e-21
4658.250000	5.11356e-21
4658.200000	5.116e-21
4658.150000	5.11844e-21
4658.100000	5.12087e-21
4658.050000	5.12331e-21
4658.000000	5.12575e-21
4657.950000	5.1282e-21
4657.900000	5.13064e-21
4657.850000	5.13308e-21
4657.800000	5.13553e-21
4657.750000	5.13798e-21
4657.700000	5.14042e-21
4657.650000	5.14287e-21
4657.600000	5.14532e-21
4657.550000	5.14777e-21
4657.500000	5.15023e-21
4657.450000	5.15268e-21
4657.400000	5.15513e-21
4657.350000	5.15759e-21
4657.300000	5.16005e-21
4657.250000	5.1625e-21
4657.200000	5.16496e-21
4657.150000	5.16742e-21
4657.100000	5.16989e-21
4657.050000	5.17235e-21
4657.000000	5.17481e-21
4656.950000	5.17728e-21
4656.900000	5.17974e-21
4656.850000	5.18221e-21
4656.800000	5.18468e-21
4656.750000	5.18715e-21
4656.700000	5.18962e-21
4656.650000	5.19209e-21
4656.600000	5.19457e-21
4656.550000	5.19704e-21
4656.500000	5.19952e-21
4656.450000	5.202e-21
4656.400000	5.20447e-21
4656.350000	5.20695e-21
4656.300000	5.20943e-21
4656.250000	5.21192e-21
4656.200000	5.2144e-21
4656.150000	5.21688e-21
4656.100000	5.21937e-21
4656.050000	5.22185e-21
4656.000000	5.22434e-21
4655.950000	5.22683e-21
4655.900000	5.22932e-21
4655.850000	5.23181e-21
4655.800000	5.2343e-21
4655.750000	5.2368e-21
4655.700000	5.23929e-21
4655.650000	5.24179e-21
4655.600000	5.24429e-21
4655.550000	5.24678e-21
4655.500000	5.24928e-21
4655.450000	5.25178e-21
4655.400000	5.25429e-21
4655.350000	5.25679e-21
4655.300000	5.25929e-21
4655.250000	5.2618e-21
4655.200000	5.26431e-21
4655.150000	5.26681e-21
4655.100000	5.26932e-21
4655.050000	5.27183e-21
4655.000000	5.27434e-21
4654.950000	5.27686e-21
4654.900000	5.27937e-21
4654.850000	5.28189e-21
4654.800000	5.2844e-21
4654.750000	5.28692e-21
4654.700000	5.28944e-21
4654.650000	5.29196e-21
4654.600000	5.29448e-21
4654.550000	5.297e-21
4654.500000	5.29952e-21
4654.450000	5.30205e-21
4654.400000	5.30457e-21
4654.350000	5.3071e-21
4654.300000	5.30963e-21
4654.250000	5.31216e-21
4654.200000	5.31469e-21
4654.150000	5.31722e-21
4654.100000	5.31975e-21
4654.050000	5.32229e-21
4654.000000	5.32482e-21
4653.950000	5.32736e-21
4653.900000	5.3299e-21
4653.850000	5.33244e-21
4653.800000	5.33498e-21
4653.750000	5.33752e-21
4653.700000	5.34006e-21
4653.650000	5.34261e-21
4653.600000	5.34515e-21
4653.550000	5.3477e-21
4653.500000	5.35025e-21
4653.450000	5.35279e-21
4653.400000	5.35534e-21
4653.350000	5.3579e-21
4653.300000	5.36045e-21
4653.250000	5.363e-21
4653.200000	5.36556e-21
4653.150000	5.36811e-21
4653.100000	5.37067e-21
4653.050000	5.37323e-21
4653.000000	5.37579e-21
4652.950000	5.37835e-21
4652.900000	5.38091e-21
4652.850000	5.38347e-21
4652.800000	5.38604e-21
4652.750000	5.38861e-21
4652.700000	5.39117e-21
4652.650000	5.39374e-21
4652.600000	5.39631e-21
4652.550000	5.39888e-21
4652.500000	5.40145e-21
4652.450000	5.40403e-21
4652.400000	5.4066e-21
4652.350000	5.40918e-21
4652.300000	5.41175e-21
4652.250000	5.41433e-21
4652.200000	5.41691e-21
4652.150000	5.41949e-21
4652.100000	5.42207e-21
4652.050000	5.42466e-21
4652.000000	5.42724e-21
4651.950000	5.42983e-21
4651.900000	5.43241e-21
4651.850000	5.435e-21
4651.800000	5.43759e-21
4651.750000	5.44018e-21
4651.700000	5.44277e-21
4651.650000	5.44536e-21
4651.600000	5.44796e-21
4651.550000	5.45055e-21
4651.500000	5.45315e-21
4651.450000	5.45575e-21
4651.400000	5.45835e-21
4651.350000	5.46095e-21
4651.300000	5.46355e-21
4651.250000	5.46615e-21
4651.200000	5.46876e-21
4651.150000	5.47136e-21
4651.100000	5.47397e-21
4651.050000	5.47657e-21
4651.000000	5.47918e-21
4650.950000	5.48179e-21
4650.900000	5.48441e-21
4650.850000	5.48702e-21
4650.800000	5.48963e-21
4650.750000	5.49225e-21
4650.700000	5.49486e-21
4650.650000	5.49748e-21
4650.600000	5.5001e-21
4650.550000	5.50272e-21
4650.500000	5.50534e-21
4650.450000	5.50796e-21
4650.400000	5.51059e-21
4650.350000	5.51321e-21
4650.300000	5.51584e-21
4650.250000	5.51847e-21
4650.200000	5.5211e-21
4650.150000	5.52373e-21
4650.100000	5.52636e-21
4650.050000	5.52899e-21
4650.000000	5.53163e-21
4649.950000	5.53426e-21
4649.900000	5.5369e-21
4649.850000	5.53953e-21
4649.800000	5.54217e-21
4649.750000	5.54481e-21
4649.700000	5.54746e-21
4649.650000	5.5501e-21
4649.600000	5.55274e-21
4649.550000	5.55539e-21
4649.500000	5.55803e-21
4649.450000	5.56068e-21
4649.400000	5.56333e-21
4649.350000	5.56598e-21
4649.300000	5.56863e-21
4649.250000	5.57129e-21
4649.200000	5.57394e-21
4649.150000	5.57659e-21
4649.100000	5.57925e-21
4649.050000	5.58191e-21
4649.000000	5.58457e-21
4648.950000	5.58723e-21
4648.900000	5.58989e-21
4648.850000	5.59255e-21
4648.800000	5.59522e-21
4648.750000	5.59788e-21
4648.700000	5.60055e-21
4648.650000	5.60322e-21
4648.600000	5.60589e-21
4648.550000	5.60856e-21
4648.500000	5.61123e-21
4648.450000	5.6139e-21
4648.400000	5.61658e-21
4648.350000	5.61925e-21
4648.300000	5.62193e-21
4648.250000	5.62461e-21
4648.200000	5.62729e-21
4648.150000	5.62997e-21
4648.100000	5.63265e-21
4648.050000	5.63533e-21
4648.000000	5.63802e-21
4647.950000	5.6407e-21
4647.900000	5.64339e-21
4647.850000	5.64608e-21
4647.800000	5.64877e-21
4647.750000	5.65146e-21
4647.700000	5.65415e-21
4647.650000	5.65685e-21
4647.600000	5.65954e-21
4647.550000	5.66224e-21
4647.500000	5.66493e-21
4647.450000	5.66763e-21
4647.400000	5.67033e-21
4647.350000	5.67303e-21
4647.300000	5.67574e-21
4647.250000	5.67844e-21
4647.200000	5.68115e-21
4647.150000	5.68385e-21
4647.100000	5.68656e-21
4647.050000	5.68927e-21
4647.000000	5.69198e-21
4646.950000	5.69469e-21
4646.900000	5.6974e-21
4646.850000	5.70012e-21
4646.800000	5.70283e-21
4646.750000	5.70555e-21
4646.700000	5.70827e-21
4646.650000	5.71099e-21
4646.600000	5.71371e-21
4646.550000	5.71643e-21
4646.500000	5.71915e-21
4646.450000	5.72188e-21
4646.400000	5.7246e-21
4646.350000	5.72733e-21
4646.300000	5.73006e-21
4646.250000	5.73279e-21
4646.200000	5.73552e-21
4646.150000	5.73825e-21
4646.100000	5.74099e-21
4646.050000	5.74372e-21
4646.000000	5.74646e-21
4645.950000	5.74919e-21
4645.900000	5.75193e-21
4645.850000	5.75467e-21
4645.800000	5.75742e-21
4645.750000	5.76016e-21
4645.700000	5.7629e-21
4645.650000	5.76565e-21
4645.600000	5.76839e-21
4645.550000	5.77114e-21
4645.500000	5.77389e-21
4645.450000	5.77664e-21
4645.400000	5.77939e-21
4645.350000	5.78215e-21
4645.300000	5.7849e-21
4645.250000	5.78766e-21
4645.200000	5.79041e-21
4645.150000	5.79317e-21
4645.100000	5.79593e-21
4645.050000	5.79869e-21
4645.000000	5.80146e-21
4644.950000	5.80422e-21
4644.900000	5.80699e-21
4644.850000	5.80975e-21
4644.800000	5.81252e-21
4644.750000	5.81529e-21
4644.700000	5.81806e-21
4644.650000	5.82083e-21
4644.600000	5.8236e-21
4644.550000	5.82638e-21
4644.500000	5.82915e-21
4644.450000	5.83193e-21
4644.400000	5.83471e-21
4644.350000	5.83749e-21
4644.300000	5.84027e-21
4644.250000	5.84305e-21
4644.200000	5.84583e-21
4644.150000	5.84862e-21
4644.100000	5.85141e-21
4644.050000	5.85419e-21
4644.000000	5.85698e-21
4643.950000	5.85977e-21
4643.900000	5.86256e-21
4643.850000	5.86536e-21
4643.800000	5.86815e-21
4643.750000	5.87095e-21
4643.700000	5.87374e-21
4643.650000	5.87654e-21
4643.600000	5.87934e-21
4643.550000	5.88214e-21
4643.500000	5.88494e-21
4643.450000	5.88775e-21
4643.400000	5.89055e-21
4643.350000	5.89336e-21
4643.300000	5.89617e-21
4643.250000	5.89897e-21
4643.200000	5.90179e-21
4643.150000	5.9046e-21
4643.100000	5.90741e-21
4643.050000	5.91022e-21
4643.000000	5.91304e-21
4642.950000	5.91586e-21
4642.900000	5.91867e-21
4642.850000	5.92149e-21
4642.800000	5.92431e-21
4642.750000	5.92714e-21
4642.700000	5.92996e-21
4642.650000	5.93279e-21
4642.600000	5.93561e-21
4642.550000	5.93844e-21
4642.500000	5.94127e-21
4642.450000	5.9441e-21
4642.400000	5.94693e-21
4642.350000	5.94976e-21
4642.300000	5.9526e-21
4642.250000	5.95543e-21
4642.200000	5.95827e-21
4642.150000	5.96111e-21
4642.100000	5.96395e-21
4642.050000	5.96679e-21
4642.000000	5.96963e-21
4641.950000	5.97248e-21
4641.900000	5.97532e-21
4641.850000	5.97817e-21
4641.800000	5.98102e-21
4641.750000	5.98387e-21
4641.700000	5.98672e-21
4641.650000	5.98957e-21
4641.600000	5.99242e-21
4641.550000	5.99528e-21
4641.500000	5.99813e-21
4641.450000	6.00099e-21
4641.400000	6.00385e-21
4641.350000	6.00671e-21
4641.300000	6.00957e-21
4641.250000	6.01243e-21
4641.200000	6.0153e-21
4641.150000	6.01816e-21
4641.100000	6.02103e-21
4641.050000	6.0239e-21
4641.000000	6.02677e-21
4640.950000	6.02964e-21
4640.900000	6.03251e-21
4640.850000	6.03539e-21
4640.800000	6.03826e-21
4640.750000	6.04114e-21
4640.700000	6.04402e-21
4640.650000	6.04689e-21
4640.600000	6.04978e-21
4640.550000	6.05266e-21
4640.500000	6.05554e-21
4640.450000	6.05843e-21
4640.400000	6.06131e-21
4640.350000	6.0642e-21
4640.300000	6.06709e-21
4640.250000	6.06998e-21
4640.200000	6.07287e-21
4640.150000	6.07576e-21
4640.100000	6.07866e-21
4640.050000	6.08155e-21
4640.000000	6.08445e-21
4639.950000	6.08735e-21
4639.900000	6.09025e-21
4639.850000	6.09315e-21
4639.800000	6.09605e-21
4639.750000	6.09896e-21
4639.700000	6.10186e-21
4639.650000	6.10477e-21
4639.600000	6.10768e-21
4639.550000	6.11059e-21
4639.500000	6.1135e-21
4639.450000	6.11641e-21
4639.400000	6.11932e-21
4639.350000	6.12224e-21
4639.300000	6.12516e-21
4639.250000	6.12807e-21
4639.200000	6.13099e-21
4639.150000	6.13391e-21
4639.100000	6.13684e-21
4639.050000	6.13976e-21
4639.000000	6.14268e-21
4638.950000	6.14561e-21
4638.900000	6.14854e-21
4638.850000	6.15147e-21
4638.800000	6.1544e-21
4638.750000	6.15733e-21
4638.700000	6.16026e-21
4638.650000	6.1632e-21
4638.600000	6.16613e-21
4638.550000	6.16907e-21
4638.500000	6.17201e-21
4638.450000	6.17495e-21
4638.400000	6.17789e-21
4638.350000	6.18084e-21
4638.300000	6.18378e-21
4638.250000	6.18673e-21
4638.200000	6.18967e-21
4638.150000	6.19262e-21
4638.100000	6.19557e-21
4638.050000	6.19852e-21
4638.000000	6.20148e-21
4637.950000	6.20443e-21
4637.900000	6.20739e-21
4637.850000	6.21034e-21
4637.800000	6.2133e-21
4637.750000	6.21626e-21
4637.700000	6.21922e-21
4637.650000	6.22219e-21
4637.600000	6.22515e-21
4637.550000	6.22812e-21
4637.500000	6.23108e-21
4637.450000	6.23405e-21
4637.400000	6.23702e-21
4637.350000	6.23999e-21
4637.300000	6.24296e-21
4637.250000	6.24594e-21
4637.200000	6.24891e-21
4637.150000	6.25189e-21
4637.100000	6.25487e-21
4637.050000	6.25785e-21
4637.000000	6.26083e-21
4636.950000	6.26381e-21
4636.900000	6.2668e-21
4636.850000	6.26978e-21
4636.800000	6.27277e-21
4636.750000	6.27576e-21
4636.700000	6.27875e-21
4636.650000	6.28174e-21
4636.600000	6.28473e-21
4636.550000	6.28772e-21
4636.500000	6.29072e-21
4636.450000	6.29372e-21
4636.400000	6.29671e-21
4636.350000	6.29971e-21
4636.300000	6.30272e-21
4636.250000	6.30572e-21
4636.200000	6.30872e-21
4636.150000	6.31173e-21
4636.100000	6.31473e-21
4636.050000	6.31774e-21
4636.000000	6.32075e-21
4635.950000	6.32376e-21
4635.900000	6.32678e-21
4635.850000	6.32979e-21
4635.800000	6.33281e-21
4635.750000	6.33582e-21
4635.700000	6.33884e-21
4635.650000	6.34186e-21
4635.600000	6.34488e-21
4635.550000	6.3479e-21
4635.500000	6.35093e-21
4635.450000	6.35395e-21
4635.400000	6.35698e-21
4635.350000	6.36001e-21
4635.300000	6.36304e-21
4635.250000	6.36607e-21
4635.200000	6.3691e-21
4635.150000	6.37214e-21
4635.100000	6.37517e-21
4635.050000	6.37821e-21
4635.000000	6.38125e-21
4634.950000	6.38429e-21
4634.900000	6.38733e-21
4634.850000	6.39037e-21
4634.800000	6.39342e-21
4634.750000	6.39646e-21
4634.700000	6.39951e-21
4634.650000	6.40256e-21
4634.600000	6.40561e-21
4634.550000	6.40866e-21
4634.500000	6.41171e-21
4634.450000	6.41477e-21
4634.400000	6.41782e-21
4634.350000	6.42088e-21
4634.300000	6.42394e-21
4634.250000	6.427e-21
4634.200000	6.43006e-21
4634.150000	6.43312e-21
4634.100000	6.43619e-21
4634.050000	6.43926e-21
4634.000000	6.44232e-21
4633.950000	6.44539e-21
4633.900000	6.44846e-21
4633.850000	6.45153e-21
4633.800000	6.45461e-21
4633.750000	6.45768e-21
4633.700000	6.46076e-21
4633.650000	6.46384e-21
4633.600000	6.46692e-21
4633.550000	6.47e-21
4633.500000	6.47308e-21
4633.450000	6.47616e-21
4633.400000	6.47925e-21
4633.350000	6.48233e-21
4633.300000	6.48542e-21
4633.250000	6.48851e-21
4633.200000	6.4916e-21
4633.150000	6.4947e-21
4633.100000	6.49779e-21
4633.050000	6.50089e-21
4633.000000	6.50398e-21
4632.950000	6.50708e-21
4632.900000	6.51018e-21
4632.850000	6.51328e-21
4632.800000	6.51638e-21
4632.750000	6.51949e-21
4632.700000	6.52259e-21
4632.650000	6.5257e-21
4632.600000	6.52881e-21
4632.550000	6.53192e-21
4632.500000	6.53503e-21
4632.450000	6.53815e-21
4632.400000	6.54126e-21
4632.350000	6.54438e-21
4632.300000	6.54749e-21
4632.250000	6.55061e-21
4632.200000	6.55373e-21
4632.150000	6.55686e-21
4632.100000	6.55998e-21
4632.050000	6.56311e-21
4632.000000	6.56623e-21
4631.950000	6.56936e-21
4631.900000	6.57249e-21
4631.850000	6.57562e-21
4631.800000	6.57875e-21
4631.750000	6.58189e-21
4631.700000	6.58502e-21
4631.650000	6.58816e-21
4631.600000	6.5913e-21
4631.550000	6.59444e-21
4631.500000	6.59758e-21
4631.450000	6.60072e-21
4631.400000	6.60387e-21
4631.350000	6.60701e-21
4631.300000	6.61016e-21
4631.250000	6.61331e-21
4631.200000	6.61646e-21
4631.150000	6.61961e-21
4631.100000	6.62277e-21
4631.050000	6.62592e-21
4631.000000	6.62908e-21
4630.950000	6.63223e-21
4630.900000	6.63539e-21
4630.850000	6.63856e-21
4630.800000	6.64172e-21
4630.750000	6.64488e-21
4630.700000	6.64805e-21
4630.650000	6.65121e-21
4630.600000	6.65438e-21
4630.550000	6.65755e-21
4630.500000	6.66072e-21
4630.450000	6.6639e-21
4630.400000	6.66707e-21
4630.350000	6.67025e-21
4630.300000	6.67343e-21
4630.250000	6.67661e-21
4630.200000	6.67979e-21
4630.150000	6.68297e-21
4630.100000	6.68615e-21
4630.050000	6.68934e-21
4630.000000	6.69252e-21
4629.950000	6.69571e-21
4629.900000	6.6989e-21
4629.850000	6.70209e-21
4629.800000	6.70529e-21
4629.750000	6.70848e-21
4629.700000	6.71168e-21
4629.650000	6.71487e-21
4629.600000	6.71807e-21
4629.550000	6.72127e-21
4629.500000	6.72447e-21
4629.450000	6.72768e-21
4629.400000	6.73088e-21
4629.350000	6.73409e-21
4629.300000	6.7373e-21
4629.250000	6.74051e-21
4629.200000	6.74372e-21
4629.150000	6.74693e-21
4629.100000	6.75014e-21
4629.050000	6.75336e-21
4629.000000	6.75658e-21
4628.950000	6.7598e-21
4628.900000	6.76302e-21
4628.850000	6.76624e-21
4628.800000	6.76946e-21
4628.750000	6.77269e-21
4628.700000	6.77591e-21
4628.650000	6.77914e-21
4628.600000	6.78237e-21
4628.550000	6.7856e-21
4628.500000	6.78883e-21
4628.450000	6.79207e-21
4628.400000	6.7953e-21
4628.350000	6.79854e-21
4628.300000	6.80178e-21
4628.250000	6.80502e-21
4628.200000	6.80826e-21
4628.150000	6.81151e-21
4628.100000	6.81475e-21
4628.050000	6.818e-21
4628.000000	6.82124e-21
4627.950000	6.82449e-21
4627.900000	6.82775e-21
4627.850000	6.831e-21
4627.800000	6.83425e-21
4627.750000	6.83751e-21
4627.700000	6.84076e-21
4627.650000	6.84402e-21
4627.600000	6.84728e-21
4627.550000	6.85055e-21
4627.500000	6.85381e-21
4627.450000	6.85707e-21
4627.400000	6.86034e-21
4627.350000	6.86361e-21
4627.300000	6.86688e-21
4627.250000	6.87015e-21
4627.200000	6.87342e-21
4627.150000	6.8767e-21
4627.100000	6.87997e-21
4627.050000	6.88325e-21
4627.000000	6.88653e-21
4626.950000	6.88981e-21
4626.900000	6.89309e-21
4626.850000	6.89638e-21
4626.800000	6.89966e-21
4626.750000	6.90295e-21
4626.700000	6.90624e-21
4626.650000	6.90953e-21
4626.600000	6.91282e-21
4626.550000	6.91611e-21
4626.500000	6.91941e-21
4626.450000	6.9227e-21
4626.400000	6.926e-21
4626.350000	6.9293e-21
4626.300000	6.9326e-21
4626.250000	6.9359e-21
4626.200000	6.93921e-21
4626.150000	6.94251e-21
4626.100000	6.94582e-21
4626.050000	6.94913e-21
4626.000000	6.95244e-21
4625.950000	6.95575e-21
4625.900000	6.95907e-21
4625.850000	6.96238e-21
4625.800000	6.9657e-21
4625.750000	6.96902e-21
4625.700000	6.97234e-21
4625.650000	6.97566e-21
4625.600000	6.97898e-21
4625.550000	6.98231e-21
4625.500000	6.98563e-21
4625.450000	6.98896e-21
4625.400000	6.99229e-21
4625.350000	6.99562e-21
4625.300000	6.99895e-21
4625.250000	7.00229e-21
4625.200000	7.00562e-21
4625.150000	7.00896e-21
4625.100000	7.0123e-21
4625.050000	7.01564e-21
4625.000000	7.01898e-21
4624.950000	7.02233e-21
4624.900000	7.02567e-21
4624.850000	7.02902e-21
4624.800000	7.03237e-21
4624.750000	7.03572e-21
4624.700000	7.03907e-21
4624.650000	7.04242e-21
4624.600000	7.04578e-21
4624.550000	7.04913e-21
4624.500000	7.05249e-21
4624.450000	7.05585e-21
4624.400000	7.05921e-21
4624.350000	7.06258e-21
4624.300000	7.06594e-21
4624.250000	7.06931e-21
4624.200000	7.07267e-21
4624.150000	7.07604e-21
4624.100000	7.07941e-21
4624.050000	7.08279e-21
4624.000000	7.08616e-21
4623.950000	7.08954e-21
4623.900000	7.09291e-21
4623.850000	7.09629e-21
4623.800000	7.09967e-21
4623.750000	7.10306e-21
4623.700000	7.10644e-21
4623.650000	7.10983e-21
4623.600000	7.11321e-21
4623.550000	7.1166e-21
4623.500000	7.11999e-21
4623.450000	7.12338e-21
4623.400000	7.12678e-21
4623.350000	7.13017e-21
4623.300000	7.13357e-21
4623.250000	7.13697e-21
4623.200000	7.14037e-21
4623.150000	7.14377e-21
4623.100000	7.14717e-21
4623.050000	7.15058e-21
4623.000000	7.15398e-21
4622.950000	7.15739e-21
4622.900000	7.1608e-21
4622.850000	7.16421e-21
4622.800000	7.16762e-21
4622.750000	7.17104e-21
4622.700000	7.17446e-21
4622.650000	7.17787e-21
4622.600000	7.18129e-21
4622.550000	7.18471e-21
4622.500000	7.18814e-21
4622.450000	7.19156e-21
4622.400000	7.19499e-21
4622.350000	7.19841e-21
4622.300000	7.20184e-21
4622.250000	7.20527e-21
4622.200000	7.20871e-21
4622.150000	7.21214e-21
4622.100000	7.21558e-21
4622.050000	7.21901e-21
4622.000000	7.22245e-21
4621.950000	7.22589e-21
4621.900000	7.22934e-21
4621.850000	7.23278e-21
4621.800000	7.23623e-21
4621.750000	7.23967e-21
4621.700000	7.24312e-21
4621.650000	7.24657e-21
4621.600000	7.25002e-21
4621.550000	7.25348e-21
4621.500000	7.25693e-21
4621.450000	7.26039e-21
4621.400000	7.26385e-21
4621.350000	7.26731e-21
4621.300000	7.27077e-21
4621.250000	7.27424e-21
4621.200000	7.2777e-21
4621.150000	7.28117e-21
4621.100000	7.28464e-21
4621.050000	7.28811e-21
4621.000000	7.29158e-21
4620.950000	7.29505e-21
4620.900000	7.29853e-21
4620.850000	7.302e-21
4620.800000	7.30548e-21
4620.750000	7.30896e-21
4620.700000	7.31245e-21
4620.650000	7.31593e-21
4620.600000	7.31941e-21
4620.550000	7.3229e-21
4620.500000	7.32639e-21
4620.450000	7.32988e-21
4620.400000	7.33337e-21
4620.350000	7.33687e-21
4620.300000	7.34036e-21
4620.250000	7.34386e-21
4620.200000	7.34736e-21
4620.150000	7.35086e-21
4620.100000	7.35436e-21
4620.050000	7.35786e-21
4620.000000	7.36137e-21
4619.950000	7.36487e-21
4619.900000	7.36838e-21
4619.850000	7.37189e-21
4619.800000	7.3754e-21
4619.750000	7.37892e-21
4619.700000	7.38243e-21
4619.650000	7.38595e-21
4619.600000	7.38947e-21
4619.550000	7.39299e-21
4619.500000	7.39651e-21
4619.450000	7.40003e-21
4619.400000	7.40356e-21
4619.350000	7.40709e-21
4619.300000	7.41061e-21
4619.250000	7.41414e-21
4619.200000	7.41768e-21
4619.150000	7.42121e-21
4619.100000	7.42475e-21
4619.050000	7.42828e-21
4619.000000	7.43182e-21
4618.950000	7.43536e-21
4618.900000	7.4389e-21
4618.850000	7.44245e-21
4618.800000	7.44599e-21
4618.750000	7.44954e-21
4618.700000	7.45309e-21
4618.650000	7.45664e-21
4618.600000	7.46019e-21
4618.550000	7.46375e-21
4618.500000	7.4673e-21
4618.450000	7.47086e-21
4618.400000	7.47442e-21
4618.350000	7.47798e-21
4618.300000	7.48154e-21
4618.250000	7.48511e-21
4618.200000	7.48867e-21
4618.150000	7.49224e-21
4618.100000	7.49581e-21
4618.050000	7.49938e-21
4618.000000	7.50295e-21
4617.950000	7.50653e-21
4617.900000	7.5101e-21
4617.850000	7.51368e-21
4617.800000	7.51726e-21
4617.750000	7.52084e-21
4617.700000	7.52442e-21
4617.650000	7.52801e-21
4617.600000	7.53159e-21
4617.550000	7.53518e-21
4617.500000	7.53877e-21
4617.450000	7.54236e-21
4617.400000	7.54596e-21
4617.350000	7.54955e-21
4617.300000	7.55315e-21
4617.250000	7.55675e-21
4617.200000	7.56034e-21
4617.150000	7.56395e-21
4617.100000	7.56755e-21
4617.050000	7.57116e-21
4617.000000	7.57476e-21
4616.950000	7.57837e-21
4616.900000	7.58198e-21
4616.850000	7.58559e-21
4616.800000	7.58921e-21
4616.750000	7.59282e-21
4616.700000	7.59644e-21
4616.650000	7.60006e-21
4616.600000	7.60368e-21
4616.550000	7.6073e-21
4616.500000	7.61092e-21
4616.450000	7.61455e-21
4616.400000	7.61818e-21
4616.350000	7.62181e-21
4616.300000	7.62544e-21
4616.250000	7.62907e-21
4616.200000	7.6327e-21
4616.150000	7.63634e-21
4616.100000	7.63998e-21
4616.050000	7.64362e-21
4616.000000	7.64726e-21
4615.950000	7.6509e-21
4615.900000	7.65455e-21
4615.850000	7.65819e-21
4615.800000	7.66184e-21
4615.750000	7.66549e-21
4615.700000	7.66914e-21
4615.650000	7.6728e-21
4615.600000	7.67645e-21
4615.550000	7.68011e-21
4615.500000	7.68377e-21
4615.450000	7.68743e-21
4615.400000	7.69109e-21
4615.350000	7.69475e-21
4615.300000	7.69842e-21
4615.250000	7.70209e-21
4615.200000	7.70576e-21
4615.150000	7.70943e-21
4615.100000	7.7131e-21
4615.050000	7.71678e-21
4615.000000	7.72045e-21
4614.950000	7.72413e-21
4614.900000	7.72781e-21
4614.850000	7.73149e-21
4614.800000	7.73517e-21
4614.750000	7.73886e-21
4614.700000	7.74254e-21
4614.650000	7.74623e-21
4614.600000	7.74992e-21
4614.550000	7.75362e-21
4614.500000	7.75731e-21
4614.450000	7.761e-21
4614.400000	7.7647e-21
4614.350000	7.7684e-21
4614.300000	7.7721e-21
4614.250000	7.7758e-21
4614.200000	7.77951e-21
4614.150000	7.78321e-21
4614.100000	7.78692e-21
4614.050000	7.79063e-21
4614.000000	7.79434e-21
4613.950000	7.79806e-21
4613.900000	7.80177e-21
4613.850000	7.80549e-21
4613.800000	7.80921e-21
4613.750000	7.81293e-21
4613.700000	7.81665e-21
4613.650000	7.82037e-21
4613.600000	7.8241e-21
4613.550000	7.82783e-21
4613.500000	7.83155e-21
4613.450000	7.83528e-21
4613.400000	7.83902e-21
4613.350000	7.84275e-21
4613.300000	7.84649e-21
4613.250000	7.85023e-21
4613.200000	7.85397e-21
4613.150000	7.85771e-21
4613.100000	7.86145e-21
4613.050000	7.8652e-21
4613.000000	7.86894e-21
4612.950000	7.87269e-21
4612.900000	7.87644e-21
4612.850000	7.88019e-21
4612.800000	7.88395e-21
4612.750000	7.8877e-21
4612.700000	7.89146e-21
4612.650000	7.89522e-21
4612.600000	7.89898e-21
4612.550000	7.90274e-21
4612.500000	7.90651e-21
4612.450000	7.91028e-21
4612.400000	7.91404e-21
4612.350000	7.91781e-21
4612.300000	7.92159e-21
4612.250000	7.92536e-21
4612.200000	7.92914e-21
4612.150000	7.93291e-21
4612.100000	7.93669e-21
4612.050000	7.94047e-21
4612.000000	7.94426e-21
4611.950000	7.94804e-21
4611.900000	7.95183e-21
4611.850000	7.95561e-21
4611.800000	7.9594e-21
4611.750000	7.9632e-21
4611.700000	7.96699e-21
4611.650000	7.97079e-21
4611.600000	7.97458e-21
4611.550000	7.97838e-21
4611.500000	7.98218e-21
4611.450000	7.98599e-21
4611.400000	7.98979e-21
4611.350000	7.9936e-21
4611.300000	7.9974e-21
4611.250000	8.00121e-21
4611.200000	8.00503e-21
4611.150000	8.00884e-21
4611.100000	8.01265e-21
4611.050000	8.01647e-21
4611.000000	8.02029e-21
4610.950000	8.02411e-21
4610.900000	8.02793e-21
4610.850000	8.03176e-21
4610.800000	8.03558e-21
4610.750000	8.03941e-21
4610.700000	8.04324e-21
4610.650000	8.04707e-21
4610.600000	8.05091e-21
4610.550000	8.05474e-21
4610.500000	8.05858e-21
4610.450000	8.06242e-21
4610.400000	8.06626e-21
4610.350000	8.0701e-21
4610.300000	8.07395e-21
4610.250000	8.07779e-21
4610.200000	8.08164e-21
4610.150000	8.08549e-21
4610.100000	8.08934e-21
4610.050000	8.0932e-21
4610.000000	8.09705e-21
4609.950000	8.10091e-21
4609.900000	8.10477e-21
4609.850000	8.10863e-21
4609.800000	8.11249e-21
4609.750000	8.11636e-21
4609.700000	8.12022e-21
4609.650000	8.12409e-21
4609.600000	8.12796e-21
4609.550000	8.13183e-21
4609.500000	8.13571e-21
4609.450000	8.13958e-21
4609.400000	8.14346e-21
4609.350000	8.14734e-21
4609.300000	8.15122e-21
4609.250000	8.1551e-21
4609.200000	8.15899e-21
4609.150000	8.16288e-21
4609.100000	8.16677e-21
4609.050000	8.17066e-21
4609.000000	8.17455e-21
4608.950000	8.17844e-21
4608.900000	8.18234e-21
4608.850000	8.18624e-21
4608.800000	8.19014e-21
4608.750000	8.19404e-21
4608.700000	8.19794e-21
4608.650000	8.20185e-21
4608.600000	8.20575e-21
4608.550000	8.20966e-21
4608.500000	8.21357e-21
4608.450000	8.21749e-21
4608.400000	8.2214e-21
4608.350000	8.22532e-21
4608.300000	8.22924e-21
4608.250000	8.23316e-21
4608.200000	8.23708e-21
4608.150000	8.241e-21
4608.100000	8.24493e-21
4608.050000	8.24886e-21
4608.000000	8.25279e-21
4607.950000	8.25672e-21
4607.900000	8.26065e-21
4607.850000	8.26459e-21
4607.800000	8.26852e-21
4607.750000	8.27246e-21
4607.700000	8.2764e-21
4607.650000	8.28035e-21
4607.600000	8.28429e-21
4607.550000	8.28824e-21
4607.500000	8.29219e-21
4607.450000	8.29614e-21
4607.400000	8.30009e-21
4607.350000	8.30404e-21
4607.300000	8.308e-21
4607.250000	8.31196e-21
4607.200000	8.31592e-21
4607.150000	8.31988e-21
4607.100000	8.32384e-21
4607.050000	8.32781e-21
4607.000000	8.33177e-21
4606.950000	8.33574e-21
4606.900000	8.33971e-21
4606.850000	8.34369e-21
4606.800000	8.34766e-21
4606.750000	8.35164e-21
4606.700000	8.35562e-21
4606.650000	8.3596e-21
4606.600000	8.36358e-21
4606.550000	8.36756e-21
4606.500000	8.37155e-21
4606.450000	8.37554e-21
4606.400000	8.37953e-21
4606.350000	8.38352e-21
4606.300000	8.38751e-21
4606.250000	8.39151e-21
4606.200000	8.39551e-21
4606.150000	8.39951e-21
4606.100000	8.40351e-21
4606.050000	8.40751e-21
4606.000000	8.41152e-21
4605.950000	8.41552e-21
4605.900000	8.41953e-21
4605.850000	8.42354e-21
4605.800000	8.42756e-21
4605.750000	8.43157e-21
4605.700000	8.43559e-21
4605.650000	8.43961e-21
4605.600000	8.44363e-21
4605.550000	8.44765e-21
4605.500000	8.45167e-21
4605.450000	8.4557e-21
4605.400000	8.45973e-21
4605.350000	8.46376e-21
4605.300000	8.46779e-21
4605.250000	8.47182e-21
4605.200000	8.47586e-21
4605.150000	8.4799e-21
4605.100000	8.48394e-21
4605.050000	8.48798e-21
4605.000000	8.49202e-21
4604.950000	8.49607e-21
4604.900000	8.50012e-21
4604.850000	8.50416e-21
4604.800000	8.50822e-21
4604.750000	8.51227e-21
4604.700000	8.51632e-21
4604.650000	8.52038e-21
4604.600000	8.52444e-21
4604.550000	8.5285e-21
4604.500000	8.53256e-21
4604.450000	8.53663e-21
4604.400000	8.5407e-21
4604.350000	8.54476e-21
4604.300000	8.54884e-21
4604.250000	8.55291e-21
4604.200000	8.55698e-21
4604.150000	8.56106e-21
4604.100000	8.56514e-21
4604.050000	8.56922e-21
4604.000000	8.5733e-21
4603.950000	8.57738e-21
4603.900000	8.58147e-21
4603.850000	8.58556e-21
4603.800000	8.58965e-21
4603.750000	8.59374e-21
4603.700000	8.59783e-21
4603.650000	8.60193e-21
4603.600000	8.60603e-21
4603.550000	8.61013e-21
4603.500000	8.61423e-21
4603.450000	8.61833e-21
4603.400000	8.62244e-21
4603.350000	8.62655e-21
4603.300000	8.63066e-21
4603.250000	8.63477e-21
4603.200000	8.63888e-21
4603.150000	8.643e-21
4603.100000	8.64711e-21
4603.050000	8.65123e-21
4603.000000	8.65535e-21
4602.950000	8.65948e-21
4602.900000	8.6636e-21
4602.850000	8.66773e-21
4602.800000	8.67186e-21
4602.750000	8.67599e-21
4602.700000	8.68012e-21
4602.650000	8.68426e-21
4602.600000	8.6884e-21
4602.550000	8.69253e-21
4602.500000	8.69668e-21
4602.450000	8.70082e-21
4602.400000	8.70496e-21
4602.350000	8.70911e-21
4602.300000	8.71326e-21
4602.250000	8.71741e-21
4602.200000	8.72156e-21
4602.150000	8.72572e-21
4602.100000	8.72987e-21
4602.050000	8.73403e-21
4602.000000	8.73819e-21
4601.950000	8.74236e-21
4601.900000	8.74652e-21
4601.850000	8.75069e-21
4601.800000	8.75486e-21
4601.750000	8.75903e-21
4601.700000	8.7632e-21
4601.650000	8.76737e-21
4601.600000	8.77155e-21
4601.550000	8.77573e-21
4601.500000	8.77991e-21
4601.450000	8.78409e-21
4601.400000	8.78828e-21
4601.350000	8.79246e-21
4601.300000	8.79665e-21
4601.250000	8.80084e-21
4601.200000	8.80504e-21
4601.150000	8.80923e-21
4601.100000	8.81343e-21
4601.050000	8.81763e-21
4601.000000	8.82183e-21
4600.950000	8.82603e-21
4600.900000	8.83023e-21
4600.850000	8.83444e-21
4600.800000	8.83865e-21
4600.750000	8.84286e-21
4600.700000	8.84707e-21
4600.650000	8.85129e-21
4600.600000	8.8555e-21
4600.550000	8.85972e-21
4600.500000	8.86394e-21
4600.450000	8.86817e-21
4600.400000	8.87239e-21
4600.350000	8.87662e-21
4600.300000	8.88085e-21
4600.250000	8.88508e-21
4600.200000	8.88931e-21
4600.150000	8.89354e-21
4600.100000	8.89778e-21
4600.050000	8.90202e-21
4600.000000	8.90626e-21
4599.950000	8.9105e-21
4599.900000	8.91475e-21
4599.850000	8.91899e-21
4599.800000	8.92324e-21
4599.750000	8.92749e-21
4599.700000	8.93175e-21
4599.650000	8.936e-21
4599.600000	8.94026e-21
4599.550000	8.94452e-21
4599.500000	8.94878e-21
4599.450000	8.95304e-21
4599.400000	8.95731e-21
4599.350000	8.96157e-21
4599.300000	8.96584e-21
4599.250000	8.97011e-21
4599.200000	8.97439e-21
4599.150000	8.97866e-21
4599.100000	8.98294e-21
4599.050000	8.98722e-21
4599.000000	8.9915e-21
4598.950000	8.99578e-21
4598.900000	9.00007e-21
4598.850000	9.00436e-21
4598.800000	9.00865e-21
4598.750000	9.01294e-21
4598.700000	9.01723e-21
4598.650000	9.02153e-21
4598.600000	9.02583e-21
4598.550000	9.03013e-21
4598.500000	9.03443e-21
4598.450000	9.03873e-21
4598.400000	9.04304e-21
4598.350000	9.04735e-21
4598.300000	9.05166e-21
4598.250000	9.05597e-21
4598.200000	9.06028e-21
4598.150000	9.0646e-21
4598.100000	9.06892e-21
4598.050000	9.07324e-21
4598.000000	9.07756e-21
4597.950000	9.08188e-21
4597.900000	9.08621e-21
4597.850000	9.09054e-21
4597.800000	9.09487e-21
4597.750000	9.0992e-21
4597.700000	9.10354e-21
4597.650000	9.10787e-21
4597.600000	9.11221e-21
4597.550000	9.11655e-21
4597.500000	9.1209e-21
4597.450000	9.12524e-21
4597.400000	9.12959e-21
4597.350000	9.13394e-21
4597.300000	9.13829e-21
4597.250000	9.14264e-21
4597.200000	9.147e-21
4597.150000	9.15135e-21
4597.100000	9.15571e-21
4597.050000	9.16008e-21
4597.000000	9.16444e-21
4596.950000	9.1688e-21
4596.900000	9.17317e-21
4596.850000	9.17754e-21
4596.800000	9.18191e-21
4596.750000	9.18629e-21
4596.700000	9.19067e-21
4596.650000	9.19504e-21
4596.600000	9.19942e-21
4596.550000	9.20381e-21
4596.500000	9.20819e-21
4596.450000	9.21258e-21
4596.400000	9.21697e-21
4596.350000	9.22136e-21
4596.300000	9.22575e-21
4596.250000	9.23014e-21
4596.200000	9.23454e-21
4596.150000	9.23894e-21
4596.100000	9.24334e-21
4596.050000	9.24775e-21
4596.000000	9.25215e-21
4595.950000	9.25656e-21
4595.900000	9.26097e-21
4595.850000	9.26538e-21
4595.800000	9.26979e-21
4595.750000	9.27421e-21
4595.700000	9.27863e-21
4595.650000	9.28305e-21
4595.600000	9.28747e-21
4595.550000	9.2919e-21
4595.500000	9.29632e-21
4595.450000	9.30075e-21
4595.400000	9.30518e-21
4595.350000	9.30961e-21
4595.300000	9.31405e-21
4595.250000	9.31849e-21
4595.200000	9.32293e-21
4595.150000	9.32737e-21
4595.100000	9.33181e-21
4595.050000	9.33626e-21
4595.000000	9.3407e-21
4594.950000	9.34515e-21
4594.900000	9.3496e-21
4594.850000	9.35406e-21
4594.800000	9.35852e-21
4594.750000	9.36297e-21
4594.700000	9.36743e-21
4594.650000	9.3719e-21
4594.600000	9.37636e-21
4594.550000	9.38083e-21
4594.500000	9.3853e-21
4594.450000	9.38977e-21
4594.400000	9.39424e-21
4594.350000	9.39872e-21
4594.300000	9.40319e-21
4594.250000	9.40767e-21
4594.200000	9.41215e-21
4594.150000	9.41664e-21
4594.100000	9.42112e-21
4594.050000	9.42561e-21
4594.000000	9.4301e-21
4593.950000	9.43459e-21
4593.900000	9.43909e-21
4593.850000	9.44359e-21
4593.800000	9.44808e-21
4593.750000	9.45259e-21
4593.700000	9.45709e-21
4593.650000	9.46159e-21
4593.600000	9.4661e-21
4593.550000	9.47061e-21
4593.500000	9.47512e-21
4593.450000	9.47964e-21
4593.400000	9.48415e-21
4593.350000	9.48867e-21
4593.300000	9.49319e-21
4593.250000	9.49771e-21
4593.200000	9.50224e-21
4593.150000	9.50676e-21
4593.100000	9.51129e-21
4593.050000	9.51582e-21
4593.000000	9.52036e-21
4592.950000	9.52489e-21
4592.900000	9.52943e-21
4592.850000	9.53397e-21
4592.800000	9.53851e-21
4592.750000	9.54306e-21
4592.700000	9.5476e-21
4592.650000	9.55215e-21
4592.600000	9.5567e-21
4592.550000	9.56125e-21
4592.500000	9.56581e-21
4592.450000	9.57037e-21
4592.400000	9.57492e-21
4592.350000	9.57949e-21
4592.300000	9.58405e-21
4592.250000	9.58862e-21
4592.200000	9.59318e-21
4592.150000	9.59775e-21
4592.100000	9.60233e-21
4592.050000	9.6069e-21
4592.000000	9.61148e-21
4591.950000	9.61605e-21
4591.900000	9.62064e-21
4591.850000	9.62522e-21
4591.800000	9.6298e-21
4591.750000	9.63439e-21
4591.700000	9.63898e-21
4591.650000	9.64357e-21
4591.600000	9.64817e-21
4591.550000	9.65276e-21
4591.500000	9.65736e-21
4591.450000	9.66196e-21
4591.400000	9.66657e-21
4591.350000	9.67117e-21
4591.300000	9.67578e-21
4591.250000	9.68039e-21
4591.200000	9.685e-21
4591.150000	9.68961e-21
4591.100000	9.69423e-21
4591.050000	9.69885e-21
4591.000000	9.70347e-21
4590.950000	9.70809e-21
4590.900000	9.71271e-21
4590.850000	9.71734e-21
4590.800000	9.72197e-21
4590.750000	9.7266e-21
4590.700000	9.73124e-21
4590.650000	9.73587e-21
4590.600000	9.74051e-21
4590.550000	9.74515e-21
4590.500000	9.74979e-21
4590.450000	9.75444e-21
4590.400000	9.75908e-21
4590.350000	9.76373e-21
4590.300000	9.76838e-21
4590.250000	9.77304e-21
4590.200000	9.77769e-21
4590.150000	9.78235e-21
4590.100000	9.78701e-21
4590.050000	9.79167e-21
4590.000000	9.79634e-21
4589.950000	9.80101e-21
4589.900000	9.80567e-21
4589.850000	9.81035e-21
4589.800000	9.81502e-21
4589.750000	9.81969e-21
4589.700000	9.82437e-21
4589.650000	9.82905e-21
4589.600000	9.83374e-21
4589.550000	9.83842e-21
4589.500000	9.84311e-21
4589.450000	9.8478e-21
4589.400000	9.85249e-21
4589.350000	9.85718e-21
4589.300000	9.86188e-21
4589.250000	9.86657e-21
4589.200000	9.87127e-21
4589.150000	9.87598e-21
4589.100000	9.88068e-21
4589.050000	9.88539e-21
4589.000000	9.8901e-21
4588.950000	9.89481e-21
4588.900000	9.89952e-21
4588.850000	9.90424e-21
4588.800000	9.90896e-21
4588.750000	9.91368e-21
4588.700000	9.9184e-21
4588.650000	9.92313e-21
4588.600000	9.92785e-21
4588.550000	9.93258e-21
4588.500000	9.93731e-21
4588.450000	9.94205e-21
4588.400000	9.94678e-21
4588.350000	9.95152e-21
4588.300000	9.95626e-21
4588.250000	9.96101e-21
4588.200000	9.96575e-21
4588.150000	9.9705e-21
4588.100000	9.97525e-21
4588.050000	9.98e-21
4588.000000	9.98476e-21
4587.950000	9.98951e-21
4587.900000	9.99427e-21
4587.850000	9.99903e-21
4587.800000	1.00038e-20
4587.750000	1.00086e-20
4587.700000	1.00133e-20
4587.650000	1.00181e-20
4587.600000	1.00229e-20
4587.550000	1.00276e-20
4587.500000	1.00324e-20
4587.450000	1.00372e-20
4587.400000	1.0042e-20
4587.350000	1.00468e-20
4587.300000	1.00516e-20
4587.250000	1.00563e-20
4587.200000	1.00611e-20
4587.150000	1.00659e-20
4587.100000	1.00707e-20
4587.050000	1.00755e-20
4587.000000	1.00803e-20
4586.950000	1.00851e-20
4586.900000	1.00899e-20
4586.850000	1.00947e-20
4586.800000	1.00995e-20
4586.750000	1.01044e-20
4586.700000	1.01092e-20
4586.650000	1.0114e-20
4586.600000	1.01188e-20
4586.550000	1.01236e-20
4586.500000	1.01284e-20
4586.450000	1.01333e-20
4586.400000	1.01381e-20
4586.350000	1.01429e-20
4586.300000	1.01478e-20
4586.250000	1.01526e-20
4586.200000	1.01574e-20
4586.150000	1.01623e-20
4586.100000	1.01671e-20
4586.050000	1.0172e-20
4586.000000	1.01768e-20
4585.950000	1.01816e-20
4585.900000	1.01865e-20
4585.850000	1.01913e-20
4585.800000	1.01962e-20
4585.750000	1.02011e-20
4585.700000	1.02059e-20
4585.650000	1.02108e-20
4585.600000	1.02156e-20
4585.550000	1.02205e-20
4585.500000	1.02254e-20
4585.450000	1.02303e-20
4585.400000	1.02351e-20
4585.350000	1.024e-20
4585.300000	1.02449e-20
4585.250000	1.02498e-20
4585.200000	1.02546e-20
4585.150000	1.02595e-20
4585.100000	1.02644e-20
4585.050000	1.02693e-20
4585.000000	1.02742e-20
4584.950000	1.02791e-20
4584.900000	1.0284e-20
4584.850000	1.02889e-20
4584.800000	1.02938e-20
4584.750000	1.02987e-20
4584.700000	1.03036e-20
4584.650000	1.03085e-20
4584.600000	1.03134e-20
4584.550000	1.03183e-20
4584.500000	1.03232e-20
4584.450000	1.03282e-20
4584.400000	1.03331e-20
4584.350000	1.0338e-20
4584.300000	1.03429e-20
4584.250000	1.03479e-20
4584.200000	1.03528e-20
4584.150000	1.03577e-20
4584.100000	1.03627e-20
4584.050000	1.03676e-20
4584.000000	1.03725e-20
4583.950000	1.03775e-20
4583.900000	1.03824e-20
4583.850000	1.03874e-20
4583.800000	1.03923e-20
4583.750000	1.03973e-20
4583.700000	1.04022e-20
4583.650000	1.04072e-20
4583.600000	1.04121e-20
4583.550000	1.04171e-20
4583.500000	1.04221e-20
4583.450000	1.0427e-20
4583.400000	1.0432e-20
4583.350000	1.0437e-20
4583.300000	1.04419e-20
4583.250000	1.04469e-20
4583.200000	1.04519e-20
4583.150000	1.04569e-20
4583.100000	1.04618e-20
4583.050000	1.04668e-20
4583.000000	1.04718e-20
4582.950000	1.04768e-20
4582.900000	1.04818e-20
4582.850000	1.04868e-20
4582.800000	1.04918e-20
4582.750000	1.04968e-20
4582.700000	1.05018e-20
4582.650000	1.05068e-20
4582.600000	1.05118e-20
4582.550000	1.05168e-20
4582.500000	1.05218e-20
4582.450000	1.05268e-20
4582.400000	1.05318e-20
4582.350000	1.05368e-20
4582.300000	1.05419e-20
4582.250000	1.05469e-20
4582.200000	1.05519e-20
4582.150000	1.05569e-20
4582.100000	1.0562e-20
4582.050000	1.0567e-20
4582.000000	1.0572e-20
4581.950000	1.05771e-20
4581.900000	1.05821e-20
4581.850000	1.05871e-20
4581.800000	1.05922e-20
4581.750000	1.05972e-20
4581.700000	1.06023e-20
4581.650000	1.06073e-20
4581.600000	1.06124e-20
4581.550000	1.06174e-20
4581.500000	1.06225e-20
4581.450000	1.06276e-20
4581.400000	1.06326e-20
4581.350000	1.06377e-20
4581.300000	1.06428e-20
4581.250000	1.06478e-20
4581.200000	1.06529e-20
4581.150000	1.0658e-20
4581.100000	1.06631e-20
4581.050000	1.06681e-20
4581.000000	1.06732e-20
4580.950000	1.06783e-20
4580.900000	1.06834e-20
4580.850000	1.06885e-20
4580.800000	1.06936e-20
4580.750000	1.06987e-20
4580.700000	1.07038e-20
4580.650000	1.07089e-20
4580.600000	1.0714e-20
4580.550000	1.07191e-20
4580.500000	1.07242e-20
4580.450000	1.07293e-20
4580.400000	1.07344e-20
4580.350000	1.07395e-20
4580.300000	1.07446e-20
4580.250000	1.07497e-20
4580.200000	1.07549e-20
4580.150000	1.076e-20
4580.100000	1.07651e-20
4580.050000	1.07702e-20
4580.000000	1.07754e-20
4579.950000	1.07805e-20
4579.900000	1.07856e-20
4579.850000	1.07908e-20
4579.800000	1.07959e-20
4579.750000	1.08011e-20
4579.700000	1.08062e-20
4579.650000	1.08114e-20
4579.600000	1.08165e-20
4579.550000	1.08217e-20
4579.500000	1.08268e-20
4579.450000	1.0832e-20
4579.400000	1.08371e-20
4579.350000	1.08423e-20
4579.300000	1.08475e-20
4579.250000	1.08526e-20
4579.200000	1.08578e-20
4579.150000	1.0863e-20
4579.100000	1.08681e-20
4579.050000	1.08733e-20
4579.000000	1.08785e-20
4578.950000	1.08837e-20
4578.900000	1.08889e-20
4578.850000	1.08941e-20
4578.800000	1.08992e-20
4578.750000	1.09044e-20
4578.700000	1.09096e-20
4578.650000	1.09148e-20
4578.600000	1.092e-20
4578.550000	1.09252e-20
4578.500000	1.09304e-20
4578.450000	1.09356e-20
4578.400000	1.09409e-20
4578.350000	1.09461e-20
4578.300000	1.09513e-20
4578.250000	1.09565e-20
4578.200000	1.09617e-20
4578.150000	1.09669e-20
4578.100000	1.09722e-20
4578.050000	1.09774e-20
4578.000000	1.09826e-20
4577.950000	1.09878e-20
4577.900000	1.09931e-20
4577.850000	1.09983e-20
4577.800000	1.10036e-20
4577.750000	1.10088e-20
4577.700000	1.1014e-20
4577.650000	1.10193e-20
4577.600000	1.10245e-20
4577.550000	1.10298e-20
4577.500000	1.1035e-20
4577.450000	1.10403e-20
4577.400000	1.10456e-20
4577.350000	1.10508e-20
4577.300000	1.10561e-20
4577.250000	1.10614e-20
4577.200000	1.10666e-20
4577.150000	1.10719e-20
4577.100000	1.10772e-20
4577.050000	1.10825e-20
4577.000000	1.10877e-20
4576.950000	1.1093e-20
4576.900000	1.10983e-20
4576.850000	1.11036e-20
4576.800000	1.11089e-20
4576.750000	1.11142e-20
4576.700000	1.11195e-20
4576.650000	1.11248e-20
4576.600000	1.11301e-20
4576.550000	1.11354e-20
4576.500000	1.11407e-20
4576.450000	1.1146e-20
4576.400000	1.11513e-20
4576.350000	1.11566e-20
4576.300000	1.11619e-20
4576.250000	1.11672e-20
4576.200000	1.11725e-20
4576.150000	1.11779e-20
4576.100000	1.11832e-20
4576.050000	1.11885e-20
4576.000000	1.11938e-20
4575.950000	1.11992e-20
4575.900000	1.12045e-20
4575.850000	1.12099e-20
4575.800000	1.12152e-20
4575.750000	1.12205e-20
4575.700000	1.12259e-20
4575.650000	1.12312e-20
4575.600000	1.12366e-20
4575.550000	1.12419e-20
4575.500000	1.12473e-20
4575.450000	1.12526e-20
4575.400000	1.1258e-20
4575.350000	1.12634e-20
4575.300000	1.12687e-20
4575.250000	1.12741e-20
4575.200000	1.12795e-20
4575.150000	1.12848e-20
4575.100000	1.12902e-20
4575.050000	1.12956e-20
4575.000000	1.1301e-20
4574.950000	1.13064e-20
4574.900000	1.13118e-20
4574.850000	1.13171e-20
4574.800000	1.13225e-20
4574.750000	1.13279e-20
4574.700000	1.13333e-20
4574.650000	1.13387e-20
4574.600000	1.13441e-20
4574.550000	1.13495e-20
4574.500000	1.13549e-20
4574.450000	1.13603e-20
4574.400000	1.13658e-20
4574.350000	1.13712e-20
4574.300000	1.13766e-20
4574.250000	1.1382e-20
4574.200000	1.13874e-20
4574.150000	1.13929e-20
4574.100000	1.13983e-20
4574.050000	1.14037e-20
4574.000000	1.14091e-20
4573.950000	1.14146e-20
4573.900000	1.142e-20
4573.850000	1.14255e-20
4573.800000	1.14309e-20
4573.750000	1.14363e-20
4573.700000	1.14418e-20
4573.650000	1.14472e-20
4573.600000	1.14527e-20
4573.550000	1.14582e-20
4573.500000	1.14636e-20
4573.450000	1.14691e-20
4573.400000	1.14745e-20
4573.350000	1.148e-20
4573.300000	1.14855e-20
4573.250000	1.14909e-20
4573.200000	1.14964e-20
4573.150000	1.15019e-20
4573.100000	1.15074e-20
4573.050000	1.15129e-20
4573.000000	1.15183e-20
4572.950000	1.15238e-20
4572.900000	1.15293e-20
4572.850000	1.15348e-20
4572.800000	1.15403e-20
4572.750000	1.15458e-20
4572.700000	1.15513e-20
4572.650000	1.15568e-20
4572.600000	1.15623e-20
4572.550000	1.15678e-20
4572.500000	1.15733e-20
4572.450000	1.15788e-20
4572.400000	1.15844e-20
4572.350000	1.15899e-20
4572.300000	1.15954e-20
4572.250000	1.16009e-20
4572.200000	1.16065e-20
4572.150000	1.1612e-20
4572.100000	1.16175e-20
4572.050000	1.1623e-20
4572.000000	1.16286e-20
4571.950000	1.16341e-20
4571.900000	1.16397e-20
4571.850000	1.16452e-20
4571.800000	1.16508e-20
4571.750000	1.16563e-20
4571.700000	1.16619e-20
4571.650000	1.16674e-20
4571.600000	1.1673e-20
4571.550000	1.16785e-20
4571.500000	1.16841e-20
4571.450000	1.16897e-20
4571.400000	1.16952e-20
4571.350000	1.17008e-20
4571.300000	1.17064e-20
4571.250000	1.1712e-20
4571.200000	1.17175e-20
4571.150000	1.17231e-20
4571.100000	1.17287e-20
4571.050000	1.17343e-20
4571.000000	1.17399e-20
4570.950000	1.17455e-20
4570.900000	1.17511e-20
4570.850000	1.17567e-20
4570.800000	1.17623e-20
4570.750000	1.17679e-20
4570.700000	1.17735e-20
4570.650000	1.17791e-20
4570.600000	1.17847e-20
4570.550000	1.17903e-20
4570.500000	1.17959e-20
4570.450000	1.18015e-20
4570.400000	1.18072e-20
4570.350000	1.18128e-20
4570.300000	1.18184e-20
4570.250000	1.1824e-20
4570.200000	1.18297e-20
4570.150000	1.18353e-20
4570.100000	1.1841e-20
4570.050000	1.18466e-20
4570.000000	1.18522e-20
4569.950000	1.18579e-20
4569.900000	1.18635e-20
4569.850000	1.18692e-20
4569.800000	1.18748e-20
4569.750000	1.18805e-20
4569.700000	1.18862e-20
4569.650000	1.18918e-20
4569.600000	1.18975e-20
4569.550000	1.19032e-20
4569.500000	1.19088e-20
4569.450000	1.19145e-20
4569.400000	1.19202e-20
4569.350000	1.19259e-20
4569.300000	1.19315e-20
4569.250000	1.19372e-20
4569.200000	1.19429e-20
4569.150000	1.19486e-20
4569.100000	1.19543e-20
4569.050000	1.196e-20
4569.000000	1.19657e-20
4568.950000	1.19714e-20
4568.900000	1.19771e-20
4568.850000	1.19828e-20
4568.800000	1.19885e-20
4568.750000	1.19942e-20
4568.700000	1.19999e-20
4568.650000	1.20056e-20
4568.600000	1.20114e-20
4568.550000	1.20171e-20
4568.500000	1.20228e-20
4568.450000	1.20285e-20
4568.400000	1.20343e-20
4568.350000	1.204e-20
4568.300000	1.20457e-20
4568.250000	1.20515e-20
4568.200000	1.20572e-20
4568.150000	1.2063e-20
4568.100000	1.20687e-20
4568.050000	1.20744e-20
4568.000000	1.20802e-20
4567.950000	1.2086e-20
4567.900000	1.20917e-20
4567.850000	1.20975e-20
4567.800000	1.21032e-20
4567.750000	1.2109e-20
4567.700000	1.21148e-20
4567.650000	1.21205e-20
4567.600000	1.21263e-20
4567.550000	1.21321e-20
4567.500000	1.21379e-20
4567.450000	1.21437e-20
4567.400000	1.21494e-20
4567.350000	1.21552e-20
4567.300000	1.2161e-20
4567.250000	1.21668e-20
4567.200000	1.21726e-20
4567.150000	1.21784e-20
4567.100000	1.21842e-20
4567.050000	1.219e-20
4567.000000	1.21958e-20
4566.950000	1.22016e-20
4566.900000	1.22074e-20
4566.850000	1.22133e-20
4566.800000	1.22191e-20
4566.750000	1.22249e-20
4566.700000	1.22307e-20
4566.650000	1.22365e-20
4566.600000	1.22424e-20
4566.550000	1.22482e-20
4566.500000	1.2254e-20
4566.450000	1.22599e-20
4566.400000	1.22657e-20
4566.350000	1.22716e-20
4566.300000	1.22774e-20
4566.250000	1.22833e-20
4566.200000	1.22891e-20
4566.150000	1.2295e-20
4566.100000	1.23008e-20
4566.050000	1.23067e-20
4566.000000	1.23125e-20
4565.950000	1.23184e-20
4565.900000	1.23243e-20
4565.850000	1.23301e-20
4565.800000	1.2336e-20
4565.750000	1.23419e-20
4565.700000	1.23478e-20
4565.650000	1.23537e-20
4565.600000	1.23595e-20
4565.550000	1.23654e-20
4565.500000	1.23713e-20
4565.450000	1.23772e-20
4565.400000	1.23831e-20
4565.350000	1.2389e-20
4565.300000	1.23949e-20
4565.250000	1.24008e-20
4565.200000	1.24067e-20
4565.150000	1.24126e-20
4565.100000	1.24186e-20
4565.050000	1.24245e-20
4565.000000	1.24304e-20
4564.950000	1.24363e-20
4564.900000	1.24422e-20
4564.850000	1.24482e-20
4564.800000	1.24541e-20
4564.750000	1.246e-20
4564.700000	1.2466e-20
4564.650000	1.24719e-20
4564.600000	1.24778e-20
4564.550000	1.24838e-20
4564.500000	1.24897e-20
4564.450000	1.24957e-20
4564.400000	1.25016e-20
4564.350000	1.25076e-20
4564.300000	1.25135e-20
4564.250000	1.25195e-20
4564.200000	1.25255e-20
4564.150000	1.25314e-20
4564.100000	1.25374e-20
4564.050000	1.25434e-20
4564.000000	1.25494e-20
4563.950000	1.25553e-20
4563.900000	1.25613e-20
4563.850000	1.25673e-20
4563.800000	1.25733e-20
4563.750000	1.25793e-20
4563.700000	1.25853e-20
4563.650000	1.25913e-20
4563.600000	1.25973e-20
4563.550000	1.26033e-20
4563.500000	1.26093e-20
4563.450000	1.26153e-20
4563.400000	1.26213e-20
4563.350000	1.26273e-20
4563.300000	1.26333e-20
4563.250000	1.26393e-20
4563.200000	1.26454e-20
4563.150000	1.26514e-20
4563.100000	1.26574e-20
4563.050000	1.26634e-20
4563.000000	1.26695e-20
4562.950000	1.26755e-20
4562.900000	1.26815e-20
4562.850000	1.26876e-20
4562.800000	1.26936e-20
4562.750000	1.26997e-20
4562.700000	1.27057e-20
4562.650000	1.27118e-20
4562.600000	1.27178e-20
4562.550000	1.27239e-20
4562.500000	1.27299e-20
4562.450000	1.2736e-20
4562.400000	1.27421e-20
4562.350000	1.27482e-20
4562.300000	1.27542e-20
4562.250000	1.27603e-20
4562.200000	1.27664e-20
4562.150000	1.27725e-20
4562.100000	1.27785e-20
4562.050000	1.27846e-20
4562.000000	1.27907e-20
4561.950000	1.27968e-20
4561.900000	1.28029e-20
4561.850000	1.2809e-20
4561.800000	1.28151e-20
4561.750000	1.28212e-20
4561.700000	1.28273e-20
4561.650000	1.28334e-20
4561.600000	1.28396e-20
4561.550000	1.28457e-20
4561.500000	1.28518e-20
4561.450000	1.28579e-20
4561.400000	1.2864e-20
4561.350000	1.28702e-20
4561.300000	1.28763e-20
4561.250000	1.28824e-20
4561.200000	1.28886e-20
4561.150000	1.28947e-20
4561.100000	1.29008e-20
4561.050000	1.2907e-20
4561.000000	1.29131e-20
4560.950000	1.29193e-20
4560.900000	1.29254e-20
4560.850000	1.29316e-20
4560.800000	1.29378e-20
4560.750000	1.29439e-20
4560.700000	1.29501e-20
4560.650000	1.29563e-20
4560.600000	1.29624e-20
4560.550000	1.29686e-20
4560.500000	1.29748e-20
4560.450000	1.2981e-20
4560.400000	1.29872e-20
4560.350000	1.29933e-20
4560.300000	1.29995e-20
4560.250000	1.30057e-20
4560.200000	1.30119e-20
4560.150000	1.30181e-20
4560.100000	1.30243e-20
4560.050000	1.30305e-20
4560.000000	1.30367e-20
4559.950000	1.30429e-20
4559.900000	1.30492e-20
4559.850000	1.30554e-20
4559.800000	1.30616e-20
4559.750000	1.30678e-20
4559.700000	1.3074e-20
4559.650000	1.30803e-20
4559.600000	1.30865e-20
4559.550000	1.30927e-20
4559.500000	1.3099e-20
4559.450000	1.31052e-20
4559.400000	1.31115e-20
4559.350000	1.31177e-20
4559.300000	1.31239e-20
4559.250000	1.31302e-20
4559.200000	1.31365e-20
4559.150000	1.31427e-20
4559.100000	1.3149e-20
4559.050000	1.31552e-20
4559.000000	1.31615e-20
4558.950000	1.31678e-20
4558.900000	1.3174e-20
4558.850000	1.31803e-20
4558.800000	1.31866e-20
4558.750000	1.31929e-20
4558.700000	1.31992e-20
4558.650000	1.32055e-20
4558.600000	1.32117e-20
4558.550000	1.3218e-20
4558.500000	1.32243e-20
4558.450000	1.32306e-20
4558.400000	1.32369e-20
4558.350000	1.32432e-20
4558.300000	1.32496e-20
4558.250000	1.32559e-20
4558.200000	1.32622e-20
4558.150000	1.32685e-20
4558.100000	1.32748e-20
4558.050000	1.32811e-20
4558.000000	1.32875e-20
4557.950000	1.32938e-20
4557.900000	1.33001e-20
4557.850000	1.33065e-20
4557.800000	1.33128e-20
4557.750000	1.33192e-20
4557.700000	1.33255e-20
4557.650000	1.33318e-20
4557.600000	1.33382e-20
4557.550000	1.33446e-20
4557.500000	1.33509e-20
4557.450000	1.33573e-20
4557.400000	1.33636e-20
4557.350000	1.337e-20
4557.300000	1.33764e-20
4557.250000	1.33827e-20
4557.200000	1.33891e-20
4557.150000	1.33955e-20
4557.100000	1.34019e-20
4557.050000	1.34083e-20
4557.000000	1.34146e-20
4556.950000	1.3421e-20
4556.900000	1.34274e-20
4556.850000	1.34338e-20
4556.800000	1.34402e-20
4556.750000	1.34466e-20
4556.700000	1.3453e-20
4556.650000	1.34594e-20
4556.600000	1.34659e-20
4556.550000	1.34723e-20
4556.500000	1.34787e-20
4556.450000	1.34851e-20
4556.400000	1.34915e-20
4556.350000	1.3498e-20
4556.300000	1.35044e-20
4556.250000	1.35108e-20
4556.200000	1.35173e-20
4556.150000	1.35237e-20
4556.100000	1.35301e-20
4556.050000	1.35366e-20
4556.000000	1.3543e-20
4555.950000	1.35495e-20
4555.900000	1.35559e-20
4555.850000	1.35624e-20
4555.800000	1.35689e-20
4555.750000	1.35753e-20
4555.700000	1.35818e-20
4555.650000	1.35883e-20
4555.600000	1.35947e-20
4555.550000	1.36012e-20
4555.500000	1.36077e-20
4555.450000	1.36142e-20
4555.400000	1.36207e-20
4555.350000	1.36271e-20
4555.300000	1.36336e-20
4555.250000	1.36401e-20
4555.200000	1.36466e-20
4555.150000	1.36531e-20
4555.100000	1.36596e-20
4555.050000	1.36661e-20
4555.000000	1.36727e-20
4554.950000	1.36792e-20
4554.900000	1.36857e-20
4554.850000	1.36922e-20
4554.800000	1.36987e-20
4554.750000	1.37053e-20
4554.700000	1.37118e-20
4554.650000	1.37183e-20
4554.600000	1.37248e-20
4554.550000	1.37314e-20
4554.500000	1.37379e-20
4554.450000	1.37445e-20
4554.400000	1.3751e-20
4554.350000	1.37576e-20
4554.300000	1.37641e-20
4554.250000	1.37707e-20
4554.200000	1.37772e-20
4554.150000	1.37838e-20
4554.100000	1.37904e-20
4554.050000	1.37969e-20
4554.000000	1.38035e-20
4553.950000	1.38101e-20
4553.900000	1.38167e-20
4553.850000	1.38233e-20
4553.800000	1.38298e-20
4553.750000	1.38364e-20
4553.700000	1.3843e-20
4553.650000	1.38496e-20
4553.600000	1.38562e-20
4553.550000	1.38628e-20
4553.500000	1.38694e-20
4553.450000	1.3876e-20
4553.400000	1.38826e-20
4553.350000	1.38892e-20
4553.300000	1.38959e-20
4553.250000	1.39025e-20
4553.200000	1.39091e-20
4553.150000	1.39157e-20
4553.100000	1.39224e-20
4553.050000	1.3929e-20
4553.000000	1.39356e-20
4552.950000	1.39423e-20
4552.900000	1.39489e-20
4552.850000	1.39556e-20
4552.800000	1.39622e-20
4552.750000	1.39689e-20
4552.700000	1.39755e-20
4552.650000	1.39822e-20
4552.600000	1.39888e-20
4552.550000	1.39955e-20
4552.500000	1.40022e-20
4552.450000	1.40088e-20
4552.400000	1.40155e-20
4552.350000	1.40222e-20
4552.300000	1.40289e-20
4552.250000	1.40355e-20
4552.200000	1.40422e-20
4552.150000	1.40489e-20
4552.100000	1.40556e-20
4552.050000	1.40623e-20
4552.000000	1.4069e-20
4551.950000	1.40757e-20
4551.900000	1.40824e-20
4551.850000	1.40891e-20
4551.800000	1.40958e-20
4551.750000	1.41025e-20
4551.700000	1.41093e-20
4551.650000	1.4116e-20
4551.600000	1.41227e-20
4551.550000	1.41294e-20
4551.500000	1.41362e-20
4551.450000	1.41429e-20
4551.400000	1.41496e-20
4551.350000	1.41564e-20
4551.300000	1.41631e-20
4551.250000	1.41699e-20
4551.200000	1.41766e-20
4551.150000	1.41834e-20
4551.100000	1.41901e-20
4551.050000	1.41969e-20
4551.000000	1.42037e-20
4550.950000	1.42104e-20
4550.900000	1.42172e-20
4550.850000	1.4224e-20
4550.800000	1.42307e-20
4550.750000	1.42375e-20
4550.700000	1.42443e-20
4550.650000	1.42511e-20
4550.600000	1.42579e-20
4550.550000	1.42647e-20
4550.500000	1.42715e-20
4550.450000	1.42783e-20
4550.400000	1.42851e-20
4550.350000	1.42919e-20
4550.300000	1.42987e-20
4550.250000	1.43055e-20
4550.200000	1.43123e-20
4550.150000	1.43191e-20
4550.100000	1.43259e-20
4550.050000	1.43328e-20
4550.000000	1.43396e-20
4549.950000	1.43464e-20
4549.900000	1.43533e-20
4549.850000	1.43601e-20
4549.800000	1.43669e-20
4549.750000	1.43738e-20
4549.700000	1.43806e-20
4549.650000	1.43875e-20
4549.600000	1.43943e-20
4549.550000	1.44012e-20
4549.500000	1.44081e-20
4549.450000	1.44149e-20
4549.400000	1.44218e-20
4549.350000	1.44287e-20
4549.300000	1.44355e-20
4549.250000	1.44424e-20
4549.200000	1.44493e-20
4549.150000	1.44562e-20
4549.100000	1.44631e-20
4549.050000	1.44699e-20
4549.000000	1.44768e-20
4548.950000	1.44837e-20
4548.900000	1.44906e-20
4548.850000	1.44975e-20
4548.800000	1.45044e-20
4548.750000	1.45114e-20
4548.700000	1.45183e-20
4548.650000	1.45252e-20
4548.600000	1.45321e-20
4548.550000	1.4539e-20
4548.500000	1.4546e-20
4548.450000	1.45529e-20
4548.400000	1.45598e-20
4548.350000	1.45668e-20
4548.300000	1.45737e-20
4548.250000	1.45806e-20
4548.200000	1.45876e-20
4548.150000	1.45945e-20
4548.100000	1.46015e-20
4548.050000	1.46084e-20
4548.000000	1.46154e-20
4547.950000	1.46224e-20
4547.900000	1.46293e-20
4547.850000	1.46363e-20
4547.800000	1.46433e-20
4547.750000	1.46502e-20
4547.700000	1.46572e-20
4547.650000	1.46642e-20
4547.600000	1.46712e-20
4547.550000	1.46782e-20
4547.500000	1.46852e-20
4547.450000	1.46922e-20
4547.400000	1.46992e-20
4547.350000	1.47062e-20
4547.300000	1.47132e-20
4547.250000	1.47202e-20
4547.200000	1.47272e-20
4547.150000	1.47342e-20
4547.100000	1.47412e-20
4547.050000	1.47483e-20
4547.000000	1.47553e-20
4546.950000	1.47623e-20
4546.900000	1.47693e-20
4546.850000	1.47764e-20
4546.800000	1.47834e-20
4546.750000	1.47905e-20
4546.700000	1.47975e-20
4546.650000	1.48046e-20
4546.600000	1.48116e-20
4546.550000	1.48187e-20
4546.500000	1.48257e-20
4546.450000	1.48328e-20
4546.400000	1.48399e-20
4546.350000	1.48469e-20
4546.300000	1.4854e-20
4546.250000	1.48611e-20
4546.200000	1.48681e-20
4546.150000	1.48752e-20
4546.100000	1.48823e-20
4546.050000	1.48894e-20
4546.000000	1.48965e-20
4545.950000	1.49036e-20
4545.900000	1.49107e-20
4545.850000	1.49178e-20
4545.800000	1.49249e-20
4545.750000	1.4932e-20
4545.700000	1.49391e-20
4545.650000	1.49462e-20
4545.600000	1.49534e-20
4545.550000	1.49605e-20
4545.500000	1.49676e-20
4545.450000	1.49747e-20
4545.400000	1.49819e-20
4545.350000	1.4989e-20
4545.300000	1.49962e-20
4545.250000	1.50033e-20
4545.200000	1.50105e-20
4545.150000	1.50176e-20
4545.100000	1.50248e-20
4545.050000	1.50319e-20
4545.000000	1.50391e-20
4544.950000	1.50462e-20
4544.900000	1.50534e-20
4544.850000	1.50606e-20
4544.800000	1.50678e-20
4544.750000	1.50749e-20
4544.700000	1.50821e-20
4544.650000	1.50893e-20
4544.600000	1.50965e-20
4544.550000	1.51037e-20
4544.500000	1.51109e-20
4544.450000	1.51181e-20
4544.400000	1.51253e-20
4544.350000	1.51325e-20
4544.300000	1.51397e-20
4544.250000	1.51469e-20
4544.200000	1.51541e-20
4544.150000	1.51613e-20
4544.100000	1.51686e-20
4544.050000	1.51758e-20
4544.000000	1.5183e-20
4543.950000	1.51902e-20
4543.900000	1.51975e-20
4543.850000	1.52047e-20
4543.800000	1.5212e-20
4543.750000	1.52192e-20
4543.700000	1.52265e-20
4543.650000	1.52337e-20
4543.600000	1.5241e-20
4543.550000	1.52482e-20
4543.500000	1.52555e-20
4543.450000	1.52628e-20
4543.400000	1.527e-20
4543.350000	1.52773e-20
4543.300000	1.52846e-20
4543.250000	1.52919e-20
4543.200000	1.52992e-20
4543.150000	1.53064e-20
4543.100000	1.53137e-20
4543.050000	1.5321e-20
4543.000000	1.53283e-20
4542.950000	1.53356e-20
4542.900000	1.53429e-20
4542.850000	1.53502e-20
4542.800000	1.53576e-20
4542.750000	1.53649e-20
4542.700000	1.53722e-20
4542.650000	1.53795e-20
4542.600000	1.53868e-20
4542.550000	1.53942e-20
4542.500000	1.54015e-20
4542.450000	1.54088e-20
4542.400000	1.54162e-20
4542.350000	1.54235e-20
4542.300000	1.54309e-20
4542.250000	1.54382e-20
4542.200000	1.54456e-20
4542.150000	1.54529e-20
4542.100000	1.54603e-20
4542.050000	1.54677e-20
4542.000000	1.5475e-20
4541.950000	1.54824e-20
4541.900000	1.54898e-20
4541.850000	1.54972e-20
4541.800000	1.55045e-20
4541.750000	1.55119e-20
4541.700000	1.55193e-20
4541.650000	1.55267e-20
4541.600000	1.55341e-20
4541.550000	1.55415e-20
4541.500000	1.55489e-20
4541.450000	1.55563e-20
4541.400000	1.55637e-20
4541.350000	1.55711e-20
4541.300000	1.55786e-20
4541.250000	1.5586e-20
4541.200000	1.55934e-20
4541.150000	1.56008e-20
4541.100000	1.56083e-20
4541.050000	1.56157e-20
4541.000000	1.56231e-20
4540.950000	1.56306e-20
4540.900000	1.5638e-20
4540.850000	1.56455e-20
4540.800000	1.56529e-20
4540.750000	1.56604e-20
4540.700000	1.56679e-20
4540.650000	1.56753e-20
4540.600000	1.56828e-20
4540.550000	1.56903e-20
4540.500000	1.56977e-20
4540.450000	1.57052e-20
4540.400000	1.57127e-20
4540.350000	1.57202e-20
4540.300000	1.57277e-20
4540.250000	1.57352e-20
4540.200000	1.57426e-20
4540.150000	1.57501e-20
4540.100000	1.57577e-20
4540.050000	1.57652e-20
4540.000000	1.57727e-20
4539.950000	1.57802e-20
4539.900000	1.57877e-20
4539.850000	1.57952e-20
4539.800000	1.58027e-20
4539.750000	1.58103e-20
4539.700000	1.58178e-20
4539.650000	1.58253e-20
4539.600000	1.58329e-20
4539.550000	1.58404e-20
4539.500000	1.5848e-20
4539.450000	1.58555e-20
4539.400000	1.58631e-20
4539.350000	1.58706e-20
4539.300000	1.58782e-20
4539.250000	1.58858e-20
4539.200000	1.58933e-20
4539.150000	1.59009e-20
4539.100000	1.59085e-20
4539.050000	1.5916e-20
4539.000000	1.59236e-20
4538.950000	1.59312e-20
4538.900000	1.59388e-20
4538.850000	1.59464e-20
4538.800000	1.5954e-20
4538.750000	1.59616e-20
4538.700000	1.59692e-20
4538.650000	1.59768e-20
4538.600000	1.59844e-20
4538.550000	1.5992e-20
4538.500000	1.59996e-20
4538.450000	1.60073e-20
4538.400000	1.60149e-20
4538.350000	1.60225e-20
4538.300000	1.60302e-20
4538.250000	1.60378e-20
4538.200000	1.60454e-20
4538.150000	1.60531e-20
4538.100000	1.60607e-20
4538.050000	1.60684e-20
4538.000000	1.6076e-20
4537.950000	1.60837e-20
4537.900000	1.60914e-20
4537.850000	1.6099e-20
4537.800000	1.61067e-20
4537.750000	1.61144e-20
4537.700000	1.6122e-20
4537.650000	1.61297e-20
4537.600000	1.61374e-20
4537.550000	1.61451e-20
4537.500000	1.61528e-20
4537.450000	1.61605e-20
4537.400000	1.61682e-20
4537.350000	1.61759e-20
4537.300000	1.61836e-20
4537.250000	1.61913e-20
4537.200000	1.6199e-20
4537.150000	1.62067e-20
4537.100000	1.62144e-20
4537.050000	1.62222e-20
4537.000000	1.62299e-20
4536.950000	1.62376e-20
4536.900000	1.62454e-20
4536.850000	1.62531e-20
4536.800000	1.62608e-20
4536.750000	1.62686e-20
4536.700000	1.62763e-20
4536.650000	1.62841e-20
4536.600000	1.62918e-20
4536.550000	1.62996e-20
4536.500000	1.63074e-20
4536.450000	1.63151e-20
4536.400000	1.63229e-20
4536.350000	1.63307e-20
4536.300000	1.63385e-20
4536.250000	1.63463e-20
4536.200000	1.6354e-20
4536.150000	1.63618e-20
4536.100000	1.63696e-20
4536.050000	1.63774e-20
4536.000000	1.63852e-20
4535.950000	1.6393e-20
4535.900000	1.64008e-20
4535.850000	1.64087e-20
4535.800000	1.64165e-20
4535.750000	1.64243e-20
4535.700000	1.64321e-20
4535.650000	1.64399e-20
4535.600000	1.64478e-20
4535.550000	1.64556e-20
4535.500000	1.64635e-20
4535.450000	1.64713e-20
4535.400000	1.64791e-20
4535.350000	1.6487e-20
4535.300000	1.64948e-20
4535.250000	1.65027e-20
4535.200000	1.65106e-20
4535.150000	1.65184e-20
4535.100000	1.65263e-20
4535.050000	1.65342e-20
4535.000000	1.6542e-20
4534.950000	1.65499e-20
4534.900000	1.65578e-20
4534.850000	1.65657e-20
4534.800000	1.65736e-20
4534.750000	1.65815e-20
4534.700000	1.65894e-20
4534.650000	1.65973e-20
4534.600000	1.66052e-20
4534.550000	1.66131e-20
4534.500000	1.6621e-20
4534.450000	1.66289e-20
4534.400000	1.66369e-20
4534.350000	1.66448e-20
4534.300000	1.66527e-20
4534.250000	1.66606e-20
4534.200000	1.66686e-20
4534.150000	1.66765e-20
4534.100000	1.66845e-20
4534.050000	1.66924e-20
4534.000000	1.67004e-20
4533.950000	1.67083e-20
4533.900000	1.67163e-20
4533.850000	1.67242e-20
4533.800000	1.67322e-20
4533.750000	1.67402e-20
4533.700000	1.67482e-20
4533.650000	1.67561e-20
4533.600000	1.67641e-20
4533.550000	1.67721e-20
4533.500000	1.67801e-20
4533.450000	1.67881e-20
4533.400000	1.67961e-20
4533.350000	1.68041e-20
4533.300000	1.68121e-20
4533.250000	1.68201e-20
4533.200000	1.68281e-20
4533.150000	1.68361e-20
4533.100000	1.68442e-20
4533.050000	1.68522e-20
4533.000000	1.68602e-20
4532.950000	1.68682e-20
4532.900000	1.68763e-20
4532.850000	1.68843e-20
4532.800000	1.68924e-20
4532.750000	1.69004e-20
4532.700000	1.69085e-20
4532.650000	1.69165e-20
4532.600000	1.69246e-20
4532.550000	1.69326e-20
4532.500000	1.69407e-20
4532.450000	1.69488e-20
4532.400000	1.69568e-20
4532.350000	1.69649e-20
4532.300000	1.6973e-20
4532.250000	1.69811e-20
4532.200000	1.69892e-20
4532.150000	1.69973e-20
4532.100000	1.70054e-20
4532.050000	1.70135e-20
4532.000000	1.70216e-20
4531.950000	1.70297e-20
4531.900000	1.70378e-20
4531.850000	1.70459e-20
4531.800000	1.7054e-20
4531.750000	1.70622e-20
4531.700000	1.70703e-20
4531.650000	1.70784e-20
4531.600000	1.70866e-20
4531.550000	1.70947e-20
4531.500000	1.71028e-20
4531.450000	1.7111e-20
4531.400000	1.71191e-20
4531.350000	1.71273e-20
4531.300000	1.71354e-20
4531.250000	1.71436e-20
4531.200000	1.71518e-20
4531.150000	1.71599e-20
4531.100000	1.71681e-20
4531.050000	1.71763e-20
4531.000000	1.71845e-20
4530.950000	1.71927e-20
4530.900000	1.72009e-20
4530.850000	1.72091e-20
4530.800000	1.72173e-20
4530.750000	1.72255e-20
4530.700000	1.72337e-20
4530.650000	1.72419e-20
4530.600000	1.72501e-20
4530.550000	1.72583e-20
4530.500000	1.72665e-20
4530.450000	1.72748e-20
4530.400000	1.7283e-20
4530.350000	1.72912e-20
4530.300000	1.72995e-20
4530.250000	1.73077e-20
4530.200000	1.73159e-20
4530.150000	1.73242e-20
4530.100000	1.73324e-20
4530.050000	1.73407e-20
4530.000000	1.7349e-20
4529.950000	1.73572e-20
4529.900000	1.73655e-20
4529.850000	1.73738e-20
4529.800000	1.7382e-20
4529.750000	1.73903e-20
4529.700000	1.73986e-20
4529.650000	1.74069e-20
4529.600000	1.74152e-20
4529.550000	1.74235e-20
4529.500000	1.74318e-20
4529.450000	1.74401e-20
4529.400000	1.74484e-20
4529.350000	1.74567e-20
4529.300000	1.7465e-20
4529.250000	1.74733e-20
4529.200000	1.74817e-20
4529.150000	1.749e-20
4529.100000	1.74983e-20
4529.050000	1.75067e-20
4529.000000	1.7515e-20
4528.950000	1.75233e-20
4528.900000	1.75317e-20
4528.850000	1.754e-20
4528.800000	1.75484e-20
4528.750000	1.75568e-20
4528.700000	1.75651e-20
4528.650000	1.75735e-20
4528.600000	1.75819e-20
4528.550000	1.75902e-20
4528.500000	1.75986e-20
4528.450000	1.7607e-20
4528.400000	1.76154e-20
4528.350000	1.76238e-20
4528.300000	1.76322e-20
4528.250000	1.76406e-20
4528.200000	1.7649e-20
4528.150000	1.76574e-20
4528.100000	1.76658e-20
4528.050000	1.76742e-20
4528.000000	1.76826e-20
4527.950000	1.76911e-20
4527.900000	1.76995e-20
4527.850000	1.77079e-20
4527.800000	1.77164e-20
4527.750000	1.77248e-20
4527.700000	1.77332e-20
4527.650000	1.77417e-20
4527.600000	1.77501e-20
4527.550000	1.77586e-20
4527.500000	1.77671e-20
4527.450000	1.77755e-20
4527.400000	1.7784e-20
4527.350000	1.77925e-20
4527.300000	1.78009e-20
4527.250000	1.78094e-20
4527.200000	1.78179e-20
4527.150000	1.78264e-20
4527.100000	1.78349e-20
4527.050000	1.78434e-20
4527.000000	1.78519e-20
4526.950000	1.78604e-20
4526.900000	1.78689e-20
4526.850000	1.78774e-20
4526.800000	1.78859e-20
4526.750000	1.78944e-20
4526.700000	1.7903e-20
4526.650000	1.79115e-20
4526.600000	1.792e-20
4526.550000	1.79286e-20
4526.500000	1.79371e-20
4526.450000	1.79456e-20
4526.400000	1.79542e-20
4526.350000	1.79627e-20
4526.300000	1.79713e-20
4526.250000	1.79799e-20
4526.200000	1.79884e-20
4526.150000	1.7997e-20
4526.100000	1.80056e-20
4526.050000	1.80141e-20
4526.000000	1.80227e-20
4525.950000	1.80313e-20
4525.900000	1.80399e-20
4525.850000	1.80485e-20
4525.800000	1.80571e-20
4525.750000	1.80657e-20
4525.700000	1.80743e-20
4525.650000	1.80829e-20
4525.600000	1.80915e-20
4525.550000	1.81001e-20
4525.500000	1.81088e-20
4525.450000	1.81174e-20
4525.400000	1.8126e-20
4525.350000	1.81347e-20
4525.300000	1.81433e-20
4525.250000	1.81519e-20
4525.200000	1.81606e-20
4525.150000	1.81692e-20
4525.100000	1.81779e-20
4525.050000	1.81866e-20
4525.000000	1.81952e-20
4524.950000	1.82039e-20
4524.900000	1.82126e-20
4524.850000	1.82212e-20
4524.800000	1.82299e-20
4524.750000	1.82386e-20
4524.700000	1.82473e-20
4524.650000	1.8256e-20
4524.600000	1.82647e-20
4524.550000	1.82734e-20
4524.500000	1.82821e-20
4524.450000	1.82908e-20
4524.400000	1.82995e-20
4524.350000	1.83082e-20
4524.300000	1.8317e-20
4524.250000	1.83257e-20
4524.200000	1.83344e-20
4524.150000	1.83431e-20
4524.100000	1.83519e-20
4524.050000	1.83606e-20
4524.000000	1.83694e-20
4523.950000	1.83781e-20
4523.900000	1.83869e-20
4523.850000	1.83956e-20
4523.800000	1.84044e-20
4523.750000	1.84132e-20
4523.700000	1.84219e-20
4523.650000	1.84307e-20
4523.600000	1.84395e-20
4523.550000	1.84483e-20
4523.500000	1.84571e-20
4523.450000	1.84659e-20
4523.400000	1.84747e-20
4523.350000	1.84835e-20
4523.300000	1.84923e-20
4523.250000	1.85011e-20
4523.200000	1.85099e-20
4523.150000	1.85187e-20
4523.100000	1.85275e-20
4523.050000	1.85363e-20
4523.000000	1.85452e-20
4522.950000	1.8554e-20
4522.900000	1.85629e-20
4522.850000	1.85717e-20
4522.800000	1.85805e-20
4522.750000	1.85894e-20
4522.700000	1.85982e-20
4522.650000	1.86071e-20
4522.600000	1.8616e-20
4522.550000	1.86248e-20
4522.500000	1.86337e-20
4522.450000	1.86426e-20
4522.400000	1.86515e-20
4522.350000	1.86604e-20
4522.300000	1.86692e-20
4522.250000	1.86781e-20
4522.200000	1.8687e-20
4522.150000	1.86959e-20
4522.100000	1.87048e-20
4522.050000	1.87138e-20
4522.000000	1.87227e-20
4521.950000	1.87316e-20
4521.900000	1.87405e-20
4521.850000	1.87494e-20
4521.800000	1.87584e-20
4521.750000	1.87673e-20
4521.700000	1.87763e-20
4521.650000	1.87852e-20
4521.600000	1.87941e-20
4521.550000	1.88031e-20
4521.500000	1.88121e-20
4521.450000	1.8821e-20
4521.400000	1.883e-20
4521.350000	1.8839e-20
4521.300000	1.88479e-20
4521.250000	1.88569e-20
4521.200000	1.88659e-20
4521.150000	1.88749e-20
4521.100000	1.88839e-20
4521.050000	1.88929e-20
4521.000000	1.89019e-20
4520.950000	1.89109e-20
4520.900000	1.89199e-20
4520.850000	1.89289e-20
4520.800000	1.89379e-20
4520.750000	1.89469e-20
4520.700000	1.8956e-20
4520.650000	1.8965e-20
4520.600000	1.8974e-20
4520.550000	1.89831e-20
4520.500000	1.89921e-20
4520.450000	1.90012e-20
4520.400000	1.90102e-20
4520.350000	1.90193e-20
4520.300000	1.90283e-20
4520.250000	1.90374e-20
4520.200000	1.90465e-20
4520.150000	1.90555e-20
4520.100000	1.90646e-20
4520.050000	1.90737e-20
4520.000000	1.90828e-20
4519.950000	1.90919e-20
4519.900000	1.9101e-20
4519.850000	1.91101e-20
4519.800000	1.91192e-20
4519.750000	1.91283e-20
4519.700000	1.91374e-20
4519.650000	1.91465e-20
4519.600000	1.91556e-20
4519.550000	1.91647e-20
4519.500000	1.91739e-20
4519.450000	1.9183e-20
4519.400000	1.91921e-20
4519.350000	1.92013e-20
4519.300000	1.92104e-20
4519.250000	1.92196e-20
4519.200000	1.92287e-20
4519.150000	1.92379e-20
4519.100000	1.92471e-20
4519.050000	1.92562e-20
4519.000000	1.92654e-20
4518.950000	1.92746e-20
4518.900000	1.92838e-20
4518.850000	1.9293e-20
4518.800000	1.93021e-20
4518.750000	1.93113e-20
4518.700000	1.93205e-20
4518.650000	1.93297e-20
4518.600000	1.9339e-20
4518.550000	1.93482e-20
4518.500000	1.93574e-20
4518.450000	1.93666e-20
4518.400000	1.93758e-20
4518.350000	1.93851e-20
4518.300000	1.93943e-20
4518.250000	1.94035e-20
4518.200000	1.94128e-20
4518.150000	1.9422e-20
4518.100000	1.94313e-20
4518.050000	1.94405e-20
4518.000000	1.94498e-20
4517.950000	1.94591e-20
4517.900000	1.94683e-20
4517.850000	1.94776e-20
4517.800000	1.94869e-20
4517.750000	1.94962e-20
4517.700000	1.95055e-20
4517.650000	1.95147e-20
4517.600000	1.9524e-20
4517.550000	1.95333e-20
4517.500000	1.95427e-20
4517.450000	1.9552e-20
4517.400000	1.95613e-20
4517.350000	1.95706e-20
4517.300000	1.95799e-20
4517.250000	1.95892e-20
4517.200000	1.95986e-20
4517.150000	1.96079e-20
4517.100000	1.96173e-20
4517.050000	1.96266e-20
4517.000000	1.96359e-20
4516.950000	1.96453e-20
4516.900000	1.96547e-20
4516.850000	1.9664e-20
4516.800000	1.96734e-20
4516.750000	1.96828e-20
4516.700000	1.96921e-20
4516.650000	1.97015e-20
4516.600000	1.97109e-20
4516.550000	1.97203e-20
4516.500000	1.97297e-20
4516.450000	1.97391e-20
4516.400000	1.97485e-20
4516.350000	1.97579e-20
4516.300000	1.97673e-20
4516.250000	1.97767e-20
4516.200000	1.97862e-20
4516.150000	1.97956e-20
4516.100000	1.9805e-20
4516.050000	1.98144e-20
4516.000000	1.98239e-20
4515.950000	1.98333e-20
4515.900000	1.98428e-20
4515.850000	1.98522e-20
4515.800000	1.98617e-20
4515.750000	1.98711e-20
4515.700000	1.98806e-20
4515.650000	1.98901e-20
4515.600000	1.98996e-20
4515.550000	1.9909e-20
4515.500000	1.99185e-20
4515.450000	1.9928e-20
4515.400000	1.99375e-20
4515.350000	1.9947e-20
4515.300000	1.99565e-20
4515.250000	1.9966e-20
4515.200000	1.99755e-20
4515.150000	1.9985e-20
4515.100000	1.99946e-20
4515.050000	2.00041e-20
4515.000000	2.00136e-20
4514.950000	2.00231e-20
4514.900000	2.00327e-20
4514.850000	2.00422e-20
4514.800000	2.00518e-20
4514.750000	2.00613e-20
4514.700000	2.00709e-20
4514.650000	2.00804e-20
4514.600000	2.009e-20
4514.550000	2.00996e-20
4514.500000	2.01092e-20
4514.450000	2.01187e-20
4514.400000	2.01283e-20
4514.350000	2.01379e-20
4514.300000	2.01475e-20
4514.250000	2.01571e-20
4514.200000	2.01667e-20
4514.150000	2.01763e-20
4514.100000	2.01859e-20
4514.050000	2.01955e-20
4514.000000	2.02052e-20
4513.950000	2.02148e-20
4513.900000	2.02244e-20
4513.850000	2.02341e-20
4513.800000	2.02437e-20
4513.750000	2.02533e-20
4513.700000	2.0263e-20
4513.650000	2.02726e-20
4513.600000	2.02823e-20
4513.550000	2.0292e-20
4513.500000	2.03016e-20
4513.450000	2.03113e-20
4513.400000	2.0321e-20
4513.350000	2.03306e-20
4513.300000	2.03403e-20
4513.250000	2.035e-20
4513.200000	2.03597e-20
4513.150000	2.03694e-20
4513.100000	2.03791e-20
4513.050000	2.03888e-20
4513.000000	2.03985e-20
4512.950000	2.04083e-20
4512.900000	2.0418e-20
4512.850000	2.04277e-20
4512.800000	2.04374e-20
4512.750000	2.04472e-20
4512.700000	2.04569e-20
4512.650000	2.04667e-20
4512.600000	2.04764e-20
4512.550000	2.04862e-20
4512.500000	2.04959e-20
4512.450000	2.05057e-20
4512.400000	2.05155e-20
4512.350000	2.05252e-20
4512.300000	2.0535e-20
4512.250000	2.05448e-20
4512.200000	2.05546e-20
4512.150000	2.05644e-20
4512.100000	2.05742e-20
4512.050000	2.0584e-20
4512.000000	2.05938e-20
4511.950000	2.06036e-20
4511.900000	2.06134e-20
4511.850000	2.06232e-20
4511.800000	2.0633e-20
4511.750000	2.06429e-20
4511.700000	2.06527e-20
4511.650000	2.06625e-20
4511.600000	2.06724e-20
4511.550000	2.06822e-20
4511.500000	2.06921e-20
4511.450000	2.07019e-20
4511.400000	2.07118e-20
4511.350000	2.07217e-20
4511.300000	2.07315e-20
4511.250000	2.07414e-20
4511.200000	2.07513e-20
4511.150000	2.07612e-20
4511.100000	2.07711e-20
4511.050000	2.0781e-20
4511.000000	2.07909e-20
4510.950000	2.08008e-20
4510.900000	2.08107e-20
4510.850000	2.08206e-20
4510.800000	2.08305e-20
4510.750000	2.08404e-20
4510.700000	2.08504e-20
4510.650000	2.08603e-20
4510.600000	2.08702e-20
4510.550000	2.08802e-20
4510.500000	2.08901e-20
4510.450000	2.09001e-20
4510.400000	2.091e-20
4510.350000	2.092e-20
4510.300000	2.093e-20
4510.250000	2.09399e-20
4510.200000	2.09499e-20
4510.150000	2.09599e-20
4510.100000	2.09699e-20
4510.050000	2.09799e-20
4510.000000	2.09899e-20
4509.950000	2.09999e-20
4509.900000	2.10099e-20
4509.850000	2.10199e-20
4509.800000	2.10299e-20
4509.750000	2.10399e-20
4509.700000	2.10499e-20
4509.650000	2.106e-20
4509.600000	2.107e-20
4509.550000	2.108e-20
4509.500000	2.10901e-20
4509.450000	2.11001e-20
4509.400000	2.11102e-20
4509.350000	2.11202e-20
4509.300000	2.11303e-20
4509.250000	2.11403e-20
4509.200000	2.11504e-20
4509.150000	2.11605e-20
4509.100000	2.11706e-20
4509.050000	2.11807e-20
4509.000000	2.11908e-20
4508.950000	2.12008e-20
4508.900000	2.12109e-20
4508.850000	2.12211e-20
4508.800000	2.12312e-20
4508.750000	2.12413e-20
4508.700000	2.12514e-20
4508.650000	2.12615e-20
4508.600000	2.12716e-20
4508.550000	2.12818e-20
4508.500000	2.12919e-20
4508.450000	2.13021e-20
4508.400000	2.13122e-20
4508.350000	2.13224e-20
4508.300000	2.13325e-20
4508.250000	2.13427e-20
4508.200000	2.13528e-20
4508.150000	2.1363e-20
4508.100000	2.13732e-20
4508.050000	2.13834e-20
4508.000000	2.13936e-20
4507.950000	2.14038e-20
4507.900000	2.1414e-20
4507.850000	2.14242e-20
4507.800000	2.14344e-20
4507.750000	2.14446e-20
4507.700000	2.14548e-20
4507.650000	2.1465e-20
4507.600000	2.14752e-20
4507.550000	2.14855e-20
4507.500000	2.14957e-20
4507.450000	2.15059e-20
4507.400000	2.15162e-20
4507.350000	2.15264e-20
4507.300000	2.15367e-20
4507.250000	2.15469e-20
4507.200000	2.15572e-20
4507.150000	2.15675e-20
4507.100000	2.15778e-20
4507.050000	2.1588e-20
4507.000000	2.15983e-20
4506.950000	2.16086e-20
4506.900000	2.16189e-20
4506.850000	2.16292e-20
4506.800000	2.16395e-20
4506.750000	2.16498e-20
4506.700000	2.16601e-20
4506.650000	2.16704e-20
4506.600000	2.16808e-20
4506.550000	2.16911e-20
4506.500000	2.17014e-20
4506.450000	2.17118e-20
4506.400000	2.17221e-20
4506.350000	2.17325e-20
4506.300000	2.17428e-20
4506.250000	2.17532e-20
4506.200000	2.17635e-20
4506.150000	2.17739e-20
4506.100000	2.17843e-20
4506.050000	2.17947e-20
4506.000000	2.1805e-20
4505.950000	2.18154e-20
4505.900000	2.18258e-20
4505.850000	2.18362e-20
4505.800000	2.18466e-20
4505.750000	2.1857e-20
4505.700000	2.18674e-20
4505.650000	2.18779e-20
4505.600000	2.18883e-20
4505.550000	2.18987e-20
4505.500000	2.19091e-20
4505.450000	2.19196e-20
4505.400000	2.193e-20
4505.350000	2.19405e-20
4505.300000	2.19509e-20
4505.250000	2.19614e-20
4505.200000	2.19718e-20
4505.150000	2.19823e-20
4505.100000	2.19928e-20
4505.050000	2.20032e-20
4505.000000	2.20137e-20
4504.950000	2.20242e-20
4504.900000	2.20347e-20
4504.850000	2.20452e-20
4504.800000	2.20557e-20
4504.750000	2.20662e-20
4504.700000	2.20767e-20
4504.650000	2.20872e-20
4504.600000	2.20978e-20
4504.550000	2.21083e-20
4504.500000	2.21188e-20
4504.450000	2.21294e-20
4504.400000	2.21399e-20
4504.350000	2.21504e-20
4504.300000	2.2161e-20
4504.250000	2.21716e-20
4504.200000	2.21821e-20
4504.150000	2.21927e-20
4504.100000	2.22033e-20
4504.050000	2.22138e-20
4504.000000	2.22244e-20
4503.950000	2.2235e-20
4503.900000	2.22456e-20
4503.850000	2.22562e-20
4503.800000	2.22668e-20
4503.750000	2.22774e-20
4503.700000	2.2288e-20
4503.650000	2.22986e-20
4503.600000	2.23093e-20
4503.550000	2.23199e-20
4503.500000	2.23305e-20
4503.450000	2.23412e-20
4503.400000	2.23518e-20
4503.350000	2.23624e-20
4503.300000	2.23731e-20
4503.250000	2.23838e-20
4503.200000	2.23944e-20
4503.150000	2.24051e-20
4503.100000	2.24158e-20
4503.050000	2.24264e-20
4503.000000	2.24371e-20
4502.950000	2.24478e-20
4502.900000	2.24585e-20
4502.850000	2.24692e-20
4502.800000	2.24799e-20
4502.750000	2.24906e-20
4502.700000	2.25013e-20
4502.650000	2.25121e-20
4502.600000	2.25228e-20
4502.550000	2.25335e-20
4502.500000	2.25442e-20
4502.450000	2.2555e-20
4502.400000	2.25657e-20
4502.350000	2.25765e-20
4502.300000	2.25872e-20
4502.250000	2.2598e-20
4502.200000	2.26088e-20
4502.150000	2.26195e-20
4502.100000	2.26303e-20
4502.050000	2.26411e-20
4502.000000	2.26519e-20
4501.950000	2.26627e-20
4501.900000	2.26735e-20
4501.850000	2.26843e-20
4501.800000	2.26951e-20
4501.750000	2.27059e-20
4501.700000	2.27167e-20
4501.650000	2.27275e-20
4501.600000	2.27383e-20
4501.550000	2.27492e-20
4501.500000	2.276e-20
4501.450000	2.27708e-20
4501.400000	2.27817e-20
4501.350000	2.27925e-20
4501.300000	2.28034e-20
4501.250000	2.28143e-20
4501.200000	2.28251e-20
4501.150000	2.2836e-20
4501.100000	2.28469e-20
4501.050000	2.28578e-20
4501.000000	2.28687e-20
4500.950000	2.28796e-20
4500.900000	2.28905e-20
4500.850000	2.29014e-20
4500.800000	2.29123e-20
4500.750000	2.29232e-20
4500.700000	2.29341e-20
4500.650000	2.2945e-20
4500.600000	2.2956e-20
4500.550000	2.29669e-20
4500.500000	2.29778e-20
4500.450000	2.29888e-20
4500.400000	2.29997e-20
4500.350000	2.30107e-20
4500.300000	2.30217e-20
4500.250000	2.30326e-20
4500.200000	2.30436e-20
4500.150000	2.30546e-20
4500.100000	2.30656e-20
4500.050000	2.30765e-20
4500.000000	2.30875e-20
4499.950000	2.30985e-20
4499.900000	2.31095e-20
4499.850000	2.31205e-20
4499.800000	2.31316e-20
4499.750000	2.31426e-20
4499.700000	2.31536e-20
4499.650000	2.31646e-20
4499.600000	2.31757e-20
4499.550000	2.31867e-20
4499.500000	2.31978e-20
4499.450000	2.32088e-20
4499.400000	2.32199e-20
4499.350000	2.32309e-20
4499.300000	2.3242e-20
4499.250000	2.32531e-20
4499.200000	2.32641e-20
4499.150000	2.32752e-20
4499.100000	2.32863e-20
4499.050000	2.32974e-20
4499.000000	2.33085e-20
4498.950000	2.33196e-20
4498.900000	2.33307e-20
4498.850000	2.33418e-20
4498.800000	2.33529e-20
4498.750000	2.33641e-20
4498.700000	2.33752e-20
4498.650000	2.33863e-20
4498.600000	2.33975e-20
4498.550000	2.34086e-20
4498.500000	2.34198e-20
4498.450000	2.34309e-20
4498.400000	2.34421e-20
4498.350000	2.34533e-20
4498.300000	2.34644e-20
4498.250000	2.34756e-20
4498.200000	2.34868e-20
4498.150000	2.3498e-20
4498.100000	2.35092e-20
4498.050000	2.35204e-20
4498.000000	2.35316e-20
4497.950000	2.35428e-20
4497.900000	2.3554e-20
4497.850000	2.35652e-20
4497.800000	2.35765e-20
4497.750000	2.35877e-20
4497.700000	2.35989e-20
4497.650000	2.36102e-20
4497.600000	2.36214e-20
4497.550000	2.36327e-20
4497.500000	2.36439e-20
4497.450000	2.36552e-20
4497.400000	2.36665e-20
4497.350000	2.36777e-20
4497.300000	2.3689e-20
4497.250000	2.37003e-20
4497.200000	2.37116e-20
4497.150000	2.37229e-20
4497.100000	2.37342e-20
4497.050000	2.37455e-20
4497.000000	2.37568e-20
4496.950000	2.37681e-20
4496.900000	2.37794e-20
4496.850000	2.37908e-20
4496.800000	2.38021e-20
4496.750000	2.38134e-20
4496.700000	2.38248e-20
4496.650000	2.38361e-20
4496.600000	2.38475e-20
4496.550000	2.38589e-20
4496.500000	2.38702e-20
4496.450000	2.38816e-20
4496.400000	2.3893e-20
4496.350000	2.39043e-20
4496.300000	2.39157e-20
4496.250000	2.39271e-20
4496.200000	2.39385e-20
4496.150000	2.39499e-20
4496.100000	2.39613e-20
4496.050000	2.39728e-20
4496.000000	2.39842e-20
4495.950000	2.39956e-20
4495.900000	2.4007e-20
4495.850000	2.40185e-20
4495.800000	2.40299e-20
4495.750000	2.40414e-20
4495.700000	2.40528e-20
4495.650000	2.40643e-20
4495.600000	2.40757e-20
4495.550000	2.40872e-20
4495.500000	2.40987e-20
4495.450000	2.41102e-20
4495.400000	2.41216e-20
4495.350000	2.41331e-20
4495.300000	2.41446e-20
4495.250000	2.41561e-20
4495.200000	2.41676e-20
4495.150000	2.41792e-20
4495.100000	2.41907e-20
4495.050000	2.42022e-20
4495.000000	2.42137e-20
4494.950000	2.42253e-20
4494.900000	2.42368e-20
4494.850000	2.42483e-20
4494.800000	2.42599e-20
4494.750000	2.42715e-20
4494.700000	2.4283e-20
4494.650000	2.42946e-20
4494.600000	2.43062e-20
4494.550000	2.43177e-20
4494.500000	2.43293e-20
4494.450000	2.43409e-20
4494.400000	2.43525e-20
4494.350000	2.43641e-20
4494.300000	2.43757e-20
4494.250000	2.43873e-20
4494.200000	2.43989e-20
4494.150000	2.44106e-20
4494.100000	2.44222e-20
4494.050000	2.44338e-20
4494.000000	2.44455e-20
4493.950000	2.44571e-20
4493.900000	2.44688e-20
4493.850000	2.44804e-20
4493.800000	2.44921e-20
4493.750000	2.45038e-20
4493.700000	2.45154e-20
4493.650000	2.45271e-20
4493.600000	2.45388e-20
4493.550000	2.45505e-20
4493.500000	2.45622e-20
4493.450000	2.45739e-20
4493.400000	2.45856e-20
4493.350000	2.45973e-20
4493.300000	2.4609e-20
4493.250000	2.46207e-20
4493.200000	2.46325e-20
4493.150000	2.46442e-20
4493.100000	2.46559e-20
4493.050000	2.46677e-20
4493.000000	2.46794e-20
4492.950000	2.46912e-20
4492.900000	2.4703e-20
4492.850000	2.47147e-20
4492.800000	2.47265e-20
4492.750000	2.47383e-20
4492.700000	2.47501e-20
4492.650000	2.47618e-20
4492.600000	2.47736e-20
4492.550000	2.47854e-20
4492.500000	2.47973e-20
4492.450000	2.48091e-20
4492.400000	2.48209e-20
4492.350000	2.48327e-20
4492.300000	2.48445e-20
4492.250000	2.48564e-20
4492.200000	2.48682e-20
4492.150000	2.48801e-20
4492.100000	2.48919e-20
4492.050000	2.49038e-20
4492.000000	2.49156e-20
4491.950000	2.49275e-20
4491.900000	2.49394e-20
4491.850000	2.49513e-20
4491.800000	2.49631e-20
4491.750000	2.4975e-20
4491.700000	2.49869e-20
4491.650000	2.49988e-20
4491.600000	2.50107e-20
4491.550000	2.50227e-20
4491.500000	2.50346e-20
4491.450000	2.50465e-20
4491.400000	2.50584e-20
4491.350000	2.50704e-20
4491.300000	2.50823e-20
4491.250000	2.50943e-20
4491.200000	2.51062e-20
4491.150000	2.51182e-20
4491.100000	2.51302e-20
4491.050000	2.51421e-20
4491.000000	2.51541e-20
4490.950000	2.51661e-20
4490.900000	2.51781e-20
4490.850000	2.51901e-20
4490.800000	2.52021e-20
4490.750000	2.52141e-20
4490.700000	2.52261e-20
4490.650000	2.52381e-20
4490.600000	2.52501e-20
4490.550000	2.52622e-20
4490.500000	2.52742e-20
4490.450000	2.52862e-20
4490.400000	2.52983e-20
4490.350000	2.53103e-20
4490.300000	2.53224e-20
4490.250000	2.53344e-20
4490.200000	2.53465e-20
4490.150000	2.53586e-20
4490.100000	2.53707e-20
4490.050000	2.53828e-20
4490.000000	2.53948e-20
4489.950000	2.54069e-20
4489.900000	2.5419e-20
4489.850000	2.54312e-20
4489.800000	2.54433e-20
4489.750000	2.54554e-20
4489.700000	2.54675e-20
4489.650000	2.54796e-20
4489.600000	2.54918e-20
4489.550000	2.55039e-20
4489.500000	2.55161e-20
4489.450000	2.55282e-20
4489.400000	2.55404e-20
4489.350000	2.55526e-20
4489.300000	2.55647e-20
4489.250000	2.55769e-20
4489.200000	2.55891e-20
4489.150000	2.56013e-20
4489.100000	2.56135e-20
4489.050000	2.56257e-20
4489.000000	2.56379e-20
4488.950000	2.56501e-20
4488.900000	2.56623e-20
4488.850000	2.56746e-20
4488.800000	2.56868e-20
4488.750000	2.5699e-20
4488.700000	2.57113e-20
4488.650000	2.57235e-20
4488.600000	2.57358e-20
4488.550000	2.5748e-20
4488.500000	2.57603e-20
4488.450000	2.57726e-20
4488.400000	2.57848e-20
4488.350000	2.57971e-20
4488.300000	2.58094e-20
4488.250000	2.58217e-20
4488.200000	2.5834e-20
4488.150000	2.58463e-20
4488.100000	2.58586e-20
4488.050000	2.58709e-20
4488.000000	2.58833e-20
4487.950000	2.58956e-20
4487.900000	2.59079e-20
4487.850000	2.59203e-20
4487.800000	2.59326e-20
4487.750000	2.5945e-20
4487.700000	2.59573e-20
4487.650000	2.59697e-20
4487.600000	2.59821e-20
4487.550000	2.59945e-20
4487.500000	2.60068e-20
4487.450000	2.60192e-20
4487.400000	2.60316e-20
4487.350000	2.6044e-20
4487.300000	2.60564e-20
4487.250000	2.60688e-20
4487.200000	2.60813e-20
4487.150000	2.60937e-20
4487.100000	2.61061e-20
4487.050000	2.61186e-20
4487.000000	2.6131e-20
4486.950000	2.61434e-20
4486.900000	2.61559e-20
4486.850000	2.61684e-20
4486.800000	2.61808e-20
4486.750000	2.61933e-20
4486.700000	2.62058e-20
4486.650000	2.62183e-20
4486.600000	2.62307e-20
4486.550000	2.62432e-20
4486.500000	2.62557e-20
4486.450000	2.62683e-20
4486.400000	2.62808e-20
4486.350000	2.62933e-20
4486.300000	2.63058e-20
4486.250000	2.63183e-20
4486.200000	2.63309e-20
4486.150000	2.63434e-20
4486.100000	2.6356e-20
4486.050000	2.63685e-20
4486.000000	2.63811e-20
4485.950000	2.63937e-20
4485.900000	2.64062e-20
4485.850000	2.64188e-20
4485.800000	2.64314e-20
4485.750000	2.6444e-20
4485.700000	2.64566e-20
4485.650000	2.64692e-20
4485.600000	2.64818e-20
4485.550000	2.64944e-20
4485.500000	2.6507e-20
4485.450000	2.65197e-20
4485.400000	2.65323e-20
4485.350000	2.65449e-20
4485.300000	2.65576e-20
4485.250000	2.65702e-20
4485.200000	2.65829e-20
4485.150000	2.65956e-20
4485.100000	2.66082e-20
4485.050000	2.66209e-20
4485.000000	2.66336e-20
4484.950000	2.66463e-20
4484.900000	2.6659e-20
4484.850000	2.66717e-20
4484.800000	2.66844e-20
4484.750000	2.66971e-20
4484.700000	2.67098e-20
4484.650000	2.67225e-20
4484.600000	2.67353e-20
4484.550000	2.6748e-20
4484.500000	2.67607e-20
4484.450000	2.67735e-20
4484.400000	2.67862e-20
4484.350000	2.6799e-20
4484.300000	2.68118e-20
4484.250000	2.68245e-20
4484.200000	2.68373e-20
4484.150000	2.68501e-20
4484.100000	2.68629e-20
4484.050000	2.68757e-20
4484.000000	2.68885e-20
4483.950000	2.69013e-20
4483.900000	2.69141e-20
4483.850000	2.69269e-20
4483.800000	2.69398e-20
4483.750000	2.69526e-20
4483.700000	2.69654e-20
4483.650000	2.69783e-20
4483.600000	2.69911e-20
4483.550000	2.7004e-20
4483.500000	2.70169e-20
4483.450000	2.70297e-20
4483.400000	2.70426e-20
4483.350000	2.70555e-20
4483.300000	2.70684e-20
4483.250000	2.70813e-20
4483.200000	2.70942e-20
4483.150000	2.71071e-20
4483.100000	2.712e-20
4483.050000	2.71329e-20
4483.000000	2.71458e-20
4482.950000	2.71588e-20
4482.900000	2.71717e-20
4482.850000	2.71846e-20
4482.800000	2.71976e-20
4482.750000	2.72106e-20
4482.700000	2.72235e-20
4482.650000	2.72365e-20
4482.600000	2.72495e-20
4482.550000	2.72624e-20
4482.500000	2.72754e-20
4482.450000	2.72884e-20
4482.400000	2.73014e-20
4482.350000	2.73144e-20
4482.300000	2.73274e-20
4482.250000	2.73405e-20
4482.200000	2.73535e-20
4482.150000	2.73665e-20
4482.100000	2.73795e-20
4482.050000	2.73926e-20
4482.000000	2.74056e-20
4481.950000	2.74187e-20
4481.900000	2.74318e-20
4481.850000	2.74448e-20
4481.800000	2.74579e-20
4481.750000	2.7471e-20
4481.700000	2.74841e-20
4481.650000	2.74972e-20
4481.600000	2.75103e-20
4481.550000	2.75234e-20
4481.500000	2.75365e-20
4481.450000	2.75496e-20
4481.400000	2.75627e-20
4481.350000	2.75758e-20
4481.300000	2.7589e-20
4481.250000	2.76021e-20
4481.200000	2.76153e-20
4481.150000	2.76284e-20
4481.100000	2.76416e-20
4481.050000	2.76548e-20
4481.000000	2.76679e-20
4480.950000	2.76811e-20
4480.900000	2.76943e-20
4480.850000	2.77075e-20
4480.800000	2.77207e-20
4480.750000	2.77339e-20
4480.700000	2.77471e-20
4480.650000	2.77603e-20
4480.600000	2.77736e-20
4480.550000	2.77868e-20
4480.500000	2.78e-20
4480.450000	2.78133e-20
4480.400000	2.78265e-20
4480.350000	2.78398e-20
4480.300000	2.7853e-20
4480.250000	2.78663e-20
4480.200000	2.78796e-20
4480.150000	2.78929e-20
4480.100000	2.79061e-20
4480.050000	2.79194e-20
4480.000000	2.79327e-20
4479.950000	2.7946e-20
4479.900000	2.79594e-20
4479.850000	2.79727e-20
4479.800000	2.7986e-20
4479.750000	2.79993e-20
4479.700000	2.80127e-20
4479.650000	2.8026e-20
4479.600000	2.80394e-20
4479.550000	2.80527e-20
4479.500000	2.80661e-20
4479.450000	2.80795e-20
4479.400000	2.80928e-20
4479.350000	2.81062e-20
4479.300000	2.81196e-20
4479.250000	2.8133e-20
4479.200000	2.81464e-20
4479.150000	2.81598e-20
4479.100000	2.81732e-20
4479.050000	2.81867e-20
4479.000000	2.82001e-20
4478.950000	2.82135e-20
4478.900000	2.8227e-20
4478.850000	2.82404e-20
4478.800000	2.82539e-20
4478.750000	2.82673e-20
4478.700000	2.82808e-20
4478.650000	2.82943e-20
4478.600000	2.83077e-20
4478.550000	2.83212e-20
4478.500000	2.83347e-20
4478.450000	2.83482e-20
4478.400000	2.83617e-20
4478.350000	2.83752e-20
4478.300000	2.83887e-20
4478.250000	2.84023e-20
4478.200000	2.84158e-20
4478.150000	2.84293e-20
4478.100000	2.84429e-20
4478.050000	2.84564e-20
4478.000000	2.847e-20
4477.950000	2.84835e-20
4477.900000	2.84971e-20
4477.850000	2.85107e-20
4477.800000	2.85243e-20
4477.750000	2.85379e-20
4477.700000	2.85514e-20
4477.650000	2.8565e-20
4477.600000	2.85787e-20
4477.550000	2.85923e-20
4477.500000	2.86059e-20
4477.450000	2.86195e-20
4477.400000	2.86332e-20
4477.350000	2.86468e-20
4477.300000	2.86604e-20
4477.250000	2.86741e-20
4477.200000	2.86878e-20
4477.150000	2.87014e-20
4477.100000	2.87151e-20
4477.050000	2.87288e-20
4477.000000	2.87425e-20
4476.950000	2.87561e-20
4476.900000	2.87698e-20
4476.850000	2.87836e-20
4476.800000	2.87973e-20
4476.750000	2.8811e-20
4476.700000	2.88247e-20
4476.650000	2.88384e-20
4476.600000	2.88522e-20
4476.550000	2.88659e-20
4476.500000	2.88797e-20
4476.450000	2.88934e-20
4476.400000	2.89072e-20
4476.350000	2.8921e-20
4476.300000	2.89347e-20
4476.250000	2.89485e-20
4476.200000	2.89623e-20
4476.150000	2.89761e-20
4476.100000	2.89899e-20
4476.050000	2.90037e-20
4476.000000	2.90175e-20
4475.950000	2.90314e-20
4475.900000	2.90452e-20
4475.850000	2.9059e-20
4475.800000	2.90729e-20
4475.750000	2.90867e-20
4475.700000	2.91006e-20
4475.650000	2.91144e-20
4475.600000	2.91283e-20
4475.550000	2.91422e-20
4475.500000	2.91561e-20
4475.450000	2.917e-20
4475.400000	2.91839e-20
4475.350000	2.91978e-20
4475.300000	2.92117e-20
4475.250000	2.92256e-20
4475.200000	2.92395e-20
4475.150000	2.92534e-20
4475.100000	2.92674e-20
4475.050000	2.92813e-20
4475.000000	2.92953e-20
4474.950000	2.93092e-20
4474.900000	2.93232e-20
4474.850000	2.93372e-20
4474.800000	2.93511e-20
4474.750000	2.93651e-20
4474.700000	2.93791e-20
4474.650000	2.93931e-20
4474.600000	2.94071e-20
4474.550000	2.94211e-20
4474.500000	2.94351e-20
4474.450000	2.94491e-20
4474.400000	2.94632e-20
4474.350000	2.94772e-20
4474.300000	2.94913e-20
4474.250000	2.95053e-20
4474.200000	2.95194e-20
4474.150000	2.95334e-20
4474.100000	2.95475e-20
4474.050000	2.95616e-20
4474.000000	2.95756e-20
4473.950000	2.95897e-20
4473.900000	2.96038e-20
4473.850000	2.96179e-20
4473.800000	2.9632e-20
4473.750000	2.96462e-20
4473.700000	2.96603e-20
4473.650000	2.96744e-20
4473.600000	2.96885e-20
4473.550000	2.97027e-20
4473.500000	2.97168e-20
4473.450000	2.9731e-20
4473.400000	2.97452e-20
4473.350000	2.97593e-20
4473.300000	2.97735e-20
4473.250000	2.97877e-20
4473.200000	2.98019e-20
4473.150000	2.98161e-20
4473.100000	2.98303e-20
4473.050000	2.98445e-20
4473.000000	2.98587e-20
4472.950000	2.98729e-20
4472.900000	2.98872e-20
4472.850000	2.99014e-20
4472.800000	2.99156e-20
4472.750000	2.99299e-20
4472.700000	2.99442e-20
4472.650000	2.99584e-20
4472.600000	2.99727e-20
4472.550000	2.9987e-20
4472.500000	3.00013e-20
4472.450000	3.00155e-20
4472.400000	3.00298e-20
4472.350000	3.00442e-20
4472.300000	3.00585e-20
4472.250000	3.00728e-20
4472.200000	3.00871e-20
4472.150000	3.01014e-20
4472.100000	3.01158e-20
4472.050000	3.01301e-20
4472.000000	3.01445e-20
4471.950000	3.01588e-20
4471.900000	3.01732e-20
4471.850000	3.01876e-20
4471.800000	3.0202e-20
4471.750000	3.02164e-20
4471.700000	3.02307e-20
4471.650000	3.02451e-20
4471.600000	3.02596e-20
4471.550000	3.0274e-20
4471.500000	3.02884e-20
4471.450000	3.03028e-20
4471.400000	3.03173e-20
4471.350000	3.03317e-20
4471.300000	3.03461e-20
4471.250000	3.03606e-20
4471.200000	3.03751e-20
4471.150000	3.03895e-20
4471.100000	3.0404e-20
4471.050000	3.04185e-20
4471.000000	3.0433e-20
4470.950000	3.04475e-20
4470.900000	3.0462e-20
4470.850000	3.04765e-20
4470.800000	3.0491e-20
4470.750000	3.05055e-20
4470.700000	3.05201e-20
4470.650000	3.05346e-20
4470.600000	3.05492e-20
4470.550000	3.05637e-20
4470.500000	3.05783e-20
4470.450000	3.05928e-20
4470.400000	3.06074e-20
4470.350000	3.0622e-20
4470.300000	3.06366e-20
4470.250000	3.06512e-20
4470.200000	3.06658e-20
4470.150000	3.06804e-20
4470.100000	3.0695e-20
4470.050000	3.07096e-20
4470.000000	3.07243e-20
4469.950000	3.07389e-20
4469.900000	3.07535e-20
4469.850000	3.07682e-20
4469.800000	3.07828e-20
4469.750000	3.07975e-20
4469.700000	3.08122e-20
4469.650000	3.08269e-20
4469.600000	3.08415e-20
4469.550000	3.08562e-20
4469.500000	3.08709e-20
4469.450000	3.08856e-20
4469.400000	3.09004e-20
4469.350000	3.09151e-20
4469.300000	3.09298e-20
4469.250000	3.09445e-20
4469.200000	3.09593e-20
4469.150000	3.0974e-20
4469.100000	3.09888e-20
4469.050000	3.10035e-20
4469.000000	3.10183e-20
4468.950000	3.10331e-20
4468.900000	3.10479e-20
4468.850000	3.10627e-20
4468.800000	3.10775e-20
4468.750000	3.10923e-20
4468.700000	3.11071e-20
4468.650000	3.11219e-20
4468.600000	3.11367e-20
4468.550000	3.11516e-20
4468.500000	3.11664e-20
4468.450000	3.11812e-20
4468.400000	3.11961e-20
4468.350000	3.1211e-20
4468.300000	3.12258e-20
4468.250000	3.12407e-20
4468.200000	3.12556e-20
4468.150000	3.12705e-20
4468.100000	3.12854e-20
4468.050000	3.13003e-20
4468.000000	3.13152e-20
4467.950000	3.13301e-20
4467.900000	3.1345e-20
4467.850000	3.136e-20
4467.800000	3.13749e-20
4467.750000	3.13898e-20
4467.700000	3.14048e-20
4467.650000	3.14198e-20
4467.600000	3.14347e-20
4467.550000	3.14497e-20
4467.500000	3.14647e-20
4467.450000	3.14797e-20
4467.400000	3.14947e-20
4467.350000	3.15097e-20
4467.300000	3.15247e-20
4467.250000	3.15397e-20
4467.200000	3.15547e-20
4467.150000	3.15698e-20
4467.100000	3.15848e-20
4467.050000	3.15998e-20
4467.000000	3.16149e-20
4466.950000	3.163e-20
4466.900000	3.1645e-20
4466.850000	3.16601e-20
4466.800000	3.16752e-20
4466.750000	3.16903e-20
4466.700000	3.17054e-20
4466.650000	3.17205e-20
4466.600000	3.17356e-20
4466.550000	3.17507e-20
4466.500000	3.17658e-20
4466.450000	3.1781e-20
4466.400000	3.17961e-20
4466.350000	3.18112e-20
4466.300000	3.18264e-20
4466.250000	3.18416e-20
4466.200000	3.18567e-20
4466.150000	3.18719e-20
4466.100000	3.18871e-20
4466.050000	3.19023e-20
4466.000000	3.19175e-20
4465.950000	3.19327e-20
4465.900000	3.19479e-20
4465.850000	3.19631e-20
4465.800000	3.19783e-20
4465.750000	3.19936e-20
4465.700000	3.20088e-20
4465.650000	3.20241e-20
4465.600000	3.20393e-20
4465.550000	3.20546e-20
4465.500000	3.20699e-20
4465.450000	3.20851e-20
4465.400000	3.21004e-20
4465.350000	3.21157e-20
4465.300000	3.2131e-20
4465.250000	3.21463e-20
4465.200000	3.21616e-20
4465.150000	3.21769e-20
4465.100000	3.21923e-20
4465.050000	3.22076e-20
4465.000000	3.2223e-20
4464.950000	3.22383e-20
4464.900000	3.22537e-20
4464.850000	3.2269e-20
4464.800000	3.22844e-20
4464.750000	3.22998e-20
4464.700000	3.23152e-20
4464.650000	3.23306e-20
4464.600000	3.2346e-20
4464.550000	3.23614e-20
4464.500000	3.23768e-20
4464.450000	3.23922e-20
4464.400000	3.24076e-20
4464.350000	3.24231e-20
4464.300000	3.24385e-20
4464.250000	3.2454e-20
4464.200000	3.24694e-20
4464.150000	3.24849e-20
4464.100000	3.25004e-20
4464.050000	3.25159e-20
4464.000000	3.25314e-20
4463.950000	3.25469e-20
4463.900000	3.25624e-20
4463.850000	3.25779e-20
4463.800000	3.25934e-20
4463.750000	3.26089e-20
4463.700000	3.26244e-20
4463.650000	3.264e-20
4463.600000	3.26555e-20
4463.550000	3.26711e-20
4463.500000	3.26867e-20
4463.450000	3.27022e-20
4463.400000	3.27178e-20
4463.350000	3.27334e-20
4463.300000	3.2749e-20
4463.250000	3.27646e-20
4463.200000	3.27802e-20
4463.150000	3.27958e-20
4463.100000	3.28114e-20
4463.050000	3.28271e-20
4463.000000	3.28427e-20
4462.950000	3.28584e-20
4462.900000	3.2874e-20
4462.850000	3.28897e-20
4462.800000	3.29053e-20
4462.750000	3.2921e-20
4462.700000	3.29367e-20
4462.650000	3.29524e-20
4462.600000	3.29681e-20
4462.550000	3.29838e-20
4462.500000	3.29995e-20
4462.450000	3.30152e-20
4462.400000	3.30309e-20
4462.350000	3.30467e-20
4462.300000	3.30624e-20
4462.250000	3.30782e-20
4462.200000	3.30939e-20
4462.150000	3.31097e-20
4462.100000	3.31255e-20
4462.050000	3.31412e-20
4462.000000	3.3157e-20
4461.950000	3.31728e-20
4461.900000	3.31886e-20
4461.850000	3.32044e-20
4461.800000	3.32203e-20
4461.750000	3.32361e-20
4461.700000	3.32519e-20
4461.650000	3.32678e-20
4461.600000	3.32836e-20
4461.550000	3.32995e-20
4461.500000	3.33153e-20
4461.450000	3.33312e-20
4461.400000	3.33471e-20
4461.350000	3.3363e-20
4461.300000	3.33789e-20
4461.250000	3.33948e-20
4461.200000	3.34107e-20
4461.150000	3.34266e-20
4461.100000	3.34425e-20
4461.050000	3.34584e-20
4461.000000	3.34744e-20
4460.950000	3.34903e-20
4460.900000	3.35063e-20
4460.850000	3.35222e-20
4460.800000	3.35382e-20
4460.750000	3.35542e-20
4460.700000	3.35702e-20
4460.650000	3.35862e-20
4460.600000	3.36022e-20
4460.550000	3.36182e-20
4460.500000	3.36342e-20
4460.450000	3.36502e-20
4460.400000	3.36662e-20
4460.350000	3.36823e-20
4460.300000	3.36983e-20
4460.250000	3.37144e-20
4460.200000	3.37304e-20
4460.150000	3.37465e-20
4460.100000	3.37626e-20
4460.050000	3.37787e-20
4460.000000	3.37948e-20
4459.950000	3.38109e-20
4459.900000	3.3827e-20
4459.850000	3.38431e-20
4459.800000	3.38592e-20
4459.750000	3.38753e-20
4459.700000	3.38915e-20
4459.650000	3.39076e-20
4459.600000	3.39238e-20
4459.550000	3.39399e-20
4459.500000	3.39561e-20
4459.450000	3.39723e-20
4459.400000	3.39884e-20
4459.350000	3.40046e-20
4459.300000	3.40208e-20
4459.250000	3.4037e-20
4459.200000	3.40533e-20
4459.150000	3.40695e-20
4459.100000	3.40857e-20
4459.050000	3.4102e-20
4459.000000	3.41182e-20
4458.950000	3.41345e-20
4458.900000	3.41507e-20
4458.850000	3.4167e-20
4458.800000	3.41833e-20
4458.750000	3.41995e-20
4458.700000	3.42158e-20
4458.650000	3.42321e-20
4458.600000	3.42484e-20
4458.550000	3.42648e-20
4458.500000	3.42811e-20
4458.450000	3.42974e-20
4458.400000	3.43137e-20
4458.350000	3.43301e-20
4458.300000	3.43464e-20
4458.250000	3.43628e-20
4458.200000	3.43792e-20
4458.150000	3.43956e-20
4458.100000	3.44119e-20
4458.050000	3.44283e-20
4458.000000	3.44447e-20
4457.950000	3.44611e-20
4457.900000	3.44776e-20
4457.850000	3.4494e-20
4457.800000	3.45104e-20
4457.750000	3.45269e-20
4457.700000	3.45433e-20
4457.650000	3.45598e-20
4457.600000	3.45762e-20
4457.550000	3.45927e-20
4457.500000	3.46092e-20
4457.450000	3.46257e-20
4457.400000	3.46422e-20
4457.350000	3.46587e-20
4457.300000	3.46752e-20
4457.250000	3.46917e-20
4457.200000	3.47082e-20
4457.150000	3.47247e-20
4457.100000	3.47413e-20
4457.050000	3.47578e-20
4457.000000	3.47744e-20
4456.950000	3.4791e-20
4456.900000	3.48075e-20
4456.850000	3.48241e-20
4456.800000	3.48407e-20
4456.750000	3.48573e-20
4456.700000	3.48739e-20
4456.650000	3.48905e-20
4456.600000	3.49071e-20
4456.550000	3.49238e-20
4456.500000	3.49404e-20
4456.450000	3.49571e-20
4456.400000	3.49737e-20
4456.350000	3.49904e-20
4456.300000	3.5007e-20
4456.250000	3.50237e-20
4456.200000	3.50404e-20
4456.150000	3.50571e-20
4456.100000	3.50738e-20
4456.050000	3.50905e-20
4456.000000	3.51072e-20
4455.950000	3.51239e-20
4455.900000	3.51407e-20
4455.850000	3.51574e-20
4455.800000	3.51742e-20
4455.750000	3.51909e-20
4455.700000	3.52077e-20
4455.650000	3.52245e-20
4455.600000	3.52412e-20
4455.550000	3.5258e-20
4455.500000	3.52748e-20
4455.450000	3.52916e-20
4455.400000	3.53084e-20
4455.350000	3.53253e-20
4455.300000	3.53421e-20
4455.250000	3.53589e-20
4455.200000	3.53758e-20
4455.150000	3.53926e-20
4455.100000	3.54095e-20
4455.050000	3.54263e-20
4455.000000	3.54432e-20
4454.950000	3.54601e-20
4454.900000	3.5477e-20
4454.850000	3.54939e-20
4454.800000	3.55108e-20
4454.750000	3.55277e-20
4454.700000	3.55446e-20
4454.650000	3.55616e-20
4454.600000	3.55785e-20
4454.550000	3.55955e-20
4454.500000	3.56124e-20
4454.450000	3.56294e-20
4454.400000	3.56464e-20
4454.350000	3.56633e-20
4454.300000	3.56803e-20
4454.250000	3.56973e-20
4454.200000	3.57143e-20
4454.150000	3.57314e-20
4454.100000	3.57484e-20
4454.050000	3.57654e-20
4454.000000	3.57824e-20
4453.950000	3.57995e-20
4453.900000	3.58165e-20
4453.850000	3.58336e-20
4453.800000	3.58507e-20
4453.750000	3.58678e-20
4453.700000	3.58848e-20
4453.650000	3.59019e-20
4453.600000	3.5919e-20
4453.550000	3.59361e-20
4453.500000	3.59533e-20
4453.450000	3.59704e-20
4453.400000	3.59875e-20
4453.350000	3.60047e-20
4453.300000	3.60218e-20
4453.250000	3.6039e-20
4453.200000	3.60562e-20
4453.150000	3.60733e-20
4453.100000	3.60905e-20
4453.050000	3.61077e-20
4453.000000	3.61249e-20
4452.950000	3.61421e-20
4452.900000	3.61593e-20
4452.850000	3.61766e-20
4452.800000	3.61938e-20
4452.750000	3.6211e-20
4452.700000	3.62283e-20
4452.650000	3.62455e-20
4452.600000	3.62628e-20
4452.550000	3.62801e-20
4452.500000	3.62974e-20
4452.450000	3.63147e-20
4452.400000	3.6332e-20
4452.350000	3.63493e-20
4452.300000	3.63666e-20
4452.250000	3.63839e-20
4452.200000	3.64012e-20
4452.150000	3.64186e-20
4452.100000	3.64359e-20
4452.050000	3.64533e-20
4452.000000	3.64707e-20
4451.950000	3.6488e-20
4451.900000	3.65054e-20
4451.850000	3.65228e-20
4451.800000	3.65402e-20
4451.750000	3.65576e-20
4451.700000	3.6575e-20
4451.650000	3.65924e-20
4451.600000	3.66099e-20
4451.550000	3.66273e-20
4451.500000	3.66448e-20
4451.450000	3.66622e-20
4451.400000	3.66797e-20
4451.350000	3.66972e-20
4451.300000	3.67146e-20
4451.250000	3.67321e-20
4451.200000	3.67496e-20
4451.150000	3.67671e-20
4451.100000	3.67847e-20
4451.050000	3.68022e-20
4451.000000	3.68197e-20
4450.950000	3.68372e-20
4450.900000	3.68548e-20
4450.850000	3.68724e-20
4450.800000	3.68899e-20
4450.750000	3.69075e-20
4450.700000	3.69251e-20
4450.650000	3.69427e-20
4450.600000	3.69603e-20
4450.550000	3.69779e-20
4450.500000	3.69955e-20
4450.450000	3.70131e-20
4450.400000	3.70307e-20
4450.350000	3.70484e-20
4450.300000	3.7066e-20
4450.250000	3.70837e-20
4450.200000	3.71014e-20
4450.150000	3.7119e-20
4450.100000	3.71367e-20
4450.050000	3.71544e-20
4450.000000	3.71721e-20
4449.950000	3.71898e-20
4449.900000	3.72075e-20
4449.850000	3.72253e-20
4449.800000	3.7243e-20
4449.750000	3.72607e-20
4449.700000	3.72785e-20
4449.650000	3.72962e-20
4449.600000	3.7314e-20
4449.550000	3.73318e-20
4449.500000	3.73496e-20
4449.450000	3.73674e-20
4449.400000	3.73852e-20
4449.350000	3.7403e-20
4449.300000	3.74208e-20
4449.250000	3.74386e-20
4449.200000	3.74564e-20
4449.150000	3.74743e-20
4449.100000	3.74921e-20
4449.050000	3.751e-20
4449.000000	3.75279e-20
4448.950000	3.75457e-20
4448.900000	3.75636e-20
4448.850000	3.75815e-20
4448.800000	3.75994e-20
4448.750000	3.76173e-20
4448.700000	3.76353e-20
4448.650000	3.76532e-20
4448.600000	3.76711e-20
4448.550000	3.76891e-20
4448.500000	3.7707e-20
4448.450000	3.7725e-20
4448.400000	3.7743e-20
4448.350000	3.77609e-20
4448.300000	3.77789e-20
4448.250000	3.77969e-20
4448.200000	3.78149e-20
4448.150000	3.78329e-20
4448.100000	3.7851e-20
4448.050000	3.7869e-20
4448.000000	3.7887e-20
4447.950000	3.79051e-20
4447.900000	3.79231e-20
4447.850000	3.79412e-20
4447.800000	3.79593e-20
4447.750000	3.79774e-20
4447.700000	3.79955e-20
4447.650000	3.80136e-20
4447.600000	3.80317e-20
4447.550000	3.80498e-20
4447.500000	3.80679e-20
4447.450000	3.8086e-20
4447.400000	3.81042e-20
4447.350000	3.81223e-20
4447.300000	3.81405e-20
4447.250000	3.81587e-20
4447.200000	3.81768e-20
4447.150000	3.8195e-20
4447.100000	3.82132e-20
4447.050000	3.82314e-20
4447.000000	3.82496e-20
4446.950000	3.82679e-20
4446.900000	3.82861e-20
4446.850000	3.83043e-20
4446.800000	3.83226e-20
4446.750000	3.83408e-20
4446.700000	3.83591e-20
4446.650000	3.83774e-20
4446.600000	3.83957e-20
4446.550000	3.8414e-20
4446.500000	3.84323e-20
4446.450000	3.84506e-20
4446.400000	3.84689e-20
4446.350000	3.84872e-20
4446.300000	3.85055e-20
4446.250000	3.85239e-20
4446.200000	3.85422e-20
4446.150000	3.85606e-20
4446.100000	3.8579e-20
4446.050000	3.85973e-20
4446.000000	3.86157e-20
4445.950000	3.86341e-20
4445.900000	3.86525e-20
4445.850000	3.86709e-20
4445.800000	3.86894e-20
4445.750000	3.87078e-20
4445.700000	3.87262e-20
4445.650000	3.87447e-20
4445.600000	3.87631e-20
4445.550000	3.87816e-20
4445.500000	3.88001e-20
4445.450000	3.88186e-20
4445.400000	3.88371e-20
4445.350000	3.88556e-20
4445.300000	3.88741e-20
4445.250000	3.88926e-20
4445.200000	3.89111e-20
4445.150000	3.89296e-20
4445.100000	3.89482e-20
4445.050000	3.89667e-20
4445.000000	3.89853e-20
4444.950000	3.90039e-20
4444.900000	3.90225e-20
4444.850000	3.90411e-20
4444.800000	3.90597e-20
4444.750000	3.90783e-20
4444.700000	3.90969e-20
4444.650000	3.91155e-20
4444.600000	3.91341e-20
4444.550000	3.91528e-20
4444.500000	3.91714e-20
4444.450000	3.91901e-20
4444.400000	3.92088e-20
4444.350000	3.92274e-20
4444.300000	3.92461e-20
4444.250000	3.92648e-20
4444.200000	3.92835e-20
4444.150000	3.93022e-20
4444.100000	3.9321e-20
4444.050000	3.93397e-20
4444.000000	3.93584e-20
4443.950000	3.93772e-20
4443.900000	3.93959e-20
4443.850000	3.94147e-20
4443.800000	3.94335e-20
4443.750000	3.94523e-20
4443.700000	3.94711e-20
4443.650000	3.94899e-20
4443.600000	3.95087e-20
4443.550000	3.95275e-20
4443.500000	3.95463e-20
4443.450000	3.95652e-20
4443.400000	3.9584e-20
4443.350000	3.96029e-20
4443.300000	3.96217e-20
4443.250000	3.96406e-20
4443.200000	3.96595e-20
4443.150000	3.96784e-20
4443.100000	3.96973e-20
4443.050000	3.97162e-20
4443.000000	3.97351e-20
4442.950000	3.97541e-20
4442.900000	3.9773e-20
4442.850000	3.97919e-20
4442.800000	3.98109e-20
4442.750000	3.98299e-20
4442.700000	3.98488e-20
4442.650000	3.98678e-20
4442.600000	3.98868e-20
4442.550000	3.99058e-20
4442.500000	3.99248e-20
4442.450000	3.99438e-20
4442.400000	3.99629e-20
4442.350000	3.99819e-20
4442.300000	4.00009e-20
4442.250000	4.002e-20
4442.200000	4.00391e-20
4442.150000	4.00581e-20
4442.100000	4.00772e-20
4442.050000	4.00963e-20
4442.000000	4.01154e-20
4441.950000	4.01345e-20
4441.900000	4.01536e-20
4441.850000	4.01728e-20
4441.800000	4.01919e-20
4441.750000	4.02111e-20
4441.700000	4.02302e-20
4441.650000	4.02494e-20
4441.600000	4.02686e-20
4441.550000	4.02877e-20
4441.500000	4.03069e-20
4441.450000	4.03261e-20
4441.400000	4.03453e-20
4441.350000	4.03646e-20
4441.300000	4.03838e-20
4441.250000	4.0403e-20
4441.200000	4.04223e-20
4441.150000	4.04415e-20
4441.100000	4.04608e-20
4441.050000	4.04801e-20
4441.000000	4.04994e-20
4440.950000	4.05186e-20
4440.900000	4.0538e-20
4440.850000	4.05573e-20
4440.800000	4.05766e-20
4440.750000	4.05959e-20
4440.700000	4.06153e-20
4440.650000	4.06346e-20
4440.600000	4.0654e-20
4440.550000	4.06733e-20
4440.500000	4.06927e-20
4440.450000	4.07121e-20
4440.400000	4.07315e-20
4440.350000	4.07509e-20
4440.300000	4.07703e-20
4440.250000	4.07897e-20
4440.200000	4.08091e-20
4440.150000	4.08286e-20
4440.100000	4.0848e-20
4440.050000	4.08675e-20
4440.000000	4.0887e-20
4439.950000	4.09064e-20
4439.900000	4.09259e-20
4439.850000	4.09454e-20
4439.800000	4.09649e-20
4439.750000	4.09844e-20
4439.700000	4.1004e-20
4439.650000	4.10235e-20
4439.600000	4.1043e-20
4439.550000	4.10626e-20
4439.500000	4.10822e-20
4439.450000	4.11017e-20
4439.400000	4.11213e-20
4439.350000	4.11409e-20
4439.300000	4.11605e-20
4439.250000	4.11801e-20
4439.200000	4.11997e-20
4439.150000	4.12194e-20
4439.100000	4.1239e-20
4439.050000	4.12586e-20
4439.000000	4.12783e-20
4438.950000	4.1298e-20
4438.900000	4.13176e-20
4438.850000	4.13373e-20
4438.800000	4.1357e-20
4438.750000	4.13767e-20
4438.700000	4.13964e-20
4438.650000	4.14161e-20
4438.600000	4.14359e-20
4438.550000	4.14556e-20
4438.500000	4.14753e-20
4438.450000	4.14951e-20
4438.400000	4.15149e-20
4438.350000	4.15347e-20
4438.300000	4.15544e-20
4438.250000	4.15742e-20
4438.200000	4.1594e-20
4438.150000	4.16139e-20
4438.100000	4.16337e-20
4438.050000	4.16535e-20
4438.000000	4.16734e-20
4437.950000	4.16932e-20
4437.900000	4.17131e-20
4437.850000	4.17329e-20
4437.800000	4.17528e-20
4437.750000	4.17727e-20
4437.700000	4.17926e-20
4437.650000	4.18125e-20
4437.600000	4.18324e-20
4437.550000	4.18524e-20
4437.500000	4.18723e-20
4437.450000	4.18922e-20
4437.400000	4.19122e-20
4437.350000	4.19322e-20
4437.300000	4.19521e-20
4437.250000	4.19721e-20
4437.200000	4.19921e-20
4437.150000	4.20121e-20
4437.100000	4.20321e-20
4437.050000	4.20522e-20
4437.000000	4.20722e-20
4436.950000	4.20922e-20
4436.900000	4.21123e-20
4436.850000	4.21324e-20
4436.800000	4.21524e-20
4436.750000	4.21725e-20
4436.700000	4.21926e-20
4436.650000	4.22127e-20
4436.600000	4.22328e-20
4436.550000	4.22529e-20
4436.500000	4.22731e-20
4436.450000	4.22932e-20
4436.400000	4.23133e-20
4436.350000	4.23335e-20
4436.300000	4.23537e-20
4436.250000	4.23738e-20
4436.200000	4.2394e-20
4436.150000	4.24142e-20
4436.100000	4.24344e-20
4436.050000	4.24546e-20
4436.000000	4.24749e-20
4435.950000	4.24951e-20
4435.900000	4.25153e-20
4435.850000	4.25356e-20
4435.800000	4.25559e-20
4435.750000	4.25761e-20
4435.700000	4.25964e-20
4435.650000	4.26167e-20
4435.600000	4.2637e-20
4435.550000	4.26573e-20
4435.500000	4.26776e-20
4435.450000	4.2698e-20
4435.400000	4.27183e-20
4435.350000	4.27387e-20
4435.300000	4.2759e-20
4435.250000	4.27794e-20
4435.200000	4.27998e-20
4435.150000	4.28202e-20
4435.100000	4.28406e-20
4435.050000	4.2861e-20
4435.000000	4.28814e-20
4434.950000	4.29018e-20
4434.900000	4.29222e-20
4434.850000	4.29427e-20
4434.800000	4.29631e-20
4434.750000	4.29836e-20
4434.700000	4.30041e-20
4434.650000	4.30246e-20
4434.600000	4.30451e-20
4434.550000	4.30656e-20
4434.500000	4.30861e-20
4434.450000	4.31066e-20
4434.400000	4.31272e-20
4434.350000	4.31477e-20
4434.300000	4.31683e-20
4434.250000	4.31888e-20
4434.200000	4.32094e-20
4434.150000	4.323e-20
4434.100000	4.32506e-20
4434.050000	4.32712e-20
4434.000000	4.32918e-20
4433.950000	4.33124e-20
4433.900000	4.3333e-20
4433.850000	4.33537e-20
4433.800000	4.33743e-20
4433.750000	4.3395e-20
4433.700000	4.34157e-20
4433.650000	4.34364e-20
4433.600000	4.3457e-20
4433.550000	4.34778e-20
4433.500000	4.34985e-20
4433.450000	4.35192e-20
4433.400000	4.35399e-20
4433.350000	4.35607e-20
4433.300000	4.35814e-20
4433.250000	4.36022e-20
4433.200000	4.36229e-20
4433.150000	4.36437e-20
4433.100000	4.36645e-20
4433.050000	4.36853e-20
4433.000000	4.37061e-20
4432.950000	4.37269e-20
4432.900000	4.37478e-20
4432.850000	4.37686e-20
4432.800000	4.37895e-20
4432.750000	4.38103e-20
4432.700000	4.38312e-20
4432.650000	4.38521e-20
4432.600000	4.3873e-20
4432.550000	4.38939e-20
4432.500000	4.39148e-20
4432.450000	4.39357e-20
4432.400000	4.39566e-20
4432.350000	4.39776e-20
4432.300000	4.39985e-20
4432.250000	4.40195e-20
4432.200000	4.40404e-20
4432.150000	4.40614e-20
4432.100000	4.40824e-20
4432.050000	4.41034e-20
4432.000000	4.41244e-20
4431.950000	4.41454e-20
4431.900000	4.41665e-20
4431.850000	4.41875e-20
4431.800000	4.42086e-20
4431.750000	4.42296e-20
4431.700000	4.42507e-20
4431.650000	4.42718e-20
4431.600000	4.42929e-20
4431.550000	4.4314e-20
4431.500000	4.43351e-20
4431.450000	4.43562e-20
4431.400000	4.43773e-20
4431.350000	4.43985e-20
4431.300000	4.44196e-20
4431.250000	4.44408e-20
4431.200000	4.44619e-20
4431.150000	4.44831e-20
4431.100000	4.45043e-20
4431.050000	4.45255e-20
4431.000000	4.45467e-20
4430.950000	4.4568e-20
4430.900000	4.45892e-20
4430.850000	4.46104e-20
4430.800000	4.46317e-20
4430.750000	4.46529e-20
4430.700000	4.46742e-20
4430.650000	4.46955e-20
4430.600000	4.47168e-20
4430.550000	4.47381e-20
4430.500000	4.47594e-20
4430.450000	4.47807e-20
4430.400000	4.48021e-20
4430.350000	4.48234e-20
4430.300000	4.48447e-20
4430.250000	4.48661e-20
4430.200000	4.48875e-20
4430.150000	4.49089e-20
4430.100000	4.49303e-20
4430.050000	4.49517e-20
4430.000000	4.49731e-20
4429.950000	4.49945e-20
4429.900000	4.50159e-20
4429.850000	4.50374e-20
4429.800000	4.50588e-20
4429.750000	4.50803e-20
4429.700000	4.51018e-20
4429.650000	4.51233e-20
4429.600000	4.51448e-20
4429.550000	4.51663e-20
4429.500000	4.51878e-20
4429.450000	4.52093e-20
4429.400000	4.52308e-20
4429.350000	4.52524e-20
4429.300000	4.52739e-20
4429.250000	4.52955e-20
4429.200000	4.53171e-20
4429.150000	4.53387e-20
4429.100000	4.53603e-20
4429.050000	4.53819e-20
4429.000000	4.54035e-20
4428.950000	4.54251e-20
4428.900000	4.54468e-20
4428.850000	4.54684e-20
4428.800000	4.54901e-20
4428.750000	4.55118e-20
4428.700000	4.55334e-20
4428.650000	4.55551e-20
4428.600000	4.55768e-20
4428.550000	4.55985e-20
4428.500000	4.56203e-20
4428.450000	4.5642e-20
4428.400000	4.56637e-20
4428.350000	4.56855e-20
4428.300000	4.57073e-20
4428.250000	4.5729e-20
4428.200000	4.57508e-20
4428.150000	4.57726e-20
4428.100000	4.57944e-20
4428.050000	4.58162e-20
4428.000000	4.58381e-20
4427.950000	4.58599e-20
4427.900000	4.58817e-20
4427.850000	4.59036e-20
4427.800000	4.59255e-20
4427.750000	4.59473e-20
4427.700000	4.59692e-20
4427.650000	4.59911e-20
4427.600000	4.6013e-20
4427.550000	4.6035e-20
4427.500000	4.60569e-20
4427.450000	4.60788e-20
4427.400000	4.61008e-20
4427.350000	4.61227e-20
4427.300000	4.61447e-20
4427.250000	4.61667e-20
4427.200000	4.61887e-20
4427.150000	4.62107e-20
4427.100000	4.62327e-20
4427.050000	4.62547e-20
4427.000000	4.62768e-20
4426.950000	4.62988e-20
4426.900000	4.63209e-20
4426.850000	4.63429e-20
4426.800000	4.6365e-20
4426.750000	4.63871e-20
4426.700000	4.64092e-20
4426.650000	4.64313e-20
4426.600000	4.64534e-20
4426.550000	4.64755e-20
4426.500000	4.64977e-20
4426.450000	4.65198e-20
4426.400000	4.6542e-20
4426.350000	4.65642e-20
4426.300000	4.65863e-20
4426.250000	4.66085e-20
4426.200000	4.66307e-20
4426.150000	4.6653e-20
4426.100000	4.66752e-20
4426.050000	4.66974e-20
4426.000000	4.67197e-20
4425.950000	4.67419e-20
4425.900000	4.67642e-20
4425.850000	4.67865e-20
4425.800000	4.68088e-20
4425.750000	4.6831e-20
4425.700000	4.68534e-20
4425.650000	4.68757e-20
4425.600000	4.6898e-20
4425.550000	4.69204e-20
4425.500000	4.69427e-20
4425.450000	4.69651e-20
4425.400000	4.69874e-20
4425.350000	4.70098e-20
4425.300000	4.70322e-20
4425.250000	4.70546e-20
4425.200000	4.7077e-20
4425.150000	4.70995e-20
4425.100000	4.71219e-20
4425.050000	4.71443e-20
4425.000000	4.71668e-20
4424.950000	4.71893e-20
4424.900000	4.72118e-20
4424.850000	4.72342e-20
4424.800000	4.72567e-20
4424.750000	4.72793e-20
4424.700000	4.73018e-20
4424.650000	4.73243e-20
4424.600000	4.73469e-20
4424.550000	4.73694e-20
4424.500000	4.7392e-20
4424.450000	4.74146e-20
4424.400000	4.74371e-20
4424.350000	4.74597e-20
4424.300000	4.74824e-20
4424.250000	4.7505e-20
4424.200000	4.75276e-20
4424.150000	4.75502e-20
4424.100000	4.75729e-20
4424.050000	4.75956e-20
4424.000000	4.76182e-20
4423.950000	4.76409e-20
4423.900000	4.76636e-20
4423.850000	4.76863e-20
4423.800000	4.7709e-20
4423.750000	4.77318e-20
4423.700000	4.77545e-20
4423.650000	4.77772e-20
4423.600000	4.78e-20
4423.550000	4.78228e-20
4423.500000	4.78456e-20
4423.450000	4.78684e-20
4423.400000	4.78912e-20
4423.350000	4.7914e-20
4423.300000	4.79368e-20
4423.250000	4.79596e-20
4423.200000	4.79825e-20
4423.150000	4.80053e-20
4423.100000	4.80282e-20
4423.050000	4.80511e-20
4423.000000	4.8074e-20
4422.950000	4.80969e-20
4422.900000	4.81198e-20
4422.850000	4.81427e-20
4422.800000	4.81656e-20
4422.750000	4.81886e-20
4422.700000	4.82115e-20
4422.650000	4.82345e-20
4422.600000	4.82575e-20
4422.550000	4.82805e-20
4422.500000	4.83035e-20
4422.450000	4.83265e-20
4422.400000	4.83495e-20
4422.350000	4.83725e-20
4422.300000	4.83956e-20
4422.250000	4.84186e-20
4422.200000	4.84417e-20
4422.150000	4.84648e-20
4422.100000	4.84879e-20
4422.050000	4.8511e-20
4422.000000	4.85341e-20
4421.950000	4.85572e-20
4421.900000	4.85803e-20
4421.850000	4.86035e-20
4421.800000	4.86266e-20
4421.750000	4.86498e-20
4421.700000	4.8673e-20
4421.650000	4.86962e-20
4421.600000	4.87193e-20
4421.550000	4.87426e-20
4421.500000	4.87658e-20
4421.450000	4.8789e-20
4421.400000	4.88123e-20
4421.350000	4.88355e-20
4421.300000	4.88588e-20
4421.250000	4.8882e-20
4421.200000	4.89053e-20
4421.150000	4.89286e-20
4421.100000	4.89519e-20
4421.050000	4.89753e-20
4421.000000	4.89986e-20
4420.950000	4.90219e-20
4420.900000	4.90453e-20
4420.850000	4.90686e-20
4420.800000	4.9092e-20
4420.750000	4.91154e-20
4420.700000	4.91388e-20
4420.650000	4.91622e-20
4420.600000	4.91856e-20
4420.550000	4.92091e-20
4420.500000	4.92325e-20
4420.450000	4.9256e-20
4420.400000	4.92794e-20
4420.350000	4.93029e-20
4420.300000	4.93264e-20
4420.250000	4.93499e-20
4420.200000	4.93734e-20
4420.150000	4.93969e-20
4420.100000	4.94204e-20
4420.050000	4.9444e-20
4420.000000	4.94675e-20
4419.950000	4.94911e-20
4419.900000	4.95147e-20
4419.850000	4.95383e-20
4419.800000	4.95619e-20
4419.750000	4.95855e-20
4419.700000	4.96091e-20
4419.650000	4.96327e-20
4419.600000	4.96564e-20
4419.550000	4.968e-20
4419.500000	4.97037e-20
4419.450000	4.97274e-20
4419.400000	4.97511e-20
4419.350000	4.97748e-20
4419.300000	4.97985e-20
4419.250000	4.98222e-20
4419.200000	4.98459e-20
4419.150000	4.98697e-20
4419.100000	4.98934e-20
4419.050000	4.99172e-20
4419.000000	4.9941e-20
4418.950000	4.99648e-20
4418.900000	4.99886e-20
4418.850000	5.00124e-20
4418.800000	5.00362e-20
4418.750000	5.006e-20
4418.700000	5.00839e-20
4418.650000	5.01078e-20
4418.600000	5.01316e-20
4418.550000	5.01555e-20
4418.500000	5.01794e-20
4418.450000	5.02033e-20
4418.400000	5.02272e-20
4418.350000	5.02511e-20
4418.300000	5.02751e-20
4418.250000	5.0299e-20
4418.200000	5.0323e-20
4418.150000	5.0347e-20
4418.100000	5.0371e-20
4418.050000	5.03949e-20
4418.000000	5.0419e-20
4417.950000	5.0443e-20
4417.900000	5.0467e-20
4417.850000	5.0491e-20
4417.800000	5.05151e-20
4417.750000	5.05392e-20
4417.700000	5.05632e-20
4417.650000	5.05873e-20
4417.600000	5.06114e-20
4417.550000	5.06355e-20
4417.500000	5.06597e-20
4417.450000	5.06838e-20
4417.400000	5.07079e-20
4417.350000	5.07321e-20
4417.300000	5.07563e-20
4417.250000	5.07804e-20
4417.200000	5.08046e-20
4417.150000	5.08288e-20
4417.100000	5.0853e-20
4417.050000	5.08773e-20
4417.000000	5.09015e-20
4416.950000	5.09258e-20
4416.900000	5.095e-20
4416.850000	5.09743e-20
4416.800000	5.09986e-20
4416.750000	5.10229e-20
4416.700000	5.10472e-20
4416.650000	5.10715e-20
4416.600000	5.10958e-20
4416.550000	5.11202e-20
4416.500000	5.11445e-20
4416.450000	5.11689e-20
4416.400000	5.11932e-20
4416.350000	5.12176e-20
4416.300000	5.1242e-20
4416.250000	5.12664e-20
4416.200000	5.12909e-20
4416.150000	5.13153e-20
4416.100000	5.13397e-20
4416.050000	5.13642e-20
4416.000000	5.13887e-20
4415.950000	5.14131e-20
4415.900000	5.14376e-20
4415.850000	5.14621e-20
4415.800000	5.14867e-20
4415.750000	5.15112e-20
4415.700000	5.15357e-20
4415.650000	5.15603e-20
4415.600000	5.15848e-20
4415.550000	5.16094e-20
4415.500000	5.1634e-20
4415.450000	5.16586e-20
4415.400000	5.16832e-20
4415.350000	5.17078e-20
4415.300000	5.17325e-20
4415.250000	5.17571e-20
4415.200000	5.17818e-20
4415.150000	5.18064e-20
4415.100000	5.18311e-20
4415.050000	5.18558e-20
4415.000000	5.18805e-20
4414.950000	5.19052e-20
4414.900000	5.19299e-20
4414.850000	5.19547e-20
4414.800000	5.19794e-20
4414.750000	5.20042e-20
4414.700000	5.2029e-20
4414.650000	5.20537e-20
4414.600000	5.20785e-20
4414.550000	5.21034e-20
4414.500000	5.21282e-20
4414.450000	5.2153e-20
4414.400000	5.21779e-20
4414.350000	5.22027e-20
4414.300000	5.22276e-20
4414.250000	5.22525e-20
4414.200000	5.22773e-20
4414.150000	5.23023e-20
4414.100000	5.23272e-20
4414.050000	5.23521e-20
4414.000000	5.2377e-20
4413.950000	5.2402e-20
4413.900000	5.24269e-20
4413.850000	5.24519e-20
4413.800000	5.24769e-20
4413.750000	5.25019e-20
4413.700000	5.25269e-20
4413.650000	5.25519e-20
4413.600000	5.2577e-20
4413.550000	5.2602e-20
4413.500000	5.26271e-20
4413.450000	5.26522e-20
4413.400000	5.26772e-20
4413.350000	5.27023e-20
4413.300000	5.27274e-20
4413.250000	5.27526e-20
4413.200000	5.27777e-20
4413.150000	5.28028e-20
4413.100000	5.2828e-20
4413.050000	5.28531e-20
4413.000000	5.28783e-20
4412.950000	5.29035e-20
4412.900000	5.29287e-20
4412.850000	5.29539e-20
4412.800000	5.29792e-20
4412.750000	5.30044e-20
4412.700000	5.30296e-20
4412.650000	5.30549e-20
4412.600000	5.30802e-20
4412.550000	5.31055e-20
4412.500000	5.31308e-20
4412.450000	5.31561e-20
4412.400000	5.31814e-20
4412.350000	5.32067e-20
4412.300000	5.32321e-20
4412.250000	5.32574e-20
4412.200000	5.32828e-20
4412.150000	5.33082e-20
4412.100000	5.33336e-20
4412.050000	5.3359e-20
4412.000000	5.33844e-20
4411.950000	5.34098e-20
4411.900000	5.34353e-20
4411.850000	5.34607e-20
4411.800000	5.34862e-20
4411.750000	5.35117e-20
4411.700000	5.35372e-20
4411.650000	5.35627e-20
4411.600000	5.35882e-20
4411.550000	5.36137e-20
4411.500000	5.36393e-20
4411.450000	5.36648e-20
4411.400000	5.36904e-20
4411.350000	5.3716e-20
4411.300000	5.37415e-20
4411.250000	5.37671e-20
4411.200000	5.37928e-20
4411.150000	5.38184e-20
4411.100000	5.3844e-20
4411.050000	5.38697e-20
4411.000000	5.38953e-20
4410.950000	5.3921e-20
4410.900000	5.39467e-20
4410.850000	5.39724e-20
4410.800000	5.39981e-20
4410.750000	5.40238e-20
4410.700000	5.40496e-20
4410.650000	5.40753e-20
4410.600000	5.41011e-20
4410.550000	5.41268e-20
4410.500000	5.41526e-20
4410.450000	5.41784e-20
4410.400000	5.42042e-20
4410.350000	5.42301e-20
4410.300000	5.42559e-20
4410.250000	5.42817e-20
4410.200000	5.43076e-20
4410.150000	5.43335e-20
4410.100000	5.43594e-20
4410.050000	5.43852e-20
4410.000000	5.44112e-20
4409.950000	5.44371e-20
4409.900000	5.4463e-20
4409.850000	5.4489e-20
4409.800000	5.45149e-20
4409.750000	5.45409e-20
4409.700000	5.45669e-20
4409.650000	5.45929e-20
4409.600000	5.46189e-20
4409.550000	5.46449e-20
4409.500000	5.46709e-20
4409.450000	5.4697e-20
4409.400000	5.4723e-20
4409.350000	5.47491e-20
4409.300000	5.47752e-20
4409.250000	5.48013e-20
4409.200000	5.48274e-20
4409.150000	5.48535e-20
4409.100000	5.48796e-20
4409.050000	5.49058e-20
4409.000000	5.49319e-20
4408.950000	5.49581e-20
4408.900000	5.49843e-20
4408.850000	5.50105e-20
4408.800000	5.50367e-20
4408.750000	5.50629e-20
4408.700000	5.50891e-20
4408.650000	5.51154e-20
4408.600000	5.51416e-20
4408.550000	5.51679e-20
4408.500000	5.51942e-20
4408.450000	5.52204e-20
4408.400000	5.52468e-20
4408.350000	5.52731e-20
4408.300000	5.52994e-20
4408.250000	5.53257e-20
4408.200000	5.53521e-20
4408.150000	5.53785e-20
4408.100000	5.54049e-20
4408.050000	5.54312e-20
4408.000000	5.54577e-20
4407.950000	5.54841e-20
4407.900000	5.55105e-20
4407.850000	5.55369e-20
4407.800000	5.55634e-20
4407.750000	5.55899e-20
4407.700000	5.56164e-20
4407.650000	5.56428e-20
4407.600000	5.56694e-20
4407.550000	5.56959e-20
4407.500000	5.57224e-20
4407.450000	5.5749e-20
4407.400000	5.57755e-20
4407.350000	5.58021e-20
4407.300000	5.58287e-20
4407.250000	5.58553e-20
4407.200000	5.58819e-20
4407.150000	5.59085e-20
4407.100000	5.59351e-20
4407.050000	5.59618e-20
4407.000000	5.59884e-20
4406.950000	5.60151e-20
4406.900000	5.60418e-20
4406.850000	5.60685e-20
4406.800000	5.60952e-20
4406.750000	5.61219e-20
4406.700000	5.61486e-20
4406.650000	5.61754e-20
4406.600000	5.62022e-20
4406.550000	5.62289e-20
4406.500000	5.62557e-20
4406.450000	5.62825e-20
4406.400000	5.63093e-20
4406.350000	5.63361e-20
4406.300000	5.6363e-20
4406.250000	5.63898e-20
4406.200000	5.64167e-20
4406.150000	5.64436e-20
4406.100000	5.64705e-20
4406.050000	5.64974e-20
4406.000000	5.65243e-20
4405.950000	5.65512e-20
4405.900000	5.65781e-20
4405.850000	5.66051e-20
4405.800000	5.66321e-20
4405.750000	5.6659e-20
4405.700000	5.6686e-20
4405.650000	5.6713e-20
4405.600000	5.674e-20
4405.550000	5.67671e-20
4405.500000	5.67941e-20
4405.450000	5.68212e-20
4405.400000	5.68482e-20
4405.350000	5.68753e-20
4405.300000	5.69024e-20
4405.250000	5.69295e-20
4405.200000	5.69566e-20
4405.150000	5.69838e-20
4405.100000	5.70109e-20
4405.050000	5.70381e-20
4405.000000	5.70653e-20
4404.950000	5.70924e-20
4404.900000	5.71196e-20
4404.850000	5.71468e-20
4404.800000	5.71741e-20
4404.750000	5.72013e-20
4404.700000	5.72286e-20
4404.650000	5.72558e-20
4404.600000	5.72831e-20
4404.550000	5.73104e-20
4404.500000	5.73377e-20
4404.450000	5.7365e-20
4404.400000	5.73923e-20
4404.350000	5.74197e-20
4404.300000	5.7447e-20
4404.250000	5.74744e-20
4404.200000	5.75018e-20
4404.150000	5.75292e-20
4404.100000	5.75566e-20
4404.050000	5.7584e-20
4404.000000	5.76114e-20
4403.950000	5.76389e-20
4403.900000	5.76663e-20
4403.850000	5.76938e-20
4403.800000	5.77213e-20
4403.750000	5.77488e-20
4403.700000	5.77763e-20
4403.650000	5.78038e-20
4403.600000	5.78313e-20
4403.550000	5.78589e-20
4403.500000	5.78864e-20
4403.450000	5.7914e-20
4403.400000	5.79416e-20
4403.350000	5.79692e-20
4403.300000	5.79968e-20
4403.250000	5.80245e-20
4403.200000	5.80521e-20
4403.150000	5.80798e-20
4403.100000	5.81074e-20
4403.050000	5.81351e-20
4403.000000	5.81628e-20
4402.950000	5.81905e-20
4402.900000	5.82182e-20
4402.850000	5.8246e-20
4402.800000	5.82737e-20
4402.750000	5.83015e-20
4402.700000	5.83292e-20
4402.650000	5.8357e-20
4402.600000	5.83848e-20
4402.550000	5.84126e-20
4402.500000	5.84405e-20
4402.450000	5.84683e-20
4402.400000	5.84962e-20
4402.350000	5.8524e-20
4402.300000	5.85519e-20
4402.250000	5.85798e-20
4402.200000	5.86077e-20
4402.150000	5.86356e-20
4402.100000	5.86636e-20
4402.050000	5.86915e-20
4402.000000	5.87195e-20
4401.950000	5.87474e-20
4401.900000	5.87754e-20
4401.850000	5.88034e-20
4401.800000	5.88314e-20
4401.750000	5.88595e-20
4401.700000	5.88875e-20
4401.650000	5.89155e-20
4401.600000	5.89436e-20
4401.550000	5.89717e-20
4401.500000	5.89998e-20
4401.450000	5.90279e-20
4401.400000	5.9056e-20
4401.350000	5.90841e-20
4401.300000	5.91123e-20
4401.250000	5.91404e-20
4401.200000	5.91686e-20
4401.150000	5.91968e-20
4401.100000	5.9225e-20
4401.050000	5.92532e-20
4401.000000	5.92814e-20
4400.950000	5.93097e-20
4400.900000	5.93379e-20
4400.850000	5.93662e-20
4400.800000	5.93945e-20
4400.750000	5.94228e-20
4400.700000	5.94511e-20
4400.650000	5.94794e-20
4400.600000	5.95077e-20
4400.550000	5.95361e-20
4400.500000	5.95645e-20
4400.450000	5.95928e-20
4400.400000	5.96212e-20
4400.350000	5.96496e-20
4400.300000	5.9678e-20
4400.250000	5.97065e-20
4400.200000	5.97349e-20
4400.150000	5.97634e-20
4400.100000	5.97918e-20
4400.050000	5.98203e-20
4400.000000	5.98488e-20
4399.950000	5.98773e-20
4399.900000	5.99058e-20
4399.850000	5.99344e-20
4399.800000	5.99629e-20
4399.750000	5.99915e-20
4399.700000	6.00201e-20
4399.650000	6.00487e-20
4399.600000	6.00773e-20
4399.550000	6.01059e-20
4399.500000	6.01345e-20
4399.450000	6.01632e-20
4399.400000	6.01918e-20
4399.350000	6.02205e-20
4399.300000	6.02492e-20
4399.250000	6.02779e-20
4399.200000	6.03066e-20
4399.150000	6.03353e-20
4399.100000	6.03641e-20
4399.050000	6.03928e-20
4399.000000	6.04216e-20
4398.950000	6.04504e-20
4398.900000	6.04792e-20
4398.850000	6.0508e-20
4398.800000	6.05368e-20
4398.750000	6.05657e-20
4398.700000	6.05945e-20
4398.650000	6.06234e-20
4398.600000	6.06523e-20
4398.550000	6.06812e-20
4398.500000	6.07101e-20
4398.450000	6.0739e-20
4398.400000	6.07679e-20
4398.350000	6.07969e-20
4398.300000	6.08258e-20
4398.250000	6.08548e-20
4398.200000	6.08838e-20
4398.150000	6.09128e-20
4398.100000	6.09418e-20
4398.050000	6.09708e-20
4398.000000	6.09999e-20
4397.950000	6.1029e-20
4397.900000	6.1058e-20
4397.850000	6.10871e-20
4397.800000	6.11162e-20
4397.750000	6.11453e-20
4397.700000	6.11745e-20
4397.650000	6.12036e-20
4397.600000	6.12328e-20
4397.550000	6.12619e-20
4397.500000	6.12911e-20
4397.450000	6.13203e-20
4397.400000	6.13495e-20
4397.350000	6.13787e-20
4397.300000	6.1408e-20
4397.250000	6.14372e-20
4397.200000	6.14665e-20
4397.150000	6.14958e-20
4397.100000	6.15251e-20
4397.050000	6.15544e-20
4397.000000	6.15837e-20
4396.950000	6.1613e-20
4396.900000	6.16424e-20
4396.850000	6.16718e-20
4396.800000	6.17011e-20
4396.750000	6.17305e-20
4396.700000	6.17599e-20
4396.650000	6.17894e-20
4396.600000	6.18188e-20
4396.550000	6.18482e-20
4396.500000	6.18777e-20
4396.450000	6.19072e-20
4396.400000	6.19367e-20
4396.350000	6.19662e-20
4396.300000	6.19957e-20
4396.250000	6.20252e-20
4396.200000	6.20548e-20
4396.150000	6.20843e-20
4396.100000	6.21139e-20
4396.050000	6.21435e-20
4396.000000	6.21731e-20
4395.950000	6.22027e-20
4395.900000	6.22324e-20
4395.850000	6.2262e-20
4395.800000	6.22917e-20
4395.750000	6.23213e-20
4395.700000	6.2351e-20
4395.650000	6.23807e-20
4395.600000	6.24104e-20
4395.550000	6.24402e-20
4395.500000	6.24699e-20
4395.450000	6.24997e-20
4395.400000	6.25295e-20
4395.350000	6.25592e-20
4395.300000	6.2589e-20
4395.250000	6.26189e-20
4395.200000	6.26487e-20
4395.150000	6.26785e-20
4395.100000	6.27084e-20
4395.050000	6.27383e-20
4395.000000	6.27682e-20
4394.950000	6.27981e-20
4394.900000	6.2828e-20
4394.850000	6.28579e-20
4394.800000	6.28878e-20
4394.750000	6.29178e-20
4394.700000	6.29478e-20
4394.650000	6.29778e-20
4394.600000	6.30078e-20
4394.550000	6.30378e-20
4394.500000	6.30678e-20
4394.450000	6.30978e-20
4394.400000	6.31279e-20
4394.350000	6.3158e-20
4394.300000	6.31881e-20
4394.250000	6.32182e-20
4394.200000	6.32483e-20
4394.150000	6.32784e-20
4394.100000	6.33086e-20
4394.050000	6.33387e-20
4394.000000	6.33689e-20
4393.950000	6.33991e-20
4393.900000	6.34293e-20
4393.850000	6.34595e-20
4393.800000	6.34897e-20
4393.750000	6.352e-20
4393.700000	6.35502e-20
4393.650000	6.35805e-20
4393.600000	6.36108e-20
4393.550000	6.36411e-20
4393.500000	6.36714e-20
4393.450000	6.37017e-20
4393.400000	6.37321e-20
4393.350000	6.37624e-20
4393.300000	6.37928e-20
4393.250000	6.38232e-20
4393.200000	6.38536e-20
4393.150000	6.3884e-20
4393.100000	6.39145e-20
4393.050000	6.39449e-20
4393.000000	6.39754e-20
4392.950000	6.40059e-20
4392.900000	6.40363e-20
4392.850000	6.40668e-20
4392.800000	6.40974e-20
4392.750000	6.41279e-20
4392.700000	6.41585e-20
4392.650000	6.4189e-20
4392.600000	6.42196e-20
4392.550000	6.42502e-20
4392.500000	6.42808e-20
4392.450000	6.43114e-20
4392.400000	6.43421e-20
4392.350000	6.43727e-20
4392.300000	6.44034e-20
4392.250000	6.4434e-20
4392.200000	6.44647e-20
4392.150000	6.44955e-20
4392.100000	6.45262e-20
4392.050000	6.45569e-20
4392.000000	6.45877e-20
4391.950000	6.46184e-20
4391.900000	6.46492e-20
4391.850000	6.468e-20
4391.800000	6.47108e-20
4391.750000	6.47417e-20
4391.700000	6.47725e-20
4391.650000	6.48034e-20
4391.600000	6.48342e-20
4391.550000	6.48651e-20
4391.500000	6.4896e-20
4391.450000	6.49269e-20
4391.400000	6.49579e-20
4391.350000	6.49888e-20
4391.300000	6.50198e-20
4391.250000	6.50507e-20
4391.200000	6.50817e-20
4391.150000	6.51127e-20
4391.100000	6.51437e-20
4391.050000	6.51748e-20
4391.000000	6.52058e-20
4390.950000	6.52369e-20
4390.900000	6.5268e-20
4390.850000	6.52991e-20
4390.800000	6.53302e-20
4390.750000	6.53613e-20
4390.700000	6.53924e-20
4390.650000	6.54236e-20
4390.600000	6.54547e-20
4390.550000	6.54859e-20
4390.500000	6.55171e-20
4390.450000	6.55483e-20
4390.400000	6.55795e-20
4390.350000	6.56108e-20
4390.300000	6.5642e-20
4390.250000	6.56733e-20
4390.200000	6.57046e-20
4390.150000	6.57359e-20
4390.100000	6.57672e-20
4390.050000	6.57985e-20
4390.000000	6.58299e-20
4389.950000	6.58612e-20
4389.900000	6.58926e-20
4389.850000	6.5924e-20
4389.800000	6.59554e-20
4389.750000	6.59868e-20
4389.700000	6.60183e-20
4389.650000	6.60497e-20
4389.600000	6.60812e-20
4389.550000	6.61127e-20
4389.500000	6.61442e-20
4389.450000	6.61757e-20
4389.400000	6.62072e-20
4389.350000	6.62387e-20
4389.300000	6.62703e-20
4389.250000	6.63019e-20
4389.200000	6.63334e-20
4389.150000	6.6365e-20
4389.100000	6.63967e-20
4389.050000	6.64283e-20
4389.000000	6.64599e-20
4388.950000	6.64916e-20
4388.900000	6.65233e-20
4388.850000	6.6555e-20
4388.800000	6.65867e-20
4388.750000	6.66184e-20
4388.700000	6.66501e-20
4388.650000	6.66819e-20
4388.600000	6.67136e-20
4388.550000	6.67454e-20
4388.500000	6.67772e-20
4388.450000	6.6809e-20
4388.400000	6.68408e-20
4388.350000	6.68727e-20
4388.300000	6.69045e-20
4388.250000	6.69364e-20
4388.200000	6.69683e-20
4388.150000	6.70002e-20
4388.100000	6.70321e-20
4388.050000	6.70641e-20
4388.000000	6.7096e-20
4387.950000	6.7128e-20
4387.900000	6.71599e-20
4387.850000	6.71919e-20
4387.800000	6.72239e-20
4387.750000	6.7256e-20
4387.700000	6.7288e-20
4387.650000	6.73201e-20
4387.600000	6.73521e-20
4387.550000	6.73842e-20
4387.500000	6.74163e-20
4387.450000	6.74484e-20
4387.400000	6.74806e-20
4387.350000	6.75127e-20
4387.300000	6.75449e-20
4387.250000	6.7577e-20
4387.200000	6.76092e-20
4387.150000	6.76414e-20
4387.100000	6.76737e-20
4387.050000	6.77059e-20
4387.000000	6.77382e-20
4386.950000	6.77704e-20
4386.900000	6.78027e-20
4386.850000	6.7835e-20
4386.800000	6.78673e-20
4386.750000	6.78997e-20
4386.700000	6.7932e-20
4386.650000	6.79644e-20
4386.600000	6.79967e-20
4386.550000	6.80291e-20
4386.500000	6.80615e-20
4386.450000	6.8094e-20
4386.400000	6.81264e-20
4386.350000	6.81589e-20
4386.300000	6.81913e-20
4386.250000	6.82238e-20
4386.200000	6.82563e-20
4386.150000	6.82888e-20
4386.100000	6.83214e-20
4386.050000	6.83539e-20
4386.000000	6.83865e-20
4385.950000	6.8419e-20
4385.900000	6.84516e-20
4385.850000	6.84842e-20
4385.800000	6.85169e-20
4385.750000	6.85495e-20
4385.700000	6.85822e-20
4385.650000	6.86148e-20
4385.600000	6.86475e-20
4385.550000	6.86802e-20
4385.500000	6.87129e-20
4385.450000	6.87457e-20
4385.400000	6.87784e-20
4385.350000	6.88112e-20
4385.300000	6.8844e-20
4385.250000	6.88768e-20
4385.200000	6.89096e-20
4385.150000	6.89424e-20
4385.100000	6.89752e-20
4385.050000	6.90081e-20
4385.000000	6.9041e-20
4384.950000	6.90739e-20
4384.900000	6.91068e-20
4384.850000	6.91397e-20
4384.800000	6.91726e-20
4384.750000	6.92056e-20
4384.700000	6.92385e-20
4384.650000	6.92715e-20
4384.600000	6.93045e-20
4384.550000	6.93375e-20
4384.500000	6.93706e-20
4384.450000	6.94036e-20
4384.400000	6.94367e-20
4384.350000	6.94698e-20
4384.300000	6.95028e-20
4384.250000	6.9536e-20
4384.200000	6.95691e-20
4384.150000	6.96022e-20
4384.100000	6.96354e-20
4384.050000	6.96686e-20
4384.000000	6.97017e-20
4383.950000	6.97349e-20
4383.900000	6.97682e-20
4383.850000	6.98014e-20
4383.800000	6.98347e-20
4383.750000	6.98679e-20
4383.700000	6.99012e-20
4383.650000	6.99345e-20
4383.600000	6.99678e-20
4383.550000	7.00011e-20
4383.500000	7.00345e-20
4383.450000	7.00679e-20
4383.400000	7.01012e-20
4383.350000	7.01346e-20
4383.300000	7.0168e-20
4383.250000	7.02015e-20
4383.200000	7.02349e-20
4383.150000	7.02684e-20
4383.100000	7.03018e-20
4383.050000	7.03353e-20
4383.000000	7.03688e-20
4382.950000	7.04024e-20
4382.900000	7.04359e-20
4382.850000	7.04695e-20
4382.800000	7.0503e-20
4382.750000	7.05366e-20
4382.700000	7.05702e-20
4382.650000	7.06038e-20
4382.600000	7.06375e-20
4382.550000	7.06711e-20
4382.500000	7.07048e-20
4382.450000	7.07385e-20
4382.400000	7.07722e-20
4382.350000	7.08059e-20
4382.300000	7.08396e-20
4382.250000	7.08733e-20
4382.200000	7.09071e-20
4382.150000	7.09409e-20
4382.100000	7.09747e-20
4382.050000	7.10085e-20
4382.000000	7.10423e-20
4381.950000	7.10762e-20
4381.900000	7.111e-20
4381.850000	7.11439e-20
4381.800000	7.11778e-20
4381.750000	7.12117e-20
4381.700000	7.12456e-20
4381.650000	7.12796e-20
4381.600000	7.13135e-20
4381.550000	7.13475e-20
4381.500000	7.13815e-20
4381.450000	7.14155e-20
4381.400000	7.14495e-20
4381.350000	7.14835e-20
4381.300000	7.15176e-20
4381.250000	7.15517e-20
4381.200000	7.15857e-20
4381.150000	7.16198e-20
4381.100000	7.1654e-20
4381.050000	7.16881e-20
4381.000000	7.17222e-20
4380.950000	7.17564e-20
4380.900000	7.17906e-20
4380.850000	7.18248e-20
4380.800000	7.1859e-20
4380.750000	7.18932e-20
4380.700000	7.19275e-20
4380.650000	7.19618e-20
4380.600000	7.1996e-20
4380.550000	7.20303e-20
4380.500000	7.20646e-20
4380.450000	7.2099e-20
4380.400000	7.21333e-20
4380.350000	7.21677e-20
4380.300000	7.22021e-20
4380.250000	7.22365e-20
4380.200000	7.22709e-20
4380.150000	7.23053e-20
4380.100000	7.23397e-20
4380.050000	7.23742e-20
4380.000000	7.24087e-20
4379.950000	7.24432e-20
4379.900000	7.24777e-20
4379.850000	7.25122e-20
4379.800000	7.25468e-20
4379.750000	7.25813e-20
4379.700000	7.26159e-20
4379.650000	7.26505e-20
4379.600000	7.26851e-20
4379.550000	7.27197e-20
4379.500000	7.27544e-20
4379.450000	7.2789e-20
4379.400000	7.28237e-20
4379.350000	7.28584e-20
4379.300000	7.28931e-20
4379.250000	7.29278e-20
4379.200000	7.29626e-20
4379.150000	7.29973e-20
4379.100000	7.30321e-20
4379.050000	7.30669e-20
4379.000000	7.31017e-20
4378.950000	7.31365e-20
4378.900000	7.31713e-20
4378.850000	7.32062e-20
4378.800000	7.32411e-20
4378.750000	7.3276e-20
4378.700000	7.33109e-20
4378.650000	7.33458e-20
4378.600000	7.33807e-20
4378.550000	7.34157e-20
4378.500000	7.34507e-20
4378.450000	7.34857e-20
4378.400000	7.35207e-20
4378.350000	7.35557e-20
4378.300000	7.35907e-20
4378.250000	7.36258e-20
4378.200000	7.36609e-20
4378.150000	7.36959e-20
4378.100000	7.37311e-20
4378.050000	7.37662e-20
4378.000000	7.38013e-20
4377.950000	7.38365e-20
4377.900000	7.38716e-20
4377.850000	7.39068e-20
4377.800000	7.3942e-20
4377.750000	7.39773e-20
4377.700000	7.40125e-20
4377.650000	7.40478e-20
4377.600000	7.4083e-20
4377.550000	7.41183e-20
4377.500000	7.41536e-20
4377.450000	7.4189e-20
4377.400000	7.42243e-20
4377.350000	7.42597e-20
4377.300000	7.4295e-20
4377.250000	7.43304e-20
4377.200000	7.43658e-20
4377.150000	7.44013e-20
4377.100000	7.44367e-20
4377.050000	7.44722e-20
4377.000000	7.45077e-20
4376.950000	7.45431e-20
4376.900000	7.45787e-20
4376.850000	7.46142e-20
4376.800000	7.46497e-20
4376.750000	7.46853e-20
4376.700000	7.47209e-20
4376.650000	7.47565e-20
4376.600000	7.47921e-20
4376.550000	7.48277e-20
4376.500000	7.48633e-20
4376.450000	7.4899e-20
4376.400000	7.49347e-20
4376.350000	7.49704e-20
4376.300000	7.50061e-20
4376.250000	7.50418e-20
4376.200000	7.50776e-20
4376.150000	7.51133e-20
4376.100000	7.51491e-20
4376.050000	7.51849e-20
4376.000000	7.52207e-20
4375.950000	7.52566e-20
4375.900000	7.52924e-20
4375.850000	7.53283e-20
4375.800000	7.53642e-20
4375.750000	7.54001e-20
4375.700000	7.5436e-20
4375.650000	7.54719e-20
4375.600000	7.55079e-20
4375.550000	7.55439e-20
4375.500000	7.55798e-20
4375.450000	7.56158e-20
4375.400000	7.56519e-20
4375.350000	7.56879e-20
4375.300000	7.5724e-20
4375.250000	7.576e-20
4375.200000	7.57961e-20
4375.150000	7.58322e-20
4375.100000	7.58684e-20
4375.050000	7.59045e-20
4375.000000	7.59407e-20
4374.950000	7.59768e-20
4374.900000	7.6013e-20
4374.850000	7.60492e-20
4374.800000	7.60855e-20
4374.750000	7.61217e-20
4374.700000	7.6158e-20
4374.650000	7.61943e-20
4374.600000	7.62306e-20
4374.550000	7.62669e-20
4374.500000	7.63032e-20
4374.450000	7.63395e-20
4374.400000	7.63759e-20
4374.350000	7.64123e-20
4374.300000	7.64487e-20
4374.250000	7.64851e-20
4374.200000	7.65216e-20
4374.150000	7.6558e-20
4374.100000	7.65945e-20
4374.050000	7.6631e-20
4374.000000	7.66675e-20
4373.950000	7.6704e-20
4373.900000	7.67405e-20
4373.850000	7.67771e-20
4373.800000	7.68137e-20
4373.750000	7.68503e-20
4373.700000	7.68869e-20
4373.650000	7.69235e-20
4373.600000	7.69601e-20
4373.550000	7.69968e-20
4373.500000	7.70335e-20
4373.450000	7.70702e-20
4373.400000	7.71069e-20
4373.350000	7.71436e-20
4373.300000	7.71804e-20
4373.250000	7.72171e-20
4373.200000	7.72539e-20
4373.150000	7.72907e-20
4373.100000	7.73275e-20
4373.050000	7.73644e-20
4373.000000	7.74012e-20
4372.950000	7.74381e-20
4372.900000	7.7475e-20
4372.850000	7.75119e-20
4372.800000	7.75488e-20
4372.750000	7.75858e-20
4372.700000	7.76227e-20
4372.650000	7.76597e-20
4372.600000	7.76967e-20
4372.550000	7.77337e-20
4372.500000	7.77707e-20
4372.450000	7.78078e-20
4372.400000	7.78449e-20
4372.350000	7.78819e-20
4372.300000	7.7919e-20
4372.250000	7.79562e-20
4372.200000	7.79933e-20
4372.150000	7.80304e-20
4372.100000	7.80676e-20
4372.050000	7.81048e-20
4372.000000	7.8142e-20
4371.950000	7.81792e-20
4371.900000	7.82165e-20
4371.850000	7.82537e-20
4371.800000	7.8291e-20
4371.750000	7.83283e-20
4371.700000	7.83656e-20
4371.650000	7.8403e-20
4371.600000	7.84403e-20
4371.550000	7.84777e-20
4371.500000	7.85151e-20
4371.450000	7.85525e-20
4371.400000	7.85899e-20
4371.350000	7.86273e-20
4371.300000	7.86648e-20
4371.250000	7.87023e-20
4371.200000	7.87397e-20
4371.150000	7.87773e-20
4371.100000	7.88148e-20
4371.050000	7.88523e-20
4371.000000	7.88899e-20
4370.950000	7.89275e-20
4370.900000	7.89651e-20
4370.850000	7.90027e-20
4370.800000	7.90403e-20
4370.750000	7.9078e-20
4370.700000	7.91156e-20
4370.650000	7.91533e-20
4370.600000	7.9191e-20
4370.550000	7.92288e-20
4370.500000	7.92665e-20
4370.450000	7.93043e-20
4370.400000	7.9342e-20
4370.350000	7.93798e-20
4370.300000	7.94177e-20
4370.250000	7.94555e-20
4370.200000	7.94933e-20
4370.150000	7.95312e-20
4370.100000	7.95691e-20
4370.050000	7.9607e-20
4370.000000	7.96449e-20
4369.950000	7.96829e-20
4369.900000	7.97208e-20
4369.850000	7.97588e-20
4369.800000	7.97968e-20
4369.750000	7.98348e-20
4369.700000	7.98728e-20
4369.650000	7.99109e-20
4369.600000	7.9949e-20
4369.550000	7.9987e-20
4369.500000	8.00251e-20
4369.450000	8.00633e-20
4369.400000	8.01014e-20
4369.350000	8.01396e-20
4369.300000	8.01777e-20
4369.250000	8.02159e-20
4369.200000	8.02541e-20
4369.150000	8.02924e-20
4369.100000	8.03306e-20
4369.050000	8.03689e-20
4369.000000	8.04072e-20
4368.950000	8.04455e-20
4368.900000	8.04838e-20
4368.850000	8.05221e-20
4368.800000	8.05605e-20
4368.750000	8.05989e-20
4368.700000	8.06373e-20
4368.650000	8.06757e-20
4368.600000	8.07141e-20
4368.550000	8.07526e-20
4368.500000	8.0791e-20
4368.450000	8.08295e-20
4368.400000	8.0868e-20
4368.350000	8.09066e-20
4368.300000	8.09451e-20
4368.250000	8.09837e-20
4368.200000	8.10222e-20
4368.150000	8.10608e-20
4368.100000	8.10994e-20
4368.050000	8.11381e-20
4368.000000	8.11767e-20
4367.950000	8.12154e-20
4367.900000	8.12541e-20
4367.850000	8.12928e-20
4367.800000	8.13315e-20
4367.750000	8.13703e-20
4367.700000	8.1409e-20
4367.650000	8.14478e-20
4367.600000	8.14866e-20
4367.550000	8.15254e-20
4367.500000	8.15643e-20
4367.450000	8.16031e-20
4367.400000	8.1642e-20
4367.350000	8.16809e-20
4367.300000	8.17198e-20
4367.250000	8.17587e-20
4367.200000	8.17977e-20
4367.150000	8.18366e-20
4367.100000	8.18756e-20
4367.050000	8.19146e-20
4367.000000	8.19537e-20
4366.950000	8.19927e-20
4366.900000	8.20318e-20
4366.850000	8.20708e-20
4366.800000	8.21099e-20
4366.750000	8.2149e-20
4366.700000	8.21882e-20
4366.650000	8.22273e-20
4366.600000	8.22665e-20
4366.550000	8.23057e-20
4366.500000	8.23449e-20
4366.450000	8.23841e-20
4366.400000	8.24234e-20
4366.350000	8.24626e-20
4366.300000	8.25019e-20
4366.250000	8.25412e-20
4366.200000	8.25805e-20
4366.150000	8.26199e-20
4366.100000	8.26592e-20
4366.050000	8.26986e-20
4366.000000	8.2738e-20
4365.950000	8.27774e-20
4365.900000	8.28169e-20
4365.850000	8.28563e-20
4365.800000	8.28958e-20
4365.750000	8.29353e-20
4365.700000	8.29748e-20
4365.650000	8.30143e-20
4365.600000	8.30538e-20
4365.550000	8.30934e-20
4365.500000	8.3133e-20
4365.450000	8.31726e-20
4365.400000	8.32122e-20
4365.350000	8.32519e-20
4365.300000	8.32915e-20
4365.250000	8.33312e-20
4365.200000	8.33709e-20
4365.150000	8.34106e-20
4365.100000	8.34503e-20
4365.050000	8.34901e-20
4365.000000	8.35299e-20
4364.950000	8.35697e-20
4364.900000	8.36095e-20
4364.850000	8.36493e-20
4364.800000	8.36891e-20
4364.750000	8.3729e-20
4364.700000	8.37689e-20
4364.650000	8.38088e-20
4364.600000	8.38487e-20
4364.550000	8.38887e-20
4364.500000	8.39286e-20
4364.450000	8.39686e-20
4364.400000	8.40086e-20
4364.350000	8.40486e-20
4364.300000	8.40887e-20
4364.250000	8.41287e-20
4364.200000	8.41688e-20
4364.150000	8.42089e-20
4364.100000	8.4249e-20
4364.050000	8.42892e-20
4364.000000	8.43293e-20
4363.950000	8.43695e-20
4363.900000	8.44097e-20
4363.850000	8.44499e-20
4363.800000	8.44901e-20
4363.750000	8.45304e-20
4363.700000	8.45706e-20
4363.650000	8.46109e-20
4363.600000	8.46512e-20
4363.550000	8.46916e-20
4363.500000	8.47319e-20
4363.450000	8.47723e-20
4363.400000	8.48126e-20
4363.350000	8.4853e-20
4363.300000	8.48935e-20
4363.250000	8.49339e-20
4363.200000	8.49744e-20
4363.150000	8.50148e-20
4363.100000	8.50553e-20
4363.050000	8.50959e-20
4363.000000	8.51364e-20
4362.950000	8.5177e-20
4362.900000	8.52175e-20
4362.850000	8.52581e-20
4362.800000	8.52987e-20
4362.750000	8.53394e-20
4362.700000	8.538e-20
4362.650000	8.54207e-20
4362.600000	8.54614e-20
4362.550000	8.55021e-20
4362.500000	8.55428e-20
4362.450000	8.55836e-20
4362.400000	8.56244e-20
4362.350000	8.56651e-20
4362.300000	8.5706e-20
4362.250000	8.57468e-20
4362.200000	8.57876e-20
4362.150000	8.58285e-20
4362.100000	8.58694e-20
4362.050000	8.59103e-20
4362.000000	8.59512e-20
4361.950000	8.59922e-20
4361.900000	8.60331e-20
4361.850000	8.60741e-20
4361.800000	8.61151e-20
4361.750000	8.61561e-20
4361.700000	8.61972e-20
4361.650000	8.62382e-20
4361.600000	8.62793e-20
4361.550000	8.63204e-20
4361.500000	8.63615e-20
4361.450000	8.64027e-20
4361.400000	8.64438e-20
4361.350000	8.6485e-20
4361.300000	8.65262e-20
4361.250000	8.65674e-20
4361.200000	8.66087e-20
4361.150000	8.66499e-20
4361.100000	8.66912e-20
4361.050000	8.67325e-20
4361.000000	8.67738e-20
4360.950000	8.68152e-20
4360.900000	8.68565e-20
4360.850000	8.68979e-20
4360.800000	8.69393e-20
4360.750000	8.69807e-20
4360.700000	8.70221e-20
4360.650000	8.70636e-20
4360.600000	8.71051e-20
4360.550000	8.71466e-20
4360.500000	8.71881e-20
4360.450000	8.72296e-20
4360.400000	8.72712e-20
4360.350000	8.73127e-20
4360.300000	8.73543e-20
4360.250000	8.7396e-20
4360.200000	8.74376e-20
4360.150000	8.74792e-20
4360.100000	8.75209e-20
4360.050000	8.75626e-20
4360.000000	8.76043e-20
4359.950000	8.76461e-20
4359.900000	8.76878e-20
4359.850000	8.77296e-20
4359.800000	8.77714e-20
4359.750000	8.78132e-20
4359.700000	8.7855e-20
4359.650000	8.78969e-20
4359.600000	8.79387e-20
4359.550000	8.79806e-20
4359.500000	8.80225e-20
4359.450000	8.80645e-20
4359.400000	8.81064e-20
4359.350000	8.81484e-20
4359.300000	8.81904e-20
4359.250000	8.82324e-20
4359.200000	8.82744e-20
4359.150000	8.83165e-20
4359.100000	8.83585e-20
4359.050000	8.84006e-20
4359.000000	8.84428e-20
4358.950000	8.84849e-20
4358.900000	8.8527e-20
4358.850000	8.85692e-20
4358.800000	8.86114e-20
4358.750000	8.86536e-20
4358.700000	8.86958e-20
4358.650000	8.87381e-20
4358.600000	8.87804e-20
4358.550000	8.88227e-20
4358.500000	8.8865e-20
4358.450000	8.89073e-20
4358.400000	8.89497e-20
4358.350000	8.8992e-20
4358.300000	8.90344e-20
4358.250000	8.90768e-20
4358.200000	8.91193e-20
4358.150000	8.91617e-20
4358.100000	8.92042e-20
4358.050000	8.92467e-20
4358.000000	8.92892e-20
4357.950000	8.93317e-20
4357.900000	8.93743e-20
4357.850000	8.94169e-20
4357.800000	8.94595e-20
4357.750000	8.95021e-20
4357.700000	8.95447e-20
4357.650000	8.95874e-20
4357.600000	8.96301e-20
4357.550000	8.96728e-20
4357.500000	8.97155e-20
4357.450000	8.97582e-20
4357.400000	8.9801e-20
4357.350000	8.98438e-20
4357.300000	8.98865e-20
4357.250000	8.99294e-20
4357.200000	8.99722e-20
4357.150000	9.00151e-20
4357.100000	9.00579e-20
4357.050000	9.01009e-20
4357.000000	9.01438e-20
4356.950000	9.01867e-20
4356.900000	9.02297e-20
4356.850000	9.02727e-20
4356.800000	9.03157e-20
4356.750000	9.03587e-20
4356.700000	9.04017e-20
4356.650000	9.04448e-20
4356.600000	9.04879e-20
4356.550000	9.0531e-20
4356.500000	9.05741e-20
4356.450000	9.06173e-20
4356.400000	9.06604e-20
4356.350000	9.07036e-20
4356.300000	9.07468e-20
4356.250000	9.07901e-20
4356.200000	9.08333e-20
4356.150000	9.08766e-20
4356.100000	9.09199e-20
4356.050000	9.09632e-20
4356.000000	9.10065e-20
4355.950000	9.10499e-20
4355.900000	9.10932e-20
4355.850000	9.11366e-20
4355.800000	9.118e-20
4355.750000	9.12235e-20
4355.700000	9.12669e-20
4355.650000	9.13104e-20
4355.600000	9.13539e-20
4355.550000	9.13974e-20
4355.500000	9.1441e-20
4355.450000	9.14845e-20
4355.400000	9.15281e-20
4355.350000	9.15717e-20
4355.300000	9.16153e-20
4355.250000	9.1659e-20
4355.200000	9.17026e-20
4355.150000	9.17463e-20
4355.100000	9.179e-20
4355.050000	9.18338e-20
4355.000000	9.18775e-20
4354.950000	9.19213e-20
4354.900000	9.19651e-20
4354.850000	9.20089e-20
4354.800000	9.20527e-20
4354.750000	9.20966e-20
4354.700000	9.21404e-20
4354.650000	9.21843e-20
4354.600000	9.22282e-20
4354.550000	9.22722e-20
4354.500000	9.23161e-20
4354.450000	9.23601e-20
4354.400000	9.24041e-20
4354.350000	9.24481e-20
4354.300000	9.24922e-20
4354.250000	9.25362e-20
4354.200000	9.25803e-20
4354.150000	9.26244e-20
4354.100000	9.26685e-20
4354.050000	9.27127e-20
4354.000000	9.27568e-20
4353.950000	9.2801e-20
4353.900000	9.28452e-20
4353.850000	9.28895e-20
4353.800000	9.29337e-20
4353.750000	9.2978e-20
4353.700000	9.30223e-20
4353.650000	9.30666e-20
4353.600000	9.31109e-20
4353.550000	9.31553e-20
4353.500000	9.31997e-20
4353.450000	9.32441e-20
4353.400000	9.32885e-20
4353.350000	9.33329e-20
4353.300000	9.33774e-20
4353.250000	9.34219e-20
4353.200000	9.34664e-20
4353.150000	9.35109e-20
4353.100000	9.35554e-20
4353.050000	9.36e-20
4353.000000	9.36446e-20
4352.950000	9.36892e-20
4352.900000	9.37338e-20
4352.850000	9.37785e-20
4352.800000	9.38232e-20
4352.750000	9.38678e-20
4352.700000	9.39126e-20
4352.650000	9.39573e-20
4352.600000	9.40021e-20
4352.550000	9.40468e-20
4352.500000	9.40916e-20
4352.450000	9.41365e-20
4352.400000	9.41813e-20
4352.350000	9.42262e-20
4352.300000	9.42711e-20
4352.250000	9.4316e-20
4352.200000	9.43609e-20
4352.150000	9.44058e-20
4352.100000	9.44508e-20
4352.050000	9.44958e-20
4352.000000	9.45408e-20
4351.950000	9.45859e-20
4351.900000	9.46309e-20
4351.850000	9.4676e-20
4351.800000	9.47211e-20
4351.750000	9.47662e-20
4351.700000	9.48114e-20
4351.650000	9.48565e-20
4351.600000	9.49017e-20
4351.550000	9.49469e-20
4351.500000	9.49922e-20
4351.450000	9.50374e-20
4351.400000	9.50827e-20
4351.350000	9.5128e-20
4351.300000	9.51733e-20
4351.250000	9.52186e-20
4351.200000	9.5264e-20
4351.150000	9.53094e-20
4351.100000	9.53548e-20
4351.050000	9.54002e-20
4351.000000	9.54457e-20
4350.950000	9.54911e-20
4350.900000	9.55366e-20
4350.850000	9.55821e-20
4350.800000	9.56277e-20
4350.750000	9.56732e-20
4350.700000	9.57188e-20
4350.650000	9.57644e-20
4350.600000	9.581e-20
4350.550000	9.58556e-20
4350.500000	9.59013e-20
4350.450000	9.5947e-20
4350.400000	9.59927e-20
4350.350000	9.60384e-20
4350.300000	9.60842e-20
4350.250000	9.61299e-20
4350.200000	9.61757e-20
4350.150000	9.62216e-20
4350.100000	9.62674e-20
4350.050000	9.63133e-20
4350.000000	9.63591e-20
4349.950000	9.6405e-20
4349.900000	9.6451e-20
4349.850000	9.64969e-20
4349.800000	9.65429e-20
4349.750000	9.65889e-20
4349.700000	9.66349e-20
4349.650000	9.66809e-20
4349.600000	9.6727e-20
4349.550000	9.6773e-20
4349.500000	9.68191e-20
4349.450000	9.68653e-20
4349.400000	9.69114e-20
4349.350000	9.69576e-20
4349.300000	9.70038e-20
4349.250000	9.705e-20
4349.200000	9.70962e-20
4349.150000	9.71425e-20
4349.100000	9.71887e-20
4349.050000	9.7235e-20
4349.000000	9.72814e-20
4348.950000	9.73277e-20
4348.900000	9.73741e-20
4348.850000	9.74205e-20
4348.800000	9.74669e-20
4348.750000	9.75133e-20
4348.700000	9.75597e-20
4348.650000	9.76062e-20
4348.600000	9.76527e-20
4348.550000	9.76992e-20
4348.500000	9.77458e-20
4348.450000	9.77923e-20
4348.400000	9.78389e-20
4348.350000	9.78855e-20
4348.300000	9.79322e-20
4348.250000	9.79788e-20
4348.200000	9.80255e-20
4348.150000	9.80722e-20
4348.100000	9.81189e-20
4348.050000	9.81656e-20
4348.000000	9.82124e-20
4347.950000	9.82592e-20
4347.900000	9.8306e-20
4347.850000	9.83528e-20
4347.800000	9.83997e-20
4347.750000	9.84466e-20
4347.700000	9.84935e-20
4347.650000	9.85404e-20
4347.600000	9.85873e-20
4347.550000	9.86343e-20
4347.500000	9.86813e-20
4347.450000	9.87283e-20
4347.400000	9.87753e-20
4347.350000	9.88224e-20
4347.300000	9.88694e-20
4347.250000	9.89165e-20
4347.200000	9.89637e-20
4347.150000	9.90108e-20
4347.100000	9.9058e-20
4347.050000	9.91052e-20
4347.000000	9.91524e-20
4346.950000	9.91996e-20
4346.900000	9.92469e-20
4346.850000	9.92941e-20
4346.800000	9.93414e-20
4346.750000	9.93888e-20
4346.700000	9.94361e-20
4346.650000	9.94835e-20
4346.600000	9.95309e-20
4346.550000	9.95783e-20
4346.500000	9.96257e-20
4346.450000	9.96732e-20
4346.400000	9.97207e-20
4346.350000	9.97682e-20
4346.300000	9.98157e-20
4346.250000	9.98632e-20
4346.200000	9.99108e-20
4346.150000	9.99584e-20
4346.100000	1.00006e-19
4346.050000	1.00054e-19
4346.000000	1.00101e-19
4345.950000	1.00149e-19
4345.900000	1.00197e-19
4345.850000	1.00244e-19
4345.800000	1.00292e-19
4345.750000	1.0034e-19
4345.700000	1.00388e-19
4345.650000	1.00436e-19
4345.600000	1.00483e-19
4345.550000	1.00531e-19
4345.500000	1.00579e-19
4345.450000	1.00627e-19
4345.400000	1.00675e-19
4345.350000	1.00723e-19
4345.300000	1.00771e-19
4345.250000	1.00819e-19
4345.200000	1.00867e-19
4345.150000	1.00915e-19
4345.100000	1.00963e-19
4345.050000	1.01011e-19
4345.000000	1.01059e-19
4344.950000	1.01108e-19
4344.900000	1.01156e-19
4344.850000	1.01204e-19
4344.800000	1.01252e-19
4344.750000	1.013e-19
4344.700000	1.01349e-19
4344.650000	1.01397e-19
4344.600000	1.01445e-19
4344.550000	1.01493e-19
4344.500000	1.01542e-19
4344.450000	1.0159e-19
4344.400000	1.01639e-19
4344.350000	1.01687e-19
4344.300000	1.01735e-19
4344.250000	1.01784e-19
4344.200000	1.01832e-19
4344.150000	1.01881e-19
4344.100000	1.01929e-19
4344.050000	1.01978e-19
4344.000000	1.02027e-19
4343.950000	1.02075e-19
4343.900000	1.02124e-19
4343.850000	1.02172e-19
4343.800000	1.02221e-19
4343.750000	1.0227e-19
4343.700000	1.02319e-19
4343.650000	1.02367e-19
4343.600000	1.02416e-19
4343.550000	1.02465e-19
4343.500000	1.02514e-19
4343.450000	1.02562e-19
4343.400000	1.02611e-19
4343.350000	1.0266e-19
4343.300000	1.02709e-19
4343.250000	1.02758e-19
4343.200000	1.02807e-19
4343.150000	1.02856e-19
4343.100000	1.02905e-19
4343.050000	1.02954e-19
4343.000000	1.03003e-19
4342.950000	1.03052e-19
4342.900000	1.03101e-19
4342.850000	1.0315e-19
4342.800000	1.03199e-19
4342.750000	1.03249e-19
4342.700000	1.03298e-19
4342.650000	1.03347e-19
4342.600000	1.03396e-19
4342.550000	1.03445e-19
4342.500000	1.03495e-19
4342.450000	1.03544e-19
4342.400000	1.03593e-19
4342.350000	1.03643e-19
4342.300000	1.03692e-19
4342.250000	1.03742e-19
4342.200000	1.03791e-19
4342.150000	1.0384e-19
4342.100000	1.0389e-19
4342.050000	1.03939e-19
4342.000000	1.03989e-19
4341.950000	1.04038e-19
4341.900000	1.04088e-19
4341.850000	1.04138e-19
4341.800000	1.04187e-19
4341.750000	1.04237e-19
4341.700000	1.04286e-19
4341.650000	1.04336e-19
4341.600000	1.04386e-19
4341.550000	1.04436e-19
4341.500000	1.04485e-19
4341.450000	1.04535e-19
4341.400000	1.04585e-19
4341.350000	1.04635e-19
4341.300000	1.04685e-19
4341.250000	1.04734e-19
4341.200000	1.04784e-19
4341.150000	1.04834e-19
4341.100000	1.04884e-19
4341.050000	1.04934e-19
4341.000000	1.04984e-19
4340.950000	1.05034e-19
4340.900000	1.05084e-19
4340.850000	1.05134e-19
4340.800000	1.05184e-19
4340.750000	1.05234e-19
4340.700000	1.05285e-19
4340.650000	1.05335e-19
4340.600000	1.05385e-19
4340.550000	1.05435e-19
4340.500000	1.05485e-19
4340.450000	1.05536e-19
4340.400000	1.05586e-19
4340.350000	1.05636e-19
4340.300000	1.05686e-19
4340.250000	1.05737e-19
4340.200000	1.05787e-19
4340.150000	1.05838e-19
4340.100000	1.05888e-19
4340.050000	1.05938e-19
4340.000000	1.05989e-19
4339.950000	1.06039e-19
4339.900000	1.0609e-19
4339.850000	1.0614e-19
4339.800000	1.06191e-19
4339.750000	1.06242e-19
4339.700000	1.06292e-19
4339.650000	1.06343e-19
4339.600000	1.06393e-19
4339.550000	1.06444e-19
4339.500000	1.06495e-19
4339.450000	1.06546e-19
4339.400000	1.06596e-19
4339.350000	1.06647e-19
4339.300000	1.06698e-19
4339.250000	1.06749e-19
4339.200000	1.068e-19
4339.150000	1.0685e-19
4339.100000	1.06901e-19
4339.050000	1.06952e-19
4339.000000	1.07003e-19
4338.950000	1.07054e-19
4338.900000	1.07105e-19
4338.850000	1.07156e-19
4338.800000	1.07207e-19
4338.750000	1.07258e-19
4338.700000	1.07309e-19
4338.650000	1.07361e-19
4338.600000	1.07412e-19
4338.550000	1.07463e-19
4338.500000	1.07514e-19
4338.450000	1.07565e-19
4338.400000	1.07617e-19
4338.350000	1.07668e-19
4338.300000	1.07719e-19
4338.250000	1.0777e-19
4338.200000	1.07822e-19
4338.150000	1.07873e-19
4338.100000	1.07924e-19
4338.050000	1.07976e-19
4338.000000	1.08027e-19
4337.950000	1.08079e-19
4337.900000	1.0813e-19
4337.850000	1.08182e-19
4337.800000	1.08233e-19
4337.750000	1.08285e-19
4337.700000	1.08336e-19
4337.650000	1.08388e-19
4337.600000	1.0844e-19
4337.550000	1.08491e-19
4337.500000	1.08543e-19
4337.450000	1.08595e-19
4337.400000	1.08646e-19
4337.350000	1.08698e-19
4337.300000	1.0875e-19
4337.250000	1.08802e-19
4337.200000	1.08854e-19
4337.150000	1.08906e-19
4337.100000	1.08957e-19
4337.050000	1.09009e-19
4337.000000	1.09061e-19
4336.950000	1.09113e-19
4336.900000	1.09165e-19
4336.850000	1.09217e-19
4336.800000	1.09269e-19
4336.750000	1.09321e-19
4336.700000	1.09373e-19
4336.650000	1.09425e-19
4336.600000	1.09478e-19
4336.550000	1.0953e-19
4336.500000	1.09582e-19
4336.450000	1.09634e-19
4336.400000	1.09686e-19
4336.350000	1.09739e-19
4336.300000	1.09791e-19
4336.250000	1.09843e-19
4336.200000	1.09895e-19
4336.150000	1.09948e-19
4336.100000	1.1e-19
4336.050000	1.10053e-19
4336.000000	1.10105e-19
4335.950000	1.10157e-19
4335.900000	1.1021e-19
4335.850000	1.10262e-19
4335.800000	1.10315e-19
4335.750000	1.10368e-19
4335.700000	1.1042e-19
4335.650000	1.10473e-19
4335.600000	1.10525e-19
4335.550000	1.10578e-19
4335.500000	1.10631e-19
4335.450000	1.10683e-19
4335.400000	1.10736e-19
4335.350000	1.10789e-19
4335.300000	1.10842e-19
4335.250000	1.10894e-19
4335.200000	1.10947e-19
4335.150000	1.11e-19
4335.100000	1.11053e-19
4335.050000	1.11106e-19
4335.000000	1.11159e-19
4334.950000	1.11212e-19
4334.900000	1.11265e-19
4334.850000	1.11318e-19
4334.800000	1.11371e-19
4334.750000	1.11424e-19
4334.700000	1.11477e-19
4334.650000	1.1153e-19
4334.600000	1.11583e-19
4334.550000	1.11636e-19
4334.500000	1.11689e-19
4334.450000	1.11743e-19
4334.400000	1.11796e-19
4334.350000	1.11849e-19
4334.300000	1.11902e-19
4334.250000	1.11956e-19
4334.200000	1.12009e-19
4334.150000	1.12062e-19
4334.100000	1.12116e-19
4334.050000	1.12169e-19
4334.000000	1.12223e-19
4333.950000	1.12276e-19
4333.900000	1.1233e-19
4333.850000	1.12383e-19
4333.800000	1.12437e-19
4333.750000	1.1249e-19
4333.700000	1.12544e-19
4333.650000	1.12597e-19
4333.600000	1.12651e-19
4333.550000	1.12705e-19
4333.500000	1.12758e-19
4333.450000	1.12812e-19
4333.400000	1.12866e-19
4333.350000	1.1292e-19
4333.300000	1.12973e-19
4333.250000	1.13027e-19
4333.200000	1.13081e-19
4333.150000	1.13135e-19
4333.100000	1.13189e-19
4333.050000	1.13243e-19
4333.000000	1.13297e-19
4332.950000	1.13351e-19
4332.900000	1.13405e-19
4332.850000	1.13459e-19
4332.800000	1.13513e-19
4332.750000	1.13567e-19
4332.700000	1.13621e-19
4332.650000	1.13675e-19
4332.600000	1.13729e-19
4332.550000	1.13783e-19
4332.500000	1.13838e-19
4332.450000	1.13892e-19
4332.400000	1.13946e-19
4332.350000	1.14e-19
4332.300000	1.14055e-19
4332.250000	1.14109e-19
4332.200000	1.14163e-19
4332.150000	1.14218e-19
4332.100000	1.14272e-19
4332.050000	1.14327e-19
4332.000000	1.14381e-19
4331.950000	1.14436e-19
4331.900000	1.1449e-19
4331.850000	1.14545e-19
4331.800000	1.14599e-19
4331.750000	1.14654e-19
4331.700000	1.14708e-19
4331.650000	1.14763e-19
4331.600000	1.14818e-19
4331.550000	1.14872e-19
4331.500000	1.14927e-19
4331.450000	1.14982e-19
4331.400000	1.15037e-19
4331.350000	1.15091e-19
4331.300000	1.15146e-19
4331.250000	1.15201e-19
4331.200000	1.15256e-19
4331.150000	1.15311e-19
4331.100000	1.15366e-19
4331.050000	1.15421e-19
4331.000000	1.15476e-19
4330.950000	1.15531e-19
4330.900000	1.15586e-19
4330.850000	1.15641e-19
4330.800000	1.15696e-19
4330.750000	1.15751e-19
4330.700000	1.15806e-19
4330.650000	1.15861e-19
4330.600000	1.15917e-19
4330.550000	1.15972e-19
4330.500000	1.16027e-19
4330.450000	1.16082e-19
4330.400000	1.16138e-19
4330.350000	1.16193e-19
4330.300000	1.16248e-19
4330.250000	1.16304e-19
4330.200000	1.16359e-19
4330.150000	1.16414e-19
4330.100000	1.1647e-19
4330.050000	1.16525e-19
4330.000000	1.16581e-19
4329.950000	1.16636e-19
4329.900000	1.16692e-19
4329.850000	1.16748e-19
4329.800000	1.16803e-19
4329.750000	1.16859e-19
4329.700000	1.16915e-19
4329.650000	1.1697e-19
4329.600000	1.17026e-19
4329.550000	1.17082e-19
4329.500000	1.17137e-19
4329.450000	1.17193e-19
4329.400000	1.17249e-19
4329.350000	1.17305e-19
4329.300000	1.17361e-19
4329.250000	1.17417e-19
4329.200000	1.17473e-19
4329.150000	1.17529e-19
4329.100000	1.17585e-19
4329.050000	1.17641e-19
4329.000000	1.17697e-19
4328.950000	1.17753e-19
4328.900000	1.17809e-19
4328.850000	1.17865e-19
4328.800000	1.17921e-19
4328.750000	1.17977e-19
4328.700000	1.18033e-19
4328.650000	1.1809e-19
4328.600000	1.18146e-19
4328.550000	1.18202e-19
4328.500000	1.18259e-19
4328.450000	1.18315e-19
4328.400000	1.18371e-19
4328.350000	1.18428e-19
4328.300000	1.18484e-19
4328.250000	1.18541e-19
4328.200000	1.18597e-19
4328.150000	1.18653e-19
4328.100000	1.1871e-19
4328.050000	1.18767e-19
4328.000000	1.18823e-19
4327.950000	1.1888e-19
4327.900000	1.18936e-19
4327.850000	1.18993e-19
4327.800000	1.1905e-19
4327.750000	1.19106e-19
4327.700000	1.19163e-19
4327.650000	1.1922e-19
4327.600000	1.19277e-19
4327.550000	1.19334e-19
4327.500000	1.1939e-19
4327.450000	1.19447e-19
4327.400000	1.19504e-19
4327.350000	1.19561e-19
4327.300000	1.19618e-19
4327.250000	1.19675e-19
4327.200000	1.19732e-19
4327.150000	1.19789e-19
4327.100000	1.19846e-19
4327.050000	1.19903e-19
4327.000000	1.1996e-19
4326.950000	1.20017e-19
4326.900000	1.20075e-19
4326.850000	1.20132e-19
4326.800000	1.20189e-19
4326.750000	1.20246e-19
4326.700000	1.20304e-19
4326.650000	1.20361e-19
4326.600000	1.20418e-19
4326.550000	1.20476e-19
4326.500000	1.20533e-19
4326.450000	1.2059e-19
4326.400000	1.20648e-19
4326.350000	1.20705e-19
4326.300000	1.20763e-19
4326.250000	1.2082e-19
4326.200000	1.20878e-19
4326.150000	1.20936e-19
4326.100000	1.20993e-19
4326.050000	1.21051e-19
4326.000000	1.21108e-19
4325.950000	1.21166e-19
4325.900000	1.21224e-19
4325.850000	1.21282e-19
4325.800000	1.21339e-19
4325.750000	1.21397e-19
4325.700000	1.21455e-19
4325.650000	1.21513e-19
4325.600000	1.21571e-19
4325.550000	1.21629e-19
4325.500000	1.21687e-19
4325.450000	1.21745e-19
4325.400000	1.21803e-19
4325.350000	1.21861e-19
4325.300000	1.21919e-19
4325.250000	1.21977e-19
4325.200000	1.22035e-19
4325.150000	1.22093e-19
4325.100000	1.22151e-19
4325.050000	1.22209e-19
4325.000000	1.22268e-19
4324.950000	1.22326e-19
4324.900000	1.22384e-19
4324.850000	1.22442e-19
4324.800000	1.22501e-19
4324.750000	1.22559e-19
4324.700000	1.22617e-19
4324.650000	1.22676e-19
4324.600000	1.22734e-19
4324.550000	1.22793e-19
4324.500000	1.22851e-19
4324.450000	1.2291e-19
4324.400000	1.22968e-19
4324.350000	1.23027e-19
4324.300000	1.23085e-19
4324.250000	1.23144e-19
4324.200000	1.23203e-19
4324.150000	1.23261e-19
4324.100000	1.2332e-19
4324.050000	1.23379e-19
4324.000000	1.23438e-19
4323.950000	1.23497e-19
4323.900000	1.23555e-19
4323.850000	1.23614e-19
4323.800000	1.23673e-19
4323.750000	1.23732e-19
4323.700000	1.23791e-19
4323.650000	1.2385e-19
4323.600000	1.23909e-19
4323.550000	1.23968e-19
4323.500000	1.24027e-19
4323.450000	1.24086e-19
4323.400000	1.24145e-19
4323.350000	1.24204e-19
4323.300000	1.24263e-19
4323.250000	1.24323e-19
4323.200000	1.24382e-19
4323.150000	1.24441e-19
4323.100000	1.245e-19
4323.050000	1.2456e-19
4323.000000	1.24619e-19
4322.950000	1.24678e-19
4322.900000	1.24738e-19
4322.850000	1.24797e-19
4322.800000	1.24857e-19
4322.750000	1.24916e-19
4322.700000	1.24976e-19
4322.650000	1.25035e-19
4322.600000	1.25095e-19
4322.550000	1.25154e-19
4322.500000	1.25214e-19
4322.450000	1.25274e-19
4322.400000	1.25333e-19
4322.350000	1.25393e-19
4322.300000	1.25453e-19
4322.250000	1.25513e-19
4322.200000	1.25572e-19
4322.150000	1.25632e-19
4322.100000	1.25692e-19
4322.050000	1.25752e-19
4322.000000	1.25812e-19
4321.950000	1.25872e-19
4321.900000	1.25932e-19
4321.850000	1.25992e-19
4321.800000	1.26052e-19
4321.750000	1.26112e-19
4321.700000	1.26172e-19
4321.650000	1.26232e-19
4321.600000	1.26292e-19
4321.550000	1.26352e-19
4321.500000	1.26412e-19
4321.450000	1.26473e-19
4321.400000	1.26533e-19
4321.350000	1.26593e-19
4321.300000	1.26653e-19
4321.250000	1.26714e-19
4321.200000	1.26774e-19
4321.150000	1.26835e-19
4321.100000	1.26895e-19
4321.050000	1.26955e-19
4321.000000	1.27016e-19
4320.950000	1.27076e-19
4320.900000	1.27137e-19
4320.850000	1.27197e-19
4320.800000	1.27258e-19
4320.750000	1.27319e-19
4320.700000	1.27379e-19
4320.650000	1.2744e-19
4320.600000	1.27501e-19
4320.550000	1.27561e-19
4320.500000	1.27622e-19
4320.450000	1.27683e-19
4320.400000	1.27744e-19
4320.350000	1.27805e-19
4320.300000	1.27866e-19
4320.250000	1.27927e-19
4320.200000	1.27987e-19
4320.150000	1.28048e-19
4320.100000	1.28109e-19
4320.050000	1.2817e-19
4320.000000	1.28232e-19
4319.950000	1.28293e-19
4319.900000	1.28354e-19
4319.850000	1.28415e-19
4319.800000	1.28476e-19
4319.750000	1.28537e-19
4319.700000	1.28598e-19
4319.650000	1.2866e-19
4319.600000	1.28721e-19
4319.550000	1.28782e-19
4319.500000	1.28844e-19
4319.450000	1.28905e-19
4319.400000	1.28966e-19
4319.350000	1.29028e-19
4319.300000	1.29089e-19
4319.250000	1.29151e-19
4319.200000	1.29212e-19
4319.150000	1.29274e-19
4319.100000	1.29336e-19
4319.050000	1.29397e-19
4319.000000	1.29459e-19
4318.950000	1.2952e-19
4318.900000	1.29582e-19
4318.850000	1.29644e-19
4318.800000	1.29706e-19
4318.750000	1.29767e-19
4318.700000	1.29829e-19
4318.650000	1.29891e-19
4318.600000	1.29953e-19
4318.550000	1.30015e-19
4318.500000	1.30077e-19
4318.450000	1.30139e-19
4318.400000	1.30201e-19
4318.350000	1.30263e-19
4318.300000	1.30325e-19
4318.250000	1.30387e-19
4318.200000	1.30449e-19
4318.150000	1.30511e-19
4318.100000	1.30573e-19
4318.050000	1.30636e-19
4318.000000	1.30698e-19
4317.950000	1.3076e-19
4317.900000	1.30822e-19
4317.850000	1.30885e-19
4317.800000	1.30947e-19
4317.750000	1.31009e-19
4317.700000	1.31072e-19
4317.650000	1.31134e-19
4317.600000	1.31197e-19
4317.550000	1.31259e-19
4317.500000	1.31322e-19
4317.450000	1.31384e-19
4317.400000	1.31447e-19
4317.350000	1.31509e-19
4317.300000	1.31572e-19
4317.250000	1.31635e-19
4317.200000	1.31698e-19
4317.150000	1.3176e-19
4317.100000	1.31823e-19
4317.050000	1.31886e-19
4317.000000	1.31949e-19
4316.950000	1.32011e-19
4316.900000	1.32074e-19
4316.850000	1.32137e-19
4316.800000	1.322e-19
4316.750000	1.32263e-19
4316.700000	1.32326e-19
4316.650000	1.32389e-19
4316.600000	1.32452e-19
4316.550000	1.32515e-19
4316.500000	1.32579e-19
4316.450000	1.32642e-19
4316.400000	1.32705e-19
4316.350000	1.32768e-19
4316.300000	1.32831e-19
4316.250000	1.32895e-19
4316.200000	1.32958e-19
4316.150000	1.33021e-19
4316.100000	1.33085e-19
4316.050000	1.33148e-19
4316.000000	1.33211e-19
4315.950000	1.33275e-19
4315.900000	1.33338e-19
4315.850000	1.33402e-19
4315.800000	1.33465e-19
4315.750000	1.33529e-19
4315.700000	1.33593e-19
4315.650000	1.33656e-19
4315.600000	1.3372e-19
4315.550000	1.33784e-19
4315.500000	1.33847e-19
4315.450000	1.33911e-19
4315.400000	1.33975e-19
4315.350000	1.34039e-19
4315.300000	1.34103e-19
4315.250000	1.34167e-19
4315.200000	1.3423e-19
4315.150000	1.34294e-19
4315.100000	1.34358e-19
4315.050000	1.34422e-19
4315.000000	1.34486e-19
4314.950000	1.3455e-19
4314.900000	1.34615e-19
4314.850000	1.34679e-19
4314.800000	1.34743e-19
4314.750000	1.34807e-19
4314.700000	1.34871e-19
4314.650000	1.34935e-19
4314.600000	1.35e-19
4314.550000	1.35064e-19
4314.500000	1.35128e-19
4314.450000	1.35193e-19
4314.400000	1.35257e-19
4314.350000	1.35322e-19
4314.300000	1.35386e-19
4314.250000	1.35451e-19
4314.200000	1.35515e-19
4314.150000	1.3558e-19
4314.100000	1.35644e-19
4314.050000	1.35709e-19
4314.000000	1.35774e-19
4313.950000	1.35838e-19
4313.900000	1.35903e-19
4313.850000	1.35968e-19
4313.800000	1.36032e-19
4313.750000	1.36097e-19
4313.700000	1.36162e-19
4313.650000	1.36227e-19
4313.600000	1.36292e-19
4313.550000	1.36357e-19
4313.500000	1.36422e-19
4313.450000	1.36487e-19
4313.400000	1.36552e-19
4313.350000	1.36617e-19
4313.300000	1.36682e-19
4313.250000	1.36747e-19
4313.200000	1.36812e-19
4313.150000	1.36877e-19
4313.100000	1.36942e-19
4313.050000	1.37008e-19
4313.000000	1.37073e-19
4312.950000	1.37138e-19
4312.900000	1.37204e-19
4312.850000	1.37269e-19
4312.800000	1.37334e-19
4312.750000	1.374e-19
4312.700000	1.37465e-19
4312.650000	1.37531e-19
4312.600000	1.37596e-19
4312.550000	1.37662e-19
4312.500000	1.37727e-19
4312.450000	1.37793e-19
4312.400000	1.37859e-19
4312.350000	1.37924e-19
4312.300000	1.3799e-19
4312.250000	1.38056e-19
4312.200000	1.38121e-19
4312.150000	1.38187e-19
4312.100000	1.38253e-19
4312.050000	1.38319e-19
4312.000000	1.38385e-19
4311.950000	1.38451e-19
4311.900000	1.38517e-19
4311.850000	1.38583e-19
4311.800000	1.38649e-19
4311.750000	1.38715e-19
4311.700000	1.38781e-19
4311.650000	1.38847e-19
4311.600000	1.38913e-19
4311.550000	1.38979e-19
4311.500000	1.39045e-19
4311.450000	1.39112e-19
4311.400000	1.39178e-19
4311.350000	1.39244e-19
4311.300000	1.39311e-19
4311.250000	1.39377e-19
4311.200000	1.39443e-19
4311.150000	1.3951e-19
4311.100000	1.39576e-19
4311.050000	1.39643e-19
4311.000000	1.39709e-19
4310.950000	1.39776e-19
4310.900000	1.39842e-19
4310.850000	1.39909e-19
4310.800000	1.39976e-19
4310.750000	1.40042e-19
4310.700000	1.40109e-19
4310.650000	1.40176e-19
4310.600000	1.40243e-19
4310.550000	1.40309e-19
4310.500000	1.40376e-19
4310.450000	1.40443e-19
4310.400000	1.4051e-19
4310.350000	1.40577e-19
4310.300000	1.40644e-19
4310.250000	1.40711e-19
4310.200000	1.40778e-19
4310.150000	1.40845e-19
4310.100000	1.40912e-19
4310.050000	1.40979e-19
4310.000000	1.41046e-19
4309.950000	1.41114e-19
4309.900000	1.41181e-19
4309.850000	1.41248e-19
4309.800000	1.41315e-19
4309.750000	1.41383e-19
4309.700000	1.4145e-19
4309.650000	1.41517e-19
4309.600000	1.41585e-19
4309.550000	1.41652e-19
4309.500000	1.4172e-19
4309.450000	1.41787e-19
4309.400000	1.41855e-19
4309.350000	1.41922e-19
4309.300000	1.4199e-19
4309.250000	1.42058e-19
4309.200000	1.42125e-19
4309.150000	1.42193e-19
4309.100000	1.42261e-19
4309.050000	1.42328e-19
4309.000000	1.42396e-19
4308.950000	1.42464e-19
4308.900000	1.42532e-19
4308.850000	1.426e-19
4308.800000	1.42668e-19
4308.750000	1.42736e-19
4308.700000	1.42804e-19
4308.650000	1.42872e-19
4308.600000	1.4294e-19
4308.550000	1.43008e-19
4308.500000	1.43076e-19
4308.450000	1.43144e-19
4308.400000	1.43212e-19
4308.350000	1.43281e-19
4308.300000	1.43349e-19
4308.250000	1.43417e-19
4308.200000	1.43486e-19
4308.150000	1.43554e-19
4308.100000	1.43622e-19
4308.050000	1.43691e-19
4308.000000	1.43759e-19
4307.950000	1.43828e-19
4307.900000	1.43896e-19
4307.850000	1.43965e-19
4307.800000	1.44033e-19
4307.750000	1.44102e-19
4307.700000	1.4417e-19
4307.650000	1.44239e-19
4307.600000	1.44308e-19
4307.550000	1.44377e-19
4307.500000	1.44445e-19
4307.450000	1.44514e-19
4307.400000	1.44583e-19
4307.350000	1.44652e-19
4307.300000	1.44721e-19
4307.250000	1.4479e-19
4307.200000	1.44859e-19
4307.150000	1.44928e-19
4307.100000	1.44997e-19
4307.050000	1.45066e-19
4307.000000	1.45135e-19
4306.950000	1.45204e-19
4306.900000	1.45273e-19
4306.850000	1.45342e-19
4306.800000	1.45412e-19
4306.750000	1.45481e-19
4306.700000	1.4555e-19
4306.650000	1.4562e-19
4306.600000	1.45689e-19
4306.550000	1.45758e-19
4306.500000	1.45828e-19
4306.450000	1.45897e-19
4306.400000	1.45967e-19
4306.350000	1.46036e-19
4306.300000	1.46106e-19
4306.250000	1.46176e-19
4306.200000	1.46245e-19
4306.150000	1.46315e-19
4306.100000	1.46385e-19
4306.050000	1.46454e-19
4306.000000	1.46524e-19
4305.950000	1.46594e-19
4305.900000	1.46664e-19
4305.850000	1.46734e-19
4305.800000	1.46803e-19
4305.750000	1.46873e-19
4305.700000	1.46943e-19
4305.650000	1.47013e-19
4305.600000	1.47083e-19
4305.550000	1.47153e-19
4305.500000	1.47224e-19
4305.450000	1.47294e-19
4305.400000	1.47364e-19
4305.350000	1.47434e-19
4305.300000	1.47504e-19
4305.250000	1.47575e-19
4305.200000	1.47645e-19
4305.150000	1.47715e-19
4305.100000	1.47786e-19
4305.050000	1.47856e-19
4305.000000	1.47926e-19
4304.950000	1.47997e-19
4304.900000	1.48067e-19
4304.850000	1.48138e-19
4304.800000	1.48208e-19
4304.750000	1.48279e-19
4304.700000	1.4835e-19
4304.650000	1.4842e-19
4304.600000	1.48491e-19
4304.550000	1.48562e-19
4304.500000	1.48633e-19
4304.450000	1.48703e-19
4304.400000	1.48774e-19
4304.350000	1.48845e-19
4304.300000	1.48916e-19
4304.250000	1.48987e-19
4304.200000	1.49058e-19
4304.150000	1.49129e-19
4304.100000	1.492e-19
4304.050000	1.49271e-19
4304.000000	1.49342e-19
4303.950000	1.49413e-19
4303.900000	1.49484e-19
4303.850000	1.49556e-19
4303.800000	1.49627e-19
4303.750000	1.49698e-19
4303.700000	1.49769e-19
4303.650000	1.49841e-19
4303.600000	1.49912e-19
4303.550000	1.49984e-19
4303.500000	1.50055e-19
4303.450000	1.50127e-19
4303.400000	1.50198e-19
4303.350000	1.5027e-19
4303.300000	1.50341e-19
4303.250000	1.50413e-19
4303.200000	1.50484e-19
4303.150000	1.50556e-19
4303.100000	1.50628e-19
4303.050000	1.507e-19
4303.000000	1.50771e-19
4302.950000	1.50843e-19
4302.900000	1.50915e-19
4302.850000	1.50987e-19
4302.800000	1.51059e-19
4302.750000	1.51131e-19
4302.700000	1.51203e-19
4302.650000	1.51275e-19
4302.600000	1.51347e-19
4302.550000	1.51419e-19
4302.500000	1.51491e-19
4302.450000	1.51563e-19
4302.400000	1.51636e-19
4302.350000	1.51708e-19
4302.300000	1.5178e-19
4302.250000	1.51852e-19
4302.200000	1.51925e-19
4302.150000	1.51997e-19
4302.100000	1.52069e-19
4302.050000	1.52142e-19
4302.000000	1.52214e-19
4301.950000	1.52287e-19
4301.900000	1.52359e-19
4301.850000	1.52432e-19
4301.800000	1.52505e-19
4301.750000	1.52577e-19
4301.700000	1.5265e-19
4301.650000	1.52723e-19
4301.600000	1.52795e-19
4301.550000	1.52868e-19
4301.500000	1.52941e-19
4301.450000	1.53014e-19
4301.400000	1.53087e-19
4301.350000	1.5316e-19
4301.300000	1.53233e-19
4301.250000	1.53306e-19
4301.200000	1.53379e-19
4301.150000	1.53452e-19
4301.100000	1.53525e-19
4301.050000	1.53598e-19
4301.000000	1.53671e-19
4300.950000	1.53744e-19
4300.900000	1.53818e-19
4300.850000	1.53891e-19
4300.800000	1.53964e-19
4300.750000	1.54038e-19
4300.700000	1.54111e-19
4300.650000	1.54184e-19
4300.600000	1.54258e-19
4300.550000	1.54331e-19
4300.500000	1.54405e-19
4300.450000	1.54478e-19
4300.400000	1.54552e-19
4300.350000	1.54626e-19
4300.300000	1.54699e-19
4300.250000	1.54773e-19
4300.200000	1.54847e-19
4300.150000	1.5492e-19
4300.100000	1.54994e-19
4300.050000	1.55068e-19
4300.000000	1.55142e-19
4299.950000	1.55216e-19
4299.900000	1.5529e-19
4299.850000	1.55364e-19
4299.800000	1.55438e-19
4299.750000	1.55512e-19
4299.700000	1.55586e-19
4299.650000	1.5566e-19
4299.600000	1.55734e-19
4299.550000	1.55808e-19
4299.500000	1.55883e-19
4299.450000	1.55957e-19
4299.400000	1.56031e-19
4299.350000	1.56105e-19
4299.300000	1.5618e-19
4299.250000	1.56254e-19
4299.200000	1.56329e-19
4299.150000	1.56403e-19
4299.100000	1.56478e-19
4299.050000	1.56552e-19
4299.000000	1.56627e-19
4298.950000	1.56701e-19
4298.900000	1.56776e-19
4298.850000	1.56851e-19
4298.800000	1.56925e-19
4298.750000	1.57e-19
4298.700000	1.57075e-19
4298.650000	1.5715e-19
4298.600000	1.57225e-19
4298.550000	1.57299e-19
4298.500000	1.57374e-19
4298.450000	1.57449e-19
4298.400000	1.57524e-19
4298.350000	1.57599e-19
4298.300000	1.57675e-19
4298.250000	1.5775e-19
4298.200000	1.57825e-19
4298.150000	1.579e-19
4298.100000	1.57975e-19
4298.050000	1.5805e-19
4298.000000	1.58126e-19
4297.950000	1.58201e-19
4297.900000	1.58276e-19
4297.850000	1.58352e-19
4297.800000	1.58427e-19
4297.750000	1.58503e-19
4297.700000	1.58578e-19
4297.650000	1.58654e-19
4297.600000	1.58729e-19
4297.550000	1.58805e-19
4297.500000	1.58881e-19
4297.450000	1.58956e-19
4297.400000	1.59032e-19
4297.350000	1.59108e-19
4297.300000	1.59184e-19
4297.250000	1.59259e-19
4297.200000	1.59335e-19
4297.150000	1.59411e-19
4297.100000	1.59487e-19
4297.050000	1.59563e-19
4297.000000	1.59639e-19
4296.950000	1.59715e-19
4296.900000	1.59791e-19
4296.850000	1.59867e-19
4296.800000	1.59943e-19
4296.750000	1.6002e-19
4296.700000	1.60096e-19
4296.650000	1.60172e-19
4296.600000	1.60248e-19
4296.550000	1.60325e-19
4296.500000	1.60401e-19
4296.450000	1.60478e-19
4296.400000	1.60554e-19
4296.350000	1.60631e-19
4296.300000	1.60707e-19
4296.250000	1.60784e-19
4296.200000	1.6086e-19
4296.150000	1.60937e-19
4296.100000	1.61013e-19
4296.050000	1.6109e-19
4296.000000	1.61167e-19
4295.950000	1.61244e-19
4295.900000	1.61321e-19
4295.850000	1.61397e-19
4295.800000	1.61474e-19
4295.750000	1.61551e-19
4295.700000	1.61628e-19
4295.650000	1.61705e-19
4295.600000	1.61782e-19
4295.550000	1.61859e-19
4295.500000	1.61936e-19
4295.450000	1.62013e-19
4295.400000	1.62091e-19
4295.350000	1.62168e-19
4295.300000	1.62245e-19
4295.250000	1.62322e-19
4295.200000	1.624e-19
4295.150000	1.62477e-19
4295.100000	1.62554e-19
4295.050000	1.62632e-19
4295.000000	1.62709e-19
4294.950000	1.62787e-19
4294.900000	1.62864e-19
4294.850000	1.62942e-19
4294.800000	1.6302e-19
4294.750000	1.63097e-19
4294.700000	1.63175e-19
4294.650000	1.63253e-19
4294.600000	1.63331e-19
4294.550000	1.63408e-19
4294.500000	1.63486e-19
4294.450000	1.63564e-19
4294.400000	1.63642e-19
4294.350000	1.6372e-19
4294.300000	1.63798e-19
4294.250000	1.63876e-19
4294.200000	1.63954e-19
4294.150000	1.64032e-19
4294.100000	1.6411e-19
4294.050000	1.64188e-19
4294.000000	1.64267e-19
4293.950000	1.64345e-19
4293.900000	1.64423e-19
4293.850000	1.64501e-19
4293.800000	1.6458e-19
4293.750000	1.64658e-19
4293.700000	1.64737e-19
4293.650000	1.64815e-19
4293.600000	1.64894e-19
4293.550000	1.64972e-19
4293.500000	1.65051e-19
4293.450000	1.65129e-19
4293.400000	1.65208e-19
4293.350000	1.65287e-19
4293.300000	1.65366e-19
4293.250000	1.65444e-19
4293.200000	1.65523e-19
4293.150000	1.65602e-19
4293.100000	1.65681e-19
4293.050000	1.6576e-19
4293.000000	1.65839e-19
4292.950000	1.65918e-19
4292.900000	1.65997e-19
4292.850000	1.66076e-19
4292.800000	1.66155e-19
4292.750000	1.66234e-19
4292.700000	1.66313e-19
4292.650000	1.66393e-19
4292.600000	1.66472e-19
4292.550000	1.66551e-19
4292.500000	1.6663e-19
4292.450000	1.6671e-19
4292.400000	1.66789e-19
4292.350000	1.66869e-19
4292.300000	1.66948e-19
4292.250000	1.67028e-19
4292.200000	1.67107e-19
4292.150000	1.67187e-19
4292.100000	1.67267e-19
4292.050000	1.67346e-19
4292.000000	1.67426e-19
4291.950000	1.67506e-19
4291.900000	1.67585e-19
4291.850000	1.67665e-19
4291.800000	1.67745e-19
4291.750000	1.67825e-19
4291.700000	1.67905e-19
4291.650000	1.67985e-19
4291.600000	1.68065e-19
4291.550000	1.68145e-19
4291.500000	1.68225e-19
4291.450000	1.68305e-19
4291.400000	1.68386e-19
4291.350000	1.68466e-19
4291.300000	1.68546e-19
4291.250000	1.68626e-19
4291.200000	1.68707e-19
4291.150000	1.68787e-19
4291.100000	1.68867e-19
4291.050000	1.68948e-19
4291.000000	1.69028e-19
4290.950000	1.69109e-19
4290.900000	1.69189e-19
4290.850000	1.6927e-19
4290.800000	1.69351e-19
4290.750000	1.69431e-19
4290.700000	1.69512e-19
4290.650000	1.69593e-19
4290.600000	1.69674e-19
4290.550000	1.69754e-19
4290.500000	1.69835e-19
4290.450000	1.69916e-19
4290.400000	1.69997e-19
4290.350000	1.70078e-19
4290.300000	1.70159e-19
4290.250000	1.7024e-19
4290.200000	1.70321e-19
4290.150000	1.70402e-19
4290.100000	1.70484e-19
4290.050000	1.70565e-19
4290.000000	1.70646e-19
4289.950000	1.70727e-19
4289.900000	1.70809e-19
4289.850000	1.7089e-19
4289.800000	1.70971e-19
4289.750000	1.71053e-19
4289.700000	1.71134e-19
4289.650000	1.71216e-19
4289.600000	1.71297e-19
4289.550000	1.71379e-19
4289.500000	1.71461e-19
4289.450000	1.71542e-19
4289.400000	1.71624e-19
4289.350000	1.71706e-19
4289.300000	1.71788e-19
4289.250000	1.71869e-19
4289.200000	1.71951e-19
4289.150000	1.72033e-19
4289.100000	1.72115e-19
4289.050000	1.72197e-19
4289.000000	1.72279e-19
4288.950000	1.72361e-19
4288.900000	1.72443e-19
4288.850000	1.72526e-19
4288.800000	1.72608e-19
4288.750000	1.7269e-19
4288.700000	1.72772e-19
4288.650000	1.72855e-19
4288.600000	1.72937e-19
4288.550000	1.73019e-19
4288.500000	1.73102e-19
4288.450000	1.73184e-19
4288.400000	1.73267e-19
4288.350000	1.73349e-19
4288.300000	1.73432e-19
4288.250000	1.73514e-19
4288.200000	1.73597e-19
4288.150000	1.7368e-19
4288.100000	1.73762e-19
4288.050000	1.73845e-19
4288.000000	1.73928e-19
4287.950000	1.74011e-19
4287.900000	1.74094e-19
4287.850000	1.74177e-19
4287.800000	1.7426e-19
4287.750000	1.74343e-19
4287.700000	1.74426e-19
4287.650000	1.74509e-19
4287.600000	1.74592e-19
4287.550000	1.74675e-19
4287.500000	1.74758e-19
4287.450000	1.74842e-19
4287.400000	1.74925e-19
4287.350000	1.75008e-19
4287.300000	1.75092e-19
4287.250000	1.75175e-19
4287.200000	1.75258e-19
4287.150000	1.75342e-19
4287.100000	1.75425e-19
4287.050000	1.75509e-19
4287.000000	1.75593e-19
4286.950000	1.75676e-19
4286.900000	1.7576e-19
4286.850000	1.75844e-19
4286.800000	1.75927e-19
4286.750000	1.76011e-19
4286.700000	1.76095e-19
4286.650000	1.76179e-19
4286.600000	1.76263e-19
4286.550000	1.76347e-19
4286.500000	1.76431e-19
4286.450000	1.76515e-19
4286.400000	1.76599e-19
4286.350000	1.76683e-19
4286.300000	1.76767e-19
4286.250000	1.76852e-19
4286.200000	1.76936e-19
4286.150000	1.7702e-19
4286.100000	1.77104e-19
4286.050000	1.77189e-19
4286.000000	1.77273e-19
4285.950000	1.77358e-19
4285.900000	1.77442e-19
4285.850000	1.77527e-19
4285.800000	1.77611e-19
4285.750000	1.77696e-19
4285.700000	1.7778e-19
4285.650000	1.77865e-19
4285.600000	1.7795e-19
4285.550000	1.78035e-19
4285.500000	1.78119e-19
4285.450000	1.78204e-19
4285.400000	1.78289e-19
4285.350000	1.78374e-19
4285.300000	1.78459e-19
4285.250000	1.78544e-19
4285.200000	1.78629e-19
4285.150000	1.78714e-19
4285.100000	1.78799e-19
4285.050000	1.78885e-19
4285.000000	1.7897e-19
4284.950000	1.79055e-19
4284.900000	1.7914e-19
4284.850000	1.79226e-19
4284.800000	1.79311e-19
4284.750000	1.79396e-19
4284.700000	1.79482e-19
4284.650000	1.79567e-19
4284.600000	1.79653e-19
4284.550000	1.79739e-19
4284.500000	1.79824e-19
4284.450000	1.7991e-19
4284.400000	1.79996e-19
4284.350000	1.80081e-19
4284.300000	1.80167e-19
4284.250000	1.80253e-19
4284.200000	1.80339e-19
4284.150000	1.80425e-19
4284.100000	1.80511e-19
4284.050000	1.80597e-19
4284.000000	1.80683e-19
4283.950000	1.80769e-19
4283.900000	1.80855e-19
4283.850000	1.80941e-19
4283.800000	1.81027e-19
4283.750000	1.81113e-19
4283.700000	1.812e-19
4283.650000	1.81286e-19
4283.600000	1.81372e-19
4283.550000	1.81459e-19
4283.500000	1.81545e-19
4283.450000	1.81632e-19
4283.400000	1.81718e-19
4283.350000	1.81805e-19
4283.300000	1.81891e-19
4283.250000	1.81978e-19
4283.200000	1.82065e-19
4283.150000	1.82151e-19
4283.100000	1.82238e-19
4283.050000	1.82325e-19
4283.000000	1.82412e-19
4282.950000	1.82499e-19
4282.900000	1.82586e-19
4282.850000	1.82673e-19
4282.800000	1.8276e-19
4282.750000	1.82847e-19
4282.700000	1.82934e-19
4282.650000	1.83021e-19
4282.600000	1.83108e-19
4282.550000	1.83195e-19
4282.500000	1.83283e-19
4282.450000	1.8337e-19
4282.400000	1.83457e-19
4282.350000	1.83545e-19
4282.300000	1.83632e-19
4282.250000	1.8372e-19
4282.200000	1.83807e-19
4282.150000	1.83895e-19
4282.100000	1.83982e-19
4282.050000	1.8407e-19
4282.000000	1.84158e-19
4281.950000	1.84245e-19
4281.900000	1.84333e-19
4281.850000	1.84421e-19
4281.800000	1.84509e-19
4281.750000	1.84597e-19
4281.700000	1.84685e-19
4281.650000	1.84773e-19
4281.600000	1.84861e-19
4281.550000	1.84949e-19
4281.500000	1.85037e-19
4281.450000	1.85125e-19
4281.400000	1.85213e-19
4281.350000	1.85301e-19
4281.300000	1.8539e-19
4281.250000	1.85478e-19
4281.200000	1.85566e-19
4281.150000	1.85655e-19
4281.100000	1.85743e-19
4281.050000	1.85832e-19
4281.000000	1.8592e-19
4280.950000	1.86009e-19
4280.900000	1.86097e-19
4280.850000	1.86186e-19
4280.800000	1.86275e-19
4280.750000	1.86363e-19
4280.700000	1.86452e-19
4280.650000	1.86541e-19
4280.600000	1.8663e-19
4280.550000	1.86719e-19
4280.500000	1.86808e-19
4280.450000	1.86897e-19
4280.400000	1.86986e-19
4280.350000	1.87075e-19
4280.300000	1.87164e-19
4280.250000	1.87253e-19
4280.200000	1.87342e-19
4280.150000	1.87432e-19
4280.100000	1.87521e-19
4280.050000	1.8761e-19
4280.000000	1.877e-19
4279.950000	1.87789e-19
4279.900000	1.87878e-19
4279.850000	1.87968e-19
4279.800000	1.88057e-19
4279.750000	1.88147e-19
4279.700000	1.88237e-19
4279.650000	1.88326e-19
4279.600000	1.88416e-19
4279.550000	1.88506e-19
4279.500000	1.88596e-19
4279.450000	1.88685e-19
4279.400000	1.88775e-19
4279.350000	1.88865e-19
4279.300000	1.88955e-19
4279.250000	1.89045e-19
4279.200000	1.89135e-19
4279.150000	1.89225e-19
4279.100000	1.89316e-19
4279.050000	1.89406e-19
4279.000000	1.89496e-19
4278.950000	1.89586e-19
4278.900000	1.89677e-19
4278.850000	1.89767e-19
4278.800000	1.89857e-19
4278.750000	1.89948e-19
4278.700000	1.90038e-19
4278.650000	1.90129e-19
4278.600000	1.90219e-19
4278.550000	1.9031e-19
4278.500000	1.90401e-19
4278.450000	1.90491e-19
4278.400000	1.90582e-19
4278.350000	1.90673e-19
4278.300000	1.90764e-19
4278.250000	1.90855e-19
4278.200000	1.90945e-19
4278.150000	1.91036e-19
4278.100000	1.91127e-19
4278.050000	1.91218e-19
4278.000000	1.9131e-19
4277.950000	1.91401e-19
4277.900000	1.91492e-19
4277.850000	1.91583e-19
4277.800000	1.91674e-19
4277.750000	1.91766e-19
4277.700000	1.91857e-19
4277.650000	1.91948e-19
4277.600000	1.9204e-19
4277.550000	1.92131e-19
4277.500000	1.92223e-19
4277.450000	1.92314e-19
4277.400000	1.92406e-19
4277.350000	1.92498e-19
4277.300000	1.92589e-19
4277.250000	1.92681e-19
4277.200000	1.92773e-19
4277.150000	1.92865e-19
4277.100000	1.92957e-19
4277.050000	1.93049e-19
4277.000000	1.9314e-19
4276.950000	1.93232e-19
4276.900000	1.93325e-19
4276.850000	1.93417e-19
4276.800000	1.93509e-19
4276.750000	1.93601e-19
4276.700000	1.93693e-19
4276.650000	1.93785e-19
4276.600000	1.93878e-19
4276.550000	1.9397e-19
4276.500000	1.94063e-19
4276.450000	1.94155e-19
4276.400000	1.94247e-19
4276.350000	1.9434e-19
4276.300000	1.94433e-19
4276.250000	1.94525e-19
4276.200000	1.94618e-19
4276.150000	1.94711e-19
4276.100000	1.94803e-19
4276.050000	1.94896e-19
4276.000000	1.94989e-19
4275.950000	1.95082e-19
4275.900000	1.95175e-19
4275.850000	1.95268e-19
4275.800000	1.95361e-19
4275.750000	1.95454e-19
4275.700000	1.95547e-19
4275.650000	1.9564e-19
4275.600000	1.95733e-19
4275.550000	1.95827e-19
4275.500000	1.9592e-19
4275.450000	1.96013e-19
4275.400000	1.96107e-19
4275.350000	1.962e-19
4275.300000	1.96293e-19
4275.250000	1.96387e-19
4275.200000	1.9648e-19
4275.150000	1.96574e-19
4275.100000	1.96668e-19
4275.050000	1.96761e-19
4275.000000	1.96855e-19
4274.950000	1.96949e-19
4274.900000	1.97043e-19
4274.850000	1.97137e-19
4274.800000	1.97231e-19
4274.750000	1.97324e-19
4274.700000	1.97418e-19
4274.650000	1.97512e-19
4274.600000	1.97607e-19
4274.550000	1.97701e-19
4274.500000	1.97795e-19
4274.450000	1.97889e-19
4274.400000	1.97983e-19
4274.350000	1.98078e-19
4274.300000	1.98172e-19
4274.250000	1.98266e-19
4274.200000	1.98361e-19
4274.150000	1.98455e-19
4274.100000	1.9855e-19
4274.050000	1.98645e-19
4274.000000	1.98739e-19
4273.950000	1.98834e-19
4273.900000	1.98929e-19
4273.850000	1.99023e-19
4273.800000	1.99118e-19
4273.750000	1.99213e-19
4273.700000	1.99308e-19
4273.650000	1.99403e-19
4273.600000	1.99498e-19
4273.550000	1.99593e-19
4273.500000	1.99688e-19
4273.450000	1.99783e-19
4273.400000	1.99878e-19
4273.350000	1.99973e-19
4273.300000	2.00069e-19
4273.250000	2.00164e-19
4273.200000	2.00259e-19
4273.150000	2.00355e-19
4273.100000	2.0045e-19
4273.050000	2.00546e-19
4273.000000	2.00641e-19
4272.950000	2.00737e-19
4272.900000	2.00832e-19
4272.850000	2.00928e-19
4272.800000	2.01024e-19
4272.750000	2.0112e-19
4272.700000	2.01215e-19
4272.650000	2.01311e-19
4272.600000	2.01407e-19
4272.550000	2.01503e-19
4272.500000	2.01599e-19
4272.450000	2.01695e-19
4272.400000	2.01791e-19
4272.350000	2.01887e-19
4272.300000	2.01983e-19
4272.250000	2.0208e-19
4272.200000	2.02176e-19
4272.150000	2.02272e-19
4272.100000	2.02369e-19
4272.050000	2.02465e-19
4272.000000	2.02561e-19
4271.950000	2.02658e-19
4271.900000	2.02755e-19
4271.850000	2.02851e-19
4271.800000	2.02948e-19
4271.750000	2.03044e-19
4271.700000	2.03141e-19
4271.650000	2.03238e-19
4271.600000	2.03335e-19
4271.550000	2.03432e-19
4271.500000	2.03528e-19
4271.450000	2.03625e-19
4271.400000	2.03722e-19
4271.350000	2.03819e-19
4271.300000	2.03917e-19
4271.250000	2.04014e-19
4271.200000	2.04111e-19
4271.150000	2.04208e-19
4271.100000	2.04305e-19
4271.050000	2.04403e-19
4271.000000	2.045e-19
4270.950000	2.04598e-19
4270.900000	2.04695e-19
4270.850000	2.04792e-19
4270.800000	2.0489e-19
4270.750000	2.04988e-19
4270.700000	2.05085e-19
4270.650000	2.05183e-19
4270.600000	2.05281e-19
4270.550000	2.05379e-19
4270.500000	2.05476e-19
4270.450000	2.05574e-19
4270.400000	2.05672e-19
4270.350000	2.0577e-19
4270.300000	2.05868e-19
4270.250000	2.05966e-19
4270.200000	2.06064e-19
4270.150000	2.06163e-19
4270.100000	2.06261e-19
4270.050000	2.06359e-19
4270.000000	2.06457e-19
4269.950000	2.06556e-19
4269.900000	2.06654e-19
4269.850000	2.06752e-19
4269.800000	2.06851e-19
4269.750000	2.0695e-19
4269.700000	2.07048e-19
4269.650000	2.07147e-19
4269.600000	2.07245e-19
4269.550000	2.07344e-19
4269.500000	2.07443e-19
4269.450000	2.07542e-19
4269.400000	2.07641e-19
4269.350000	2.0774e-19
4269.300000	2.07838e-19
4269.250000	2.07937e-19
4269.200000	2.08037e-19
4269.150000	2.08136e-19
4269.100000	2.08235e-19
4269.050000	2.08334e-19
4269.000000	2.08433e-19
4268.950000	2.08533e-19
4268.900000	2.08632e-19
4268.850000	2.08731e-19
4268.800000	2.08831e-19
4268.750000	2.0893e-19
4268.700000	2.0903e-19
4268.650000	2.09129e-19
4268.600000	2.09229e-19
4268.550000	2.09329e-19
4268.500000	2.09428e-19
4268.450000	2.09528e-19
4268.400000	2.09628e-19
4268.350000	2.09728e-19
4268.300000	2.09828e-19
4268.250000	2.09928e-19
4268.200000	2.10028e-19
4268.150000	2.10128e-19
4268.100000	2.10228e-19
4268.050000	2.10328e-19
4268.000000	2.10428e-19
4267.950000	2.10528e-19
4267.900000	2.10629e-19
4267.850000	2.10729e-19
4267.800000	2.10829e-19
4267.750000	2.1093e-19
4267.700000	2.1103e-19
4267.650000	2.11131e-19
4267.600000	2.11231e-19
4267.550000	2.11332e-19
4267.500000	2.11433e-19
4267.450000	2.11533e-19
4267.400000	2.11634e-19
4267.350000	2.11735e-19
4267.300000	2.11836e-19
4267.250000	2.11937e-19
4267.200000	2.12038e-19
4267.150000	2.12139e-19
4267.100000	2.1224e-19
4267.050000	2.12341e-19
4267.000000	2.12442e-19
4266.950000	2.12543e-19
4266.900000	2.12644e-19
4266.850000	2.12746e-19
4266.800000	2.12847e-19
4266.750000	2.12948e-19
4266.700000	2.1305e-19
4266.650000	2.13151e-19
4266.600000	2.13253e-19
4266.550000	2.13355e-19
4266.500000	2.13456e-19
4266.450000	2.13558e-19
4266.400000	2.1366e-19
4266.350000	2.13761e-19
4266.300000	2.13863e-19
4266.250000	2.13965e-19
4266.200000	2.14067e-19
4266.150000	2.14169e-19
4266.100000	2.14271e-19
4266.050000	2.14373e-19
4266.000000	2.14475e-19
4265.950000	2.14577e-19
4265.900000	2.1468e-19
4265.850000	2.14782e-19
4265.800000	2.14884e-19
4265.750000	2.14987e-19
4265.700000	2.15089e-19
4265.650000	2.15191e-19
4265.600000	2.15294e-19
4265.550000	2.15396e-19
4265.500000	2.15499e-19
4265.450000	2.15602e-19
4265.400000	2.15704e-19
4265.350000	2.15807e-19
4265.300000	2.1591e-19
4265.250000	2.16013e-19
4265.200000	2.16116e-19
4265.150000	2.16219e-19
4265.100000	2.16322e-19
4265.050000	2.16425e-19
4265.000000	2.16528e-19
4264.950000	2.16631e-19
4264.900000	2.16734e-19
4264.850000	2.16837e-19
4264.800000	2.16941e-19
4264.750000	2.17044e-19
4264.700000	2.17147e-19
4264.650000	2.17251e-19
4264.600000	2.17354e-19
4264.550000	2.17458e-19
4264.500000	2.17562e-19
4264.450000	2.17665e-19
4264.400000	2.17769e-19
4264.350000	2.17873e-19
4264.300000	2.17976e-19
4264.250000	2.1808e-19
4264.200000	2.18184e-19
4264.150000	2.18288e-19
4264.100000	2.18392e-19
4264.050000	2.18496e-19
4264.000000	2.186e-19
4263.950000	2.18704e-19
4263.900000	2.18808e-19
4263.850000	2.18913e-19
4263.800000	2.19017e-19
4263.750000	2.19121e-19
4263.700000	2.19226e-19
4263.650000	2.1933e-19
4263.600000	2.19435e-19
4263.550000	2.19539e-19
4263.500000	2.19644e-19
4263.450000	2.19748e-19
4263.400000	2.19853e-19
4263.350000	2.19958e-19
4263.300000	2.20063e-19
4263.250000	2.20167e-19
4263.200000	2.20272e-19
4263.150000	2.20377e-19
4263.100000	2.20482e-19
4263.050000	2.20587e-19
4263.000000	2.20692e-19
4262.950000	2.20797e-19
4262.900000	2.20903e-19
4262.850000	2.21008e-19
4262.800000	2.21113e-19
4262.750000	2.21218e-19
4262.700000	2.21324e-19
4262.650000	2.21429e-19
4262.600000	2.21535e-19
4262.550000	2.2164e-19
4262.500000	2.21746e-19
4262.450000	2.21851e-19
4262.400000	2.21957e-19
4262.350000	2.22063e-19
4262.300000	2.22169e-19
4262.250000	2.22274e-19
4262.200000	2.2238e-19
4262.150000	2.22486e-19
4262.100000	2.22592e-19
4262.050000	2.22698e-19
4262.000000	2.22804e-19
4261.950000	2.22911e-19
4261.900000	2.23017e-19
4261.850000	2.23123e-19
4261.800000	2.23229e-19
4261.750000	2.23336e-19
4261.700000	2.23442e-19
4261.650000	2.23548e-19
4261.600000	2.23655e-19
4261.550000	2.23761e-19
4261.500000	2.23868e-19
4261.450000	2.23975e-19
4261.400000	2.24081e-19
4261.350000	2.24188e-19
4261.300000	2.24295e-19
4261.250000	2.24402e-19
4261.200000	2.24509e-19
4261.150000	2.24616e-19
4261.100000	2.24723e-19
4261.050000	2.2483e-19
4261.000000	2.24937e-19
4260.950000	2.25044e-19
4260.900000	2.25151e-19
4260.850000	2.25258e-19
4260.800000	2.25366e-19
4260.750000	2.25473e-19
4260.700000	2.2558e-19
4260.650000	2.25688e-19
4260.600000	2.25795e-19
4260.550000	2.25903e-19
4260.500000	2.26011e-19
4260.450000	2.26118e-19
4260.400000	2.26226e-19
4260.350000	2.26334e-19
4260.300000	2.26442e-19
4260.250000	2.26549e-19
4260.200000	2.26657e-19
4260.150000	2.26765e-19
4260.100000	2.26873e-19
4260.050000	2.26981e-19
4260.000000	2.2709e-19
4259.950000	2.27198e-19
4259.900000	2.27306e-19
4259.850000	2.27414e-19
4259.800000	2.27523e-19
4259.750000	2.27631e-19
4259.700000	2.27739e-19
4259.650000	2.27848e-19
4259.600000	2.27956e-19
4259.550000	2.28065e-19
4259.500000	2.28174e-19
4259.450000	2.28282e-19
4259.400000	2.28391e-19
4259.350000	2.285e-19
4259.300000	2.28609e-19
4259.250000	2.28718e-19
4259.200000	2.28827e-19
4259.150000	2.28936e-19
4259.100000	2.29045e-19
4259.050000	2.29154e-19
4259.000000	2.29263e-19
4258.950000	2.29372e-19
4258.900000	2.29481e-19
4258.850000	2.29591e-19
4258.800000	2.297e-19
4258.750000	2.2981e-19
4258.700000	2.29919e-19
4258.650000	2.30029e-19
4258.600000	2.30138e-19
4258.550000	2.30248e-19
4258.500000	2.30357e-19
4258.450000	2.30467e-19
4258.400000	2.30577e-19
4258.350000	2.30687e-19
4258.300000	2.30797e-19
4258.250000	2.30907e-19
4258.200000	2.31017e-19
4258.150000	2.31127e-19
4258.100000	2.31237e-19
4258.050000	2.31347e-19
4258.000000	2.31457e-19
4257.950000	2.31567e-19
4257.900000	2.31678e-19
4257.850000	2.31788e-19
4257.800000	2.31898e-19
4257.750000	2.32009e-19
4257.700000	2.32119e-19
4257.650000	2.3223e-19
4257.600000	2.32341e-19
4257.550000	2.32451e-19
4257.500000	2.32562e-19
4257.450000	2.32673e-19
4257.400000	2.32784e-19
4257.350000	2.32895e-19
4257.300000	2.33006e-19
4257.250000	2.33117e-19
4257.200000	2.33228e-19
4257.150000	2.33339e-19
4257.100000	2.3345e-19
4257.050000	2.33561e-19
4257.000000	2.33672e-19
4256.950000	2.33784e-19
4256.900000	2.33895e-19
4256.850000	2.34006e-19
4256.800000	2.34118e-19
4256.750000	2.34229e-19
4256.700000	2.34341e-19
4256.650000	2.34453e-19
4256.600000	2.34564e-19
4256.550000	2.34676e-19
4256.500000	2.34788e-19
4256.450000	2.349e-19
4256.400000	2.35012e-19
4256.350000	2.35124e-19
4256.300000	2.35236e-19
4256.250000	2.35348e-19
4256.200000	2.3546e-19
4256.150000	2.35572e-19
4256.100000	2.35684e-19
4256.050000	2.35796e-19
4256.000000	2.35909e-19
4255.950000	2.36021e-19
4255.900000	2.36134e-19
4255.850000	2.36246e-19
4255.800000	2.36359e-19
4255.750000	2.36471e-19
4255.700000	2.36584e-19
4255.650000	2.36696e-19
4255.600000	2.36809e-19
4255.550000	2.36922e-19
4255.500000	2.37035e-19
4255.450000	2.37148e-19
4255.400000	2.37261e-19
4255.350000	2.37374e-19
4255.300000	2.37487e-19
4255.250000	2.376e-19
4255.200000	2.37713e-19
4255.150000	2.37826e-19
4255.100000	2.3794e-19
4255.050000	2.38053e-19
4255.000000	2.38166e-19
4254.950000	2.3828e-19
4254.900000	2.38393e-19
4254.850000	2.38507e-19
4254.800000	2.38621e-19
4254.750000	2.38734e-19
4254.700000	2.38848e-19
4254.650000	2.38962e-19
4254.600000	2.39076e-19
4254.550000	2.3919e-19
4254.500000	2.39303e-19
4254.450000	2.39417e-19
4254.400000	2.39532e-19
4254.350000	2.39646e-19
4254.300000	2.3976e-19
4254.250000	2.39874e-19
4254.200000	2.39988e-19
4254.150000	2.40103e-19
4254.100000	2.40217e-19
4254.050000	2.40331e-19
4254.000000	2.40446e-19
4253.950000	2.4056e-19
4253.900000	2.40675e-19
4253.850000	2.4079e-19
4253.800000	2.40904e-19
4253.750000	2.41019e-19
4253.700000	2.41134e-19
4253.650000	2.41249e-19
4253.600000	2.41364e-19
4253.550000	2.41479e-19
4253.500000	2.41594e-19
4253.450000	2.41709e-19
4253.400000	2.41824e-19
4253.350000	2.41939e-19
4253.300000	2.42054e-19
4253.250000	2.4217e-19
4253.200000	2.42285e-19
4253.150000	2.42401e-19
4253.100000	2.42516e-19
4253.050000	2.42632e-19
4253.000000	2.42747e-19
4252.950000	2.42863e-19
4252.900000	2.42978e-19
4252.850000	2.43094e-19
4252.800000	2.4321e-19
4252.750000	2.43326e-19
4252.700000	2.43442e-19
4252.650000	2.43558e-19
4252.600000	2.43674e-19
4252.550000	2.4379e-19
4252.500000	2.43906e-19
4252.450000	2.44022e-19
4252.400000	2.44138e-19
4252.350000	2.44255e-19
4252.300000	2.44371e-19
4252.250000	2.44487e-19
4252.200000	2.44604e-19
4252.150000	2.4472e-19
4252.100000	2.44837e-19
4252.050000	2.44954e-19
4252.000000	2.4507e-19
4251.950000	2.45187e-19
4251.900000	2.45304e-19
4251.850000	2.45421e-19
4251.800000	2.45538e-19
4251.750000	2.45655e-19
4251.700000	2.45772e-19
4251.650000	2.45889e-19
4251.600000	2.46006e-19
4251.550000	2.46123e-19
4251.500000	2.4624e-19
4251.450000	2.46358e-19
4251.400000	2.46475e-19
4251.350000	2.46592e-19
4251.300000	2.4671e-19
4251.250000	2.46827e-19
4251.200000	2.46945e-19
4251.150000	2.47063e-19
4251.100000	2.4718e-19
4251.050000	2.47298e-19
4251.000000	2.47416e-19
4250.950000	2.47534e-19
4250.900000	2.47652e-19
4250.850000	2.4777e-19
4250.800000	2.47888e-19
4250.750000	2.48006e-19
4250.700000	2.48124e-19
4250.650000	2.48242e-19
4250.600000	2.4836e-19
4250.550000	2.48479e-19
4250.500000	2.48597e-19
4250.450000	2.48715e-19
4250.400000	2.48834e-19
4250.350000	2.48952e-19
4250.300000	2.49071e-19
4250.250000	2.4919e-19
4250.200000	2.49308e-19
4250.150000	2.49427e-19
4250.100000	2.49546e-19
4250.050000	2.49665e-19
4250.000000	2.49784e-19
4249.950000	2.49903e-19
4249.900000	2.50022e-19
4249.850000	2.50141e-19
4249.800000	2.5026e-19
4249.750000	2.50379e-19
4249.700000	2.50498e-19
4249.650000	2.50618e-19
4249.600000	2.50737e-19
4249.550000	2.50857e-19
4249.500000	2.50976e-19
4249.450000	2.51096e-19
4249.400000	2.51215e-19
4249.350000	2.51335e-19
4249.300000	2.51455e-19
4249.250000	2.51574e-19
4249.200000	2.51694e-19
4249.150000	2.51814e-19
4249.100000	2.51934e-19
4249.050000	2.52054e-19
4249.000000	2.52174e-19
4248.950000	2.52294e-19
4248.900000	2.52415e-19
4248.850000	2.52535e-19
4248.800000	2.52655e-19
4248.750000	2.52775e-19
4248.700000	2.52896e-19
4248.650000	2.53016e-19
4248.600000	2.53137e-19
4248.550000	2.53257e-19
4248.500000	2.53378e-19
4248.450000	2.53499e-19
4248.400000	2.5362e-19
4248.350000	2.5374e-19
4248.300000	2.53861e-19
4248.250000	2.53982e-19
4248.200000	2.54103e-19
4248.150000	2.54224e-19
4248.100000	2.54345e-19
4248.050000	2.54467e-19
4248.000000	2.54588e-19
4247.950000	2.54709e-19
4247.900000	2.5483e-19
4247.850000	2.54952e-19
4247.800000	2.55073e-19
4247.750000	2.55195e-19
4247.700000	2.55316e-19
4247.650000	2.55438e-19
4247.600000	2.5556e-19
4247.550000	2.55681e-19
4247.500000	2.55803e-19
4247.450000	2.55925e-19
4247.400000	2.56047e-19
4247.350000	2.56169e-19
4247.300000	2.56291e-19
4247.250000	2.56413e-19
4247.200000	2.56535e-19
4247.150000	2.56657e-19
4247.100000	2.5678e-19
4247.050000	2.56902e-19
4247.000000	2.57024e-19
4246.950000	2.57147e-19
4246.900000	2.57269e-19
4246.850000	2.57392e-19
4246.800000	2.57514e-19
4246.750000	2.57637e-19
4246.700000	2.5776e-19
4246.650000	2.57883e-19
4246.600000	2.58005e-19
4246.550000	2.58128e-19
4246.500000	2.58251e-19
4246.450000	2.58374e-19
4246.400000	2.58497e-19
4246.350000	2.58621e-19
4246.300000	2.58744e-19
4246.250000	2.58867e-19
4246.200000	2.5899e-19
4246.150000	2.59114e-19
4246.100000	2.59237e-19
4246.050000	2.59361e-19
4246.000000	2.59484e-19
4245.950000	2.59608e-19
4245.900000	2.59731e-19
4245.850000	2.59855e-19
4245.800000	2.59979e-19
4245.750000	2.60103e-19
4245.700000	2.60227e-19
4245.650000	2.60351e-19
4245.600000	2.60475e-19
4245.550000	2.60599e-19
4245.500000	2.60723e-19
4245.450000	2.60847e-19
4245.400000	2.60971e-19
4245.350000	2.61096e-19
4245.300000	2.6122e-19
4245.250000	2.61344e-19
4245.200000	2.61469e-19
4245.150000	2.61594e-19
4245.100000	2.61718e-19
4245.050000	2.61843e-19
4245.000000	2.61968e-19
4244.950000	2.62092e-19
4244.900000	2.62217e-19
4244.850000	2.62342e-19
4244.800000	2.62467e-19
4244.750000	2.62592e-19
4244.700000	2.62717e-19
4244.650000	2.62842e-19
4244.600000	2.62968e-19
4244.550000	2.63093e-19
4244.500000	2.63218e-19
4244.450000	2.63344e-19
4244.400000	2.63469e-19
4244.350000	2.63595e-19
4244.300000	2.6372e-19
4244.250000	2.63846e-19
4244.200000	2.63971e-19
4244.150000	2.64097e-19
4244.100000	2.64223e-19
4244.050000	2.64349e-19
4244.000000	2.64475e-19
4243.950000	2.64601e-19
4243.900000	2.64727e-19
4243.850000	2.64853e-19
4243.800000	2.64979e-19
4243.750000	2.65105e-19
4243.700000	2.65232e-19
4243.650000	2.65358e-19
4243.600000	2.65484e-19
4243.550000	2.65611e-19
4243.500000	2.65737e-19
4243.450000	2.65864e-19
4243.400000	2.65991e-19
4243.350000	2.66117e-19
4243.300000	2.66244e-19
4243.250000	2.66371e-19
4243.200000	2.66498e-19
4243.150000	2.66625e-19
4243.100000	2.66752e-19
4243.050000	2.66879e-19
4243.000000	2.67006e-19
4242.950000	2.67133e-19
4242.900000	2.6726e-19
4242.850000	2.67388e-19
4242.800000	2.67515e-19
4242.750000	2.67643e-19
4242.700000	2.6777e-19
4242.650000	2.67898e-19
4242.600000	2.68025e-19
4242.550000	2.68153e-19
4242.500000	2.68281e-19
4242.450000	2.68408e-19
4242.400000	2.68536e-19
4242.350000	2.68664e-19
4242.300000	2.68792e-19
4242.250000	2.6892e-19
4242.200000	2.69048e-19
4242.150000	2.69176e-19
4242.100000	2.69305e-19
4242.050000	2.69433e-19
4242.000000	2.69561e-19
4241.950000	2.6969e-19
4241.900000	2.69818e-19
4241.850000	2.69947e-19
4241.800000	2.70075e-19
4241.750000	2.70204e-19
4241.700000	2.70333e-19
4241.650000	2.70461e-19
4241.600000	2.7059e-19
4241.550000	2.70719e-19
4241.500000	2.70848e-19
4241.450000	2.70977e-19
4241.400000	2.71106e-19
4241.350000	2.71235e-19
4241.300000	2.71365e-19
4241.250000	2.71494e-19
4241.200000	2.71623e-19
4241.150000	2.71753e-19
4241.100000	2.71882e-19
4241.050000	2.72012e-19
4241.000000	2.72141e-19
4240.950000	2.72271e-19
4240.900000	2.72401e-19
4240.850000	2.7253e-19
4240.800000	2.7266e-19
4240.750000	2.7279e-19
4240.700000	2.7292e-19
4240.650000	2.7305e-19
4240.600000	2.7318e-19
4240.550000	2.7331e-19
4240.500000	2.7344e-19
4240.450000	2.73571e-19
4240.400000	2.73701e-19
4240.350000	2.73831e-19
4240.300000	2.73962e-19
4240.250000	2.74092e-19
4240.200000	2.74223e-19
4240.150000	2.74353e-19
4240.100000	2.74484e-19
4240.050000	2.74615e-19
4240.000000	2.74746e-19
4239.950000	2.74877e-19
4239.900000	2.75008e-19
4239.850000	2.75139e-19
4239.800000	2.7527e-19
4239.750000	2.75401e-19
4239.700000	2.75532e-19
4239.650000	2.75663e-19
4239.600000	2.75795e-19
4239.550000	2.75926e-19
4239.500000	2.76057e-19
4239.450000	2.76189e-19
4239.400000	2.7632e-19
4239.350000	2.76452e-19
4239.300000	2.76584e-19
4239.250000	2.76715e-19
4239.200000	2.76847e-19
4239.150000	2.76979e-19
4239.100000	2.77111e-19
4239.050000	2.77243e-19
4239.000000	2.77375e-19
4238.950000	2.77507e-19
4238.900000	2.7764e-19
4238.850000	2.77772e-19
4238.800000	2.77904e-19
4238.750000	2.78037e-19
4238.700000	2.78169e-19
4238.650000	2.78301e-19
4238.600000	2.78434e-19
4238.550000	2.78567e-19
4238.500000	2.78699e-19
4238.450000	2.78832e-19
4238.400000	2.78965e-19
4238.350000	2.79098e-19
4238.300000	2.79231e-19
4238.250000	2.79364e-19
4238.200000	2.79497e-19
4238.150000	2.7963e-19
4238.100000	2.79763e-19
4238.050000	2.79897e-19
4238.000000	2.8003e-19
4237.950000	2.80163e-19
4237.900000	2.80297e-19
4237.850000	2.8043e-19
4237.800000	2.80564e-19
4237.750000	2.80697e-19
4237.700000	2.80831e-19
4237.650000	2.80965e-19
4237.600000	2.81099e-19
4237.550000	2.81233e-19
4237.500000	2.81367e-19
4237.450000	2.81501e-19
4237.400000	2.81635e-19
4237.350000	2.81769e-19
4237.300000	2.81903e-19
4237.250000	2.82037e-19
4237.200000	2.82172e-19
4237.150000	2.82306e-19
4237.100000	2.82441e-19
4237.050000	2.82575e-19
4237.000000	2.8271e-19
4236.950000	2.82845e-19
4236.900000	2.82979e-19
4236.850000	2.83114e-19
4236.800000	2.83249e-19
4236.750000	2.83384e-19
4236.700000	2.83519e-19
4236.650000	2.83654e-19
4236.600000	2.83789e-19
4236.550000	2.83924e-19
4236.500000	2.8406e-19
4236.450000	2.84195e-19
4236.400000	2.8433e-19
4236.350000	2.84466e-19
4236.300000	2.84601e-19
4236.250000	2.84737e-19
4236.200000	2.84872e-19
4236.150000	2.85008e-19
4236.100000	2.85144e-19
4236.050000	2.8528e-19
4236.000000	2.85416e-19
4235.950000	2.85552e-19
4235.900000	2.85688e-19
4235.850000	2.85824e-19
4235.800000	2.8596e-19
4235.750000	2.86096e-19
4235.700000	2.86232e-19
4235.650000	2.86369e-19
4235.600000	2.86505e-19
4235.550000	2.86642e-19
4235.500000	2.86778e-19
4235.450000	2.86915e-19
4235.400000	2.87051e-19
4235.350000	2.87188e-19
4235.300000	2.87325e-19
4235.250000	2.87462e-19
4235.200000	2.87599e-19
4235.150000	2.87736e-19
4235.100000	2.87873e-19
4235.050000	2.8801e-19
4235.000000	2.88147e-19
4234.950000	2.88284e-19
4234.900000	2.88422e-19
4234.850000	2.88559e-19
4234.800000	2.88697e-19
4234.750000	2.88834e-19
4234.700000	2.88972e-19
4234.650000	2.89109e-19
4234.600000	2.89247e-19
4234.550000	2.89385e-19
4234.500000	2.89523e-19
4234.450000	2.89661e-19
4234.400000	2.89799e-19
4234.350000	2.89937e-19
4234.300000	2.90075e-19
4234.250000	2.90213e-19
4234.200000	2.90351e-19
4234.150000	2.9049e-19
4234.100000	2.90628e-19
4234.050000	2.90766e-19
4234.000000	2.90905e-19
4233.950000	2.91043e-19
4233.900000	2.91182e-19
4233.850000	2.91321e-19
4233.800000	2.9146e-19
4233.750000	2.91598e-19
4233.700000	2.91737e-19
4233.650000	2.91876e-19
4233.600000	2.92015e-19
4233.550000	2.92154e-19
4233.500000	2.92294e-19
4233.450000	2.92433e-19
4233.400000	2.92572e-19
4233.350000	2.92712e-19
4233.300000	2.92851e-19
4233.250000	2.92991e-19
4233.200000	2.9313e-19
4233.150000	2.9327e-19
4233.100000	2.93409e-19
4233.050000	2.93549e-19
4233.000000	2.93689e-19
4232.950000	2.93829e-19
4232.900000	2.93969e-19
4232.850000	2.94109e-19
4232.800000	2.94249e-19
4232.750000	2.94389e-19
4232.700000	2.94529e-19
4232.650000	2.9467e-19
4232.600000	2.9481e-19
4232.550000	2.94951e-19
4232.500000	2.95091e-19
4232.450000	2.95232e-19
4232.400000	2.95372e-19
4232.350000	2.95513e-19
4232.300000	2.95654e-19
4232.250000	2.95795e-19
4232.200000	2.95936e-19
4232.150000	2.96076e-19
4232.100000	2.96218e-19
4232.050000	2.96359e-19
4232.000000	2.965e-19
4231.950000	2.96641e-19
4231.900000	2.96782e-19
4231.850000	2.96924e-19
4231.800000	2.97065e-19
4231.750000	2.97207e-19
4231.700000	2.97348e-19
4231.650000	2.9749e-19
4231.600000	2.97632e-19
4231.550000	2.97773e-19
4231.500000	2.97915e-19
4231.450000	2.98057e-19
4231.400000	2.98199e-19
4231.350000	2.98341e-19
4231.300000	2.98483e-19
4231.250000	2.98626e-19
4231.200000	2.98768e-19
4231.150000	2.9891e-19
4231.100000	2.99052e-19
4231.050000	2.99195e-19
4231.000000	2.99337e-19
4230.950000	2.9948e-19
4230.900000	2.99623e-19
4230.850000	2.99765e-19
4230.800000	2.99908e-19
4230.750000	3.00051e-19
4230.700000	3.00194e-19
4230.650000	3.00337e-19
4230.600000	3.0048e-19
4230.550000	3.00623e-19
4230.500000	3.00766e-19
4230.450000	3.0091e-19
4230.400000	3.01053e-19
4230.350000	3.01197e-19
4230.300000	3.0134e-19
4230.250000	3.01484e-19
4230.200000	3.01627e-19
4230.150000	3.01771e-19
4230.100000	3.01915e-19
4230.050000	3.02058e-19
4230.000000	3.02202e-19
4229.950000	3.02346e-19
4229.900000	3.0249e-19
4229.850000	3.02634e-19
4229.800000	3.02779e-19
4229.750000	3.02923e-19
4229.700000	3.03067e-19
4229.650000	3.03211e-19
4229.600000	3.03356e-19
4229.550000	3.035e-19
4229.500000	3.03645e-19
4229.450000	3.0379e-19
4229.400000	3.03934e-19
4229.350000	3.04079e-19
4229.300000	3.04224e-19
4229.250000	3.04369e-19
4229.200000	3.04514e-19
4229.150000	3.04659e-19
4229.100000	3.04804e-19
4229.050000	3.04949e-19
4229.000000	3.05095e-19
4228.950000	3.0524e-19
4228.900000	3.05385e-19
4228.850000	3.05531e-19
4228.800000	3.05676e-19
4228.750000	3.05822e-19
4228.700000	3.05968e-19
4228.650000	3.06113e-19
4228.600000	3.06259e-19
4228.550000	3.06405e-19
4228.500000	3.06551e-19
4228.450000	3.06697e-19
4228.400000	3.06843e-19
4228.350000	3.06989e-19
4228.300000	3.07136e-19
4228.250000	3.07282e-19
4228.200000	3.07428e-19
4228.150000	3.07575e-19
4228.100000	3.07721e-19
4228.050000	3.07868e-19
4228.000000	3.08014e-19
4227.950000	3.08161e-19
4227.900000	3.08308e-19
4227.850000	3.08455e-19
4227.800000	3.08602e-19
4227.750000	3.08749e-19
4227.700000	3.08896e-19
4227.650000	3.09043e-19
4227.600000	3.0919e-19
4227.550000	3.09338e-19
4227.500000	3.09485e-19
4227.450000	3.09632e-19
4227.400000	3.0978e-19
4227.350000	3.09927e-19
4227.300000	3.10075e-19
4227.250000	3.10223e-19
4227.200000	3.10371e-19
4227.150000	3.10518e-19
4227.100000	3.10666e-19
4227.050000	3.10814e-19
4227.000000	3.10962e-19
4226.950000	3.1111e-19
4226.900000	3.11259e-19
4226.850000	3.11407e-19
4226.800000	3.11555e-19
4226.750000	3.11704e-19
4226.700000	3.11852e-19
4226.650000	3.12001e-19
4226.600000	3.12149e-19
4226.550000	3.12298e-19
4226.500000	3.12447e-19
4226.450000	3.12596e-19
4226.400000	3.12745e-19
4226.350000	3.12894e-19
4226.300000	3.13043e-19
4226.250000	3.13192e-19
4226.200000	3.13341e-19
4226.150000	3.1349e-19
4226.100000	3.1364e-19
4226.050000	3.13789e-19
4226.000000	3.13938e-19
4225.950000	3.14088e-19
4225.900000	3.14238e-19
4225.850000	3.14387e-19
4225.800000	3.14537e-19
4225.750000	3.14687e-19
4225.700000	3.14837e-19
4225.650000	3.14987e-19
4225.600000	3.15137e-19
4225.550000	3.15287e-19
4225.500000	3.15437e-19
4225.450000	3.15587e-19
4225.400000	3.15738e-19
4225.350000	3.15888e-19
4225.300000	3.16039e-19
4225.250000	3.16189e-19
4225.200000	3.1634e-19
4225.150000	3.1649e-19
4225.100000	3.16641e-19
4225.050000	3.16792e-19
4225.000000	3.16943e-19
4224.950000	3.17094e-19
4224.900000	3.17245e-19
4224.850000	3.17396e-19
4224.800000	3.17547e-19
4224.750000	3.17699e-19
4224.700000	3.1785e-19
4224.650000	3.18001e-19
4224.600000	3.18153e-19
4224.550000	3.18304e-19
4224.500000	3.18456e-19
4224.450000	3.18608e-19
4224.400000	3.1876e-19
4224.350000	3.18911e-19
4224.300000	3.19063e-19
4224.250000	3.19215e-19
4224.200000	3.19367e-19
4224.150000	3.19519e-19
4224.100000	3.19672e-19
4224.050000	3.19824e-19
4224.000000	3.19976e-19
4223.950000	3.20129e-19
4223.900000	3.20281e-19
4223.850000	3.20434e-19
4223.800000	3.20586e-19
4223.750000	3.20739e-19
4223.700000	3.20892e-19
4223.650000	3.21045e-19
4223.600000	3.21198e-19
4223.550000	3.21351e-19
4223.500000	3.21504e-19
4223.450000	3.21657e-19
4223.400000	3.2181e-19
4223.350000	3.21964e-19
4223.300000	3.22117e-19
4223.250000	3.2227e-19
4223.200000	3.22424e-19
4223.150000	3.22577e-19
4223.100000	3.22731e-19
4223.050000	3.22885e-19
4223.000000	3.23039e-19
4222.950000	3.23193e-19
4222.900000	3.23347e-19
4222.850000	3.23501e-19
4222.800000	3.23655e-19
4222.750000	3.23809e-19
4222.700000	3.23963e-19
4222.650000	3.24117e-19
4222.600000	3.24272e-19
4222.550000	3.24426e-19
4222.500000	3.24581e-19
4222.450000	3.24735e-19
4222.400000	3.2489e-19
4222.350000	3.25045e-19
4222.300000	3.252e-19
4222.250000	3.25355e-19
4222.200000	3.2551e-19
4222.150000	3.25665e-19
4222.100000	3.2582e-19
4222.050000	3.25975e-19
4222.000000	3.2613e-19
4221.950000	3.26286e-19
4221.900000	3.26441e-19
4221.850000	3.26597e-19
4221.800000	3.26752e-19
4221.750000	3.26908e-19
4221.700000	3.27064e-19
4221.650000	3.27219e-19
4221.600000	3.27375e-19
4221.550000	3.27531e-19
4221.500000	3.27687e-19
4221.450000	3.27843e-19
4221.400000	3.28e-19
4221.350000	3.28156e-19
4221.300000	3.28312e-19
4221.250000	3.28468e-19
4221.200000	3.28625e-19
4221.150000	3.28781e-19
4221.100000	3.28938e-19
4221.050000	3.29095e-19
4221.000000	3.29252e-19
4220.950000	3.29408e-19
4220.900000	3.29565e-19
4220.850000	3.29722e-19
4220.800000	3.29879e-19
4220.750000	3.30037e-19
4220.700000	3.30194e-19
4220.650000	3.30351e-19
4220.600000	3.30508e-19
4220.550000	3.30666e-19
4220.500000	3.30823e-19
4220.450000	3.30981e-19
4220.400000	3.31139e-19
4220.350000	3.31296e-19
4220.300000	3.31454e-19
4220.250000	3.31612e-19
4220.200000	3.3177e-19
4220.150000	3.31928e-19
4220.100000	3.32086e-19
4220.050000	3.32244e-19
4220.000000	3.32403e-19
4219.950000	3.32561e-19
4219.900000	3.32719e-19
4219.850000	3.32878e-19
4219.800000	3.33037e-19
4219.750000	3.33195e-19
4219.700000	3.33354e-19
4219.650000	3.33513e-19
4219.600000	3.33672e-19
4219.550000	3.33831e-19
4219.500000	3.3399e-19
4219.450000	3.34149e-19
4219.400000	3.34308e-19
4219.350000	3.34467e-19
4219.300000	3.34626e-19
4219.250000	3.34786e-19
4219.200000	3.34945e-19
4219.150000	3.35105e-19
4219.100000	3.35264e-19
4219.050000	3.35424e-19
4219.000000	3.35584e-19
4218.950000	3.35744e-19
4218.900000	3.35904e-19
4218.850000	3.36064e-19
4218.800000	3.36224e-19
4218.750000	3.36384e-19
4218.700000	3.36544e-19
4218.650000	3.36705e-19
4218.600000	3.36865e-19
4218.550000	3.37025e-19
4218.500000	3.37186e-19
4218.450000	3.37347e-19
4218.400000	3.37507e-19
4218.350000	3.37668e-19
4218.300000	3.37829e-19
4218.250000	3.3799e-19
4218.200000	3.38151e-19
4218.150000	3.38312e-19
4218.100000	3.38473e-19
4218.050000	3.38634e-19
4218.000000	3.38796e-19
4217.950000	3.38957e-19
4217.900000	3.39119e-19
4217.850000	3.3928e-19
4217.800000	3.39442e-19
4217.750000	3.39603e-19
4217.700000	3.39765e-19
4217.650000	3.39927e-19
4217.600000	3.40089e-19
4217.550000	3.40251e-19
4217.500000	3.40413e-19
4217.450000	3.40575e-19
4217.400000	3.40737e-19
4217.350000	3.409e-19
4217.300000	3.41062e-19
4217.250000	3.41225e-19
4217.200000	3.41387e-19
4217.150000	3.4155e-19
4217.100000	3.41713e-19
4217.050000	3.41875e-19
4217.000000	3.42038e-19
4216.950000	3.42201e-19
4216.900000	3.42364e-19
4216.850000	3.42527e-19
4216.800000	3.4269e-19
4216.750000	3.42854e-19
4216.700000	3.43017e-19
4216.650000	3.4318e-19
4216.600000	3.43344e-19
4216.550000	3.43507e-19
4216.500000	3.43671e-19
4216.450000	3.43835e-19
4216.400000	3.43999e-19
4216.350000	3.44162e-19
4216.300000	3.44326e-19
4216.250000	3.4449e-19
4216.200000	3.44654e-19
4216.150000	3.44819e-19
4216.100000	3.44983e-19
4216.050000	3.45147e-19
4216.000000	3.45312e-19
4215.950000	3.45476e-19
4215.900000	3.45641e-19
4215.850000	3.45805e-19
4215.800000	3.4597e-19
4215.750000	3.46135e-19
4215.700000	3.463e-19
4215.650000	3.46465e-19
4215.600000	3.4663e-19
4215.550000	3.46795e-19
4215.500000	3.4696e-19
4215.450000	3.47125e-19
4215.400000	3.47291e-19
4215.350000	3.47456e-19
4215.300000	3.47622e-19
4215.250000	3.47787e-19
4215.200000	3.47953e-19
4215.150000	3.48119e-19
4215.100000	3.48285e-19
4215.050000	3.4845e-19
4215.000000	3.48616e-19
4214.950000	3.48783e-19
4214.900000	3.48949e-19
4214.850000	3.49115e-19
4214.800000	3.49281e-19
4214.750000	3.49448e-19
4214.700000	3.49614e-19
4214.650000	3.49781e-19
4214.600000	3.49947e-19
4214.550000	3.50114e-19
4214.500000	3.50281e-19
4214.450000	3.50448e-19
4214.400000	3.50615e-19
4214.350000	3.50782e-19
4214.300000	3.50949e-19
4214.250000	3.51116e-19
4214.200000	3.51283e-19
4214.150000	3.5145e-19
4214.100000	3.51618e-19
4214.050000	3.51785e-19
4214.000000	3.51953e-19
4213.950000	3.52121e-19
4213.900000	3.52288e-19
4213.850000	3.52456e-19
4213.800000	3.52624e-19
4213.750000	3.52792e-19
4213.700000	3.5296e-19
4213.650000	3.53128e-19
4213.600000	3.53296e-19
4213.550000	3.53465e-19
4213.500000	3.53633e-19
4213.450000	3.53802e-19
4213.400000	3.5397e-19
4213.350000	3.54139e-19
4213.300000	3.54307e-19
4213.250000	3.54476e-19
4213.200000	3.54645e-19
4213.150000	3.54814e-19
4213.100000	3.54983e-19
4213.050000	3.55152e-19
4213.000000	3.55321e-19
4212.950000	3.55491e-19
4212.900000	3.5566e-19
4212.850000	3.55829e-19
4212.800000	3.55999e-19
4212.750000	3.56168e-19
4212.700000	3.56338e-19
4212.650000	3.56508e-19
4212.600000	3.56678e-19
4212.550000	3.56848e-19
4212.500000	3.57018e-19
4212.450000	3.57188e-19
4212.400000	3.57358e-19
4212.350000	3.57528e-19
4212.300000	3.57698e-19
4212.250000	3.57869e-19
4212.200000	3.58039e-19
4212.150000	3.5821e-19
4212.100000	3.5838e-19
4212.050000	3.58551e-19
4212.000000	3.58722e-19
4211.950000	3.58893e-19
4211.900000	3.59064e-19
4211.850000	3.59235e-19
4211.800000	3.59406e-19
4211.750000	3.59577e-19
4211.700000	3.59748e-19
4211.650000	3.5992e-19
4211.600000	3.60091e-19
4211.550000	3.60263e-19
4211.500000	3.60434e-19
4211.450000	3.60606e-19
4211.400000	3.60778e-19
4211.350000	3.6095e-19
4211.300000	3.61122e-19
4211.250000	3.61294e-19
4211.200000	3.61466e-19
4211.150000	3.61638e-19
4211.100000	3.6181e-19
4211.050000	3.61983e-19
4211.000000	3.62155e-19
4210.950000	3.62328e-19
4210.900000	3.625e-19
4210.850000	3.62673e-19
4210.800000	3.62846e-19
4210.750000	3.63018e-19
4210.700000	3.63191e-19
4210.650000	3.63364e-19
4210.600000	3.63538e-19
4210.550000	3.63711e-19
4210.500000	3.63884e-19
4210.450000	3.64057e-19
4210.400000	3.64231e-19
4210.350000	3.64404e-19
4210.300000	3.64578e-19
4210.250000	3.64751e-19
4210.200000	3.64925e-19
4210.150000	3.65099e-19
4210.100000	3.65273e-19
4210.050000	3.65447e-19
4210.000000	3.65621e-19
4209.950000	3.65795e-19
4209.900000	3.6597e-19
4209.850000	3.66144e-19
4209.800000	3.66318e-19
4209.750000	3.66493e-19
4209.700000	3.66667e-19
4209.650000	3.66842e-19
4209.600000	3.67017e-19
4209.550000	3.67192e-19
4209.500000	3.67367e-19
4209.450000	3.67542e-19
4209.400000	3.67717e-19
4209.350000	3.67892e-19
4209.300000	3.68067e-19
4209.250000	3.68242e-19
4209.200000	3.68418e-19
4209.150000	3.68593e-19
4209.100000	3.68769e-19
4209.050000	3.68945e-19
4209.000000	3.6912e-19
4208.950000	3.69296e-19
4208.900000	3.69472e-19
4208.850000	3.69648e-19
4208.800000	3.69824e-19
4208.750000	3.7e-19
4208.700000	3.70177e-19
4208.650000	3.70353e-19
4208.600000	3.70529e-19
4208.550000	3.70706e-19
4208.500000	3.70882e-19
4208.450000	3.71059e-19
4208.400000	3.71236e-19
4208.350000	3.71413e-19
4208.300000	3.7159e-19
4208.250000	3.71767e-19
4208.200000	3.71944e-19
4208.150000	3.72121e-19
4208.100000	3.72298e-19
4208.050000	3.72476e-19
4208.000000	3.72653e-19
4207.950000	3.7283e-19
4207.900000	3.73008e-19
4207.850000	3.73186e-19
4207.800000	3.73364e-19
4207.750000	3.73541e-19
4207.700000	3.73719e-19
4207.650000	3.73897e-19
4207.600000	3.74075e-19
4207.550000	3.74254e-19
4207.500000	3.74432e-19
4207.450000	3.7461e-19
4207.400000	3.74789e-19
4207.350000	3.74967e-19
4207.300000	3.75146e-19
4207.250000	3.75325e-19
4207.200000	3.75503e-19
4207.150000	3.75682e-19
4207.100000	3.75861e-19
4207.050000	3.7604e-19
4207.000000	3.76219e-19
4206.950000	3.76399e-19
4206.900000	3.76578e-19
4206.850000	3.76757e-19
4206.800000	3.76937e-19
4206.750000	3.77116e-19
4206.700000	3.77296e-19
4206.650000	3.77476e-19
4206.600000	3.77656e-19
4206.550000	3.77835e-19
4206.500000	3.78015e-19
4206.450000	3.78196e-19
4206.400000	3.78376e-19
4206.350000	3.78556e-19
4206.300000	3.78736e-19
4206.250000	3.78917e-19
4206.200000	3.79097e-19
4206.150000	3.79278e-19
4206.100000	3.79458e-19
4206.050000	3.79639e-19
4206.000000	3.7982e-19
4205.950000	3.80001e-19
4205.900000	3.80182e-19
4205.850000	3.80363e-19
4205.800000	3.80544e-19
4205.750000	3.80726e-19
4205.700000	3.80907e-19
4205.650000	3.81088e-19
4205.600000	3.8127e-19
4205.550000	3.81452e-19
4205.500000	3.81633e-19
4205.450000	3.81815e-19
4205.400000	3.81997e-19
4205.350000	3.82179e-19
4205.300000	3.82361e-19
4205.250000	3.82543e-19
4205.200000	3.82725e-19
4205.150000	3.82908e-19
4205.100000	3.8309e-19
4205.050000	3.83273e-19
4205.000000	3.83455e-19
4204.950000	3.83638e-19
4204.900000	3.83821e-19
4204.850000	3.84003e-19
4204.800000	3.84186e-19
4204.750000	3.84369e-19
4204.700000	3.84552e-19
4204.650000	3.84736e-19
4204.600000	3.84919e-19
4204.550000	3.85102e-19
4204.500000	3.85286e-19
4204.450000	3.85469e-19
4204.400000	3.85653e-19
4204.350000	3.85837e-19
4204.300000	3.8602e-19
4204.250000	3.86204e-19
4204.200000	3.86388e-19
4204.150000	3.86572e-19
4204.100000	3.86756e-19
4204.050000	3.86941e-19
4204.000000	3.87125e-19
4203.950000	3.87309e-19
4203.900000	3.87494e-19
4203.850000	3.87679e-19
4203.800000	3.87863e-19
4203.750000	3.88048e-19
4203.700000	3.88233e-19
4203.650000	3.88418e-19
4203.600000	3.88603e-19
4203.550000	3.88788e-19
4203.500000	3.88973e-19
4203.450000	3.89158e-19
4203.400000	3.89344e-19
4203.350000	3.89529e-19
4203.300000	3.89715e-19
4203.250000	3.899e-19
4203.200000	3.90086e-19
4203.150000	3.90272e-19
4203.100000	3.90458e-19
4203.050000	3.90644e-19
4203.000000	3.9083e-19
4202.950000	3.91016e-19
4202.900000	3.91202e-19
4202.850000	3.91389e-19
4202.800000	3.91575e-19
4202.750000	3.91762e-19
4202.700000	3.91948e-19
4202.650000	3.92135e-19
4202.600000	3.92322e-19
4202.550000	3.92509e-19
4202.500000	3.92696e-19
4202.450000	3.92883e-19
4202.400000	3.9307e-19
4202.350000	3.93257e-19
4202.300000	3.93445e-19
4202.250000	3.93632e-19
4202.200000	3.9382e-19
4202.150000	3.94007e-19
4202.100000	3.94195e-19
4202.050000	3.94383e-19
4202.000000	3.9457e-19
4201.950000	3.94758e-19
4201.900000	3.94946e-19
4201.850000	3.95135e-19
4201.800000	3.95323e-19
4201.750000	3.95511e-19
4201.700000	3.957e-19
4201.650000	3.95888e-19
4201.600000	3.96077e-19
4201.550000	3.96265e-19
4201.500000	3.96454e-19
4201.450000	3.96643e-19
4201.400000	3.96832e-19
4201.350000	3.97021e-19
4201.300000	3.9721e-19
4201.250000	3.97399e-19
4201.200000	3.97589e-19
4201.150000	3.97778e-19
4201.100000	3.97967e-19
4201.050000	3.98157e-19
4201.000000	3.98347e-19
4200.950000	3.98536e-19
4200.900000	3.98726e-19
4200.850000	3.98916e-19
4200.800000	3.99106e-19
4200.750000	3.99296e-19
4200.700000	3.99487e-19
4200.650000	3.99677e-19
4200.600000	3.99867e-19
4200.550000	4.00058e-19
4200.500000	4.00248e-19
4200.450000	4.00439e-19
4200.400000	4.0063e-19
4200.350000	4.00821e-19
4200.300000	4.01012e-19
4200.250000	4.01203e-19
4200.200000	4.01394e-19
4200.150000	4.01585e-19
4200.100000	4.01776e-19
4200.050000	4.01968e-19
4200.000000	4.02159e-19
4199.950000	4.02351e-19
4199.900000	4.02542e-19
4199.850000	4.02734e-19
4199.800000	4.02926e-19
4199.750000	4.03118e-19
4199.700000	4.0331e-19
4199.650000	4.03502e-19
4199.600000	4.03694e-19
4199.550000	4.03887e-19
4199.500000	4.04079e-19
4199.450000	4.04271e-19
4199.400000	4.04464e-19
4199.350000	4.04657e-19
4199.300000	4.04849e-19
4199.250000	4.05042e-19
4199.200000	4.05235e-19
4199.150000	4.05428e-19
4199.100000	4.05621e-19
4199.050000	4.05815e-19
4199.000000	4.06008e-19
4198.950000	4.06201e-19
4198.900000	4.06395e-19
4198.850000	4.06588e-19
4198.800000	4.06782e-19
4198.750000	4.06976e-19
4198.700000	4.0717e-19
4198.650000	4.07364e-19
4198.600000	4.07558e-19
4198.550000	4.07752e-19
4198.500000	4.07946e-19
4198.450000	4.08141e-19
4198.400000	4.08335e-19
4198.350000	4.08529e-19
4198.300000	4.08724e-19
4198.250000	4.08919e-19
4198.200000	4.09114e-19
4198.150000	4.09308e-19
4198.100000	4.09503e-19
4198.050000	4.09699e-19
4198.000000	4.09894e-19
4197.950000	4.10089e-19
4197.900000	4.10284e-19
4197.850000	4.1048e-19
4197.800000	4.10675e-19
4197.750000	4.10871e-19
4197.700000	4.11067e-19
4197.650000	4.11262e-19
4197.600000	4.11458e-19
4197.550000	4.11654e-19
4197.500000	4.1185e-19
4197.450000	4.12047e-19
4197.400000	4.12243e-19
4197.350000	4.12439e-19
4197.300000	4.12636e-19
4197.250000	4.12832e-19
4197.200000	4.13029e-19
4197.150000	4.13226e-19
4197.100000	4.13423e-19
4197.050000	4.1362e-19
4197.000000	4.13817e-19
4196.950000	4.14014e-19
4196.900000	4.14211e-19
4196.850000	4.14408e-19
4196.800000	4.14606e-19
4196.750000	4.14803e-19
4196.700000	4.15001e-19
4196.650000	4.15198e-19
4196.600000	4.15396e-19
4196.550000	4.15594e-19
4196.500000	4.15792e-19
4196.450000	4.1599e-19
4196.400000	4.16188e-19
4196.350000	4.16387e-19
4196.300000	4.16585e-19
4196.250000	4.16783e-19
4196.200000	4.16982e-19
4196.150000	4.17181e-19
4196.100000	4.17379e-19
4196.050000	4.17578e-19
4196.000000	4.17777e-19
4195.950000	4.17976e-19
4195.900000	4.18175e-19
4195.850000	4.18374e-19
4195.800000	4.18574e-19
4195.750000	4.18773e-19
4195.700000	4.18973e-19
4195.650000	4.19172e-19
4195.600000	4.19372e-19
4195.550000	4.19572e-19
4195.500000	4.19771e-19
4195.450000	4.19971e-19
4195.400000	4.20171e-19
4195.350000	4.20372e-19
4195.300000	4.20572e-19
4195.250000	4.20772e-19
4195.200000	4.20973e-19
4195.150000	4.21173e-19
4195.100000	4.21374e-19
4195.050000	4.21575e-19
4195.000000	4.21775e-19
4194.950000	4.21976e-19
4194.900000	4.22177e-19
4194.850000	4.22378e-19
4194.800000	4.2258e-19
4194.750000	4.22781e-19
4194.700000	4.22982e-19
4194.650000	4.23184e-19
4194.600000	4.23385e-19
4194.550000	4.23587e-19
4194.500000	4.23789e-19
4194.450000	4.23991e-19
4194.400000	4.24193e-19
4194.350000	4.24395e-19
4194.300000	4.24597e-19
4194.250000	4.24799e-19
4194.200000	4.25002e-19
4194.150000	4.25204e-19
4194.100000	4.25407e-19
4194.050000	4.25609e-19
4194.000000	4.25812e-19
4193.950000	4.26015e-19
4193.900000	4.26218e-19
4193.850000	4.26421e-19
4193.800000	4.26624e-19
4193.750000	4.26827e-19
4193.700000	4.2703e-19
4193.650000	4.27234e-19
4193.600000	4.27437e-19
4193.550000	4.27641e-19
4193.500000	4.27845e-19
4193.450000	4.28049e-19
4193.400000	4.28252e-19
4193.350000	4.28456e-19
4193.300000	4.28661e-19
4193.250000	4.28865e-19
4193.200000	4.29069e-19
4193.150000	4.29273e-19
4193.100000	4.29478e-19
4193.050000	4.29683e-19
4193.000000	4.29887e-19
4192.950000	4.30092e-19
4192.900000	4.30297e-19
4192.850000	4.30502e-19
4192.800000	4.30707e-19
4192.750000	4.30912e-19
4192.700000	4.31117e-19
4192.650000	4.31323e-19
4192.600000	4.31528e-19
4192.550000	4.31734e-19
4192.500000	4.31939e-19
4192.450000	4.32145e-19
4192.400000	4.32351e-19
4192.350000	4.32557e-19
4192.300000	4.32763e-19
4192.250000	4.32969e-19
4192.200000	4.33175e-19
4192.150000	4.33382e-19
4192.100000	4.33588e-19
4192.050000	4.33795e-19
4192.000000	4.34001e-19
4191.950000	4.34208e-19
4191.900000	4.34415e-19
4191.850000	4.34622e-19
4191.800000	4.34829e-19
4191.750000	4.35036e-19
4191.700000	4.35243e-19
4191.650000	4.35451e-19
4191.600000	4.35658e-19
4191.550000	4.35866e-19
4191.500000	4.36073e-19
4191.450000	4.36281e-19
4191.400000	4.36489e-19
4191.350000	4.36697e-19
4191.300000	4.36905e-19
4191.250000	4.37113e-19
4191.200000	4.37321e-19
4191.150000	4.3753e-19
4191.100000	4.37738e-19
4191.050000	4.37946e-19
4191.000000	4.38155e-19
4190.950000	4.38364e-19
4190.900000	4.38573e-19
4190.850000	4.38782e-19
4190.800000	4.38991e-19
4190.750000	4.392e-19
4190.700000	4.39409e-19
4190.650000	4.39618e-19
4190.600000	4.39828e-19
4190.550000	4.40037e-19
4190.500000	4.40247e-19
4190.450000	4.40457e-19
4190.400000	4.40666e-19
4190.350000	4.40876e-19
4190.300000	4.41086e-19
4190.250000	4.41296e-19
4190.200000	4.41507e-19
4190.150000	4.41717e-19
4190.100000	4.41927e-19
4190.050000	4.42138e-19
4190.000000	4.42348e-19
4189.950000	4.42559e-19
4189.900000	4.4277e-19
4189.850000	4.42981e-19
4189.800000	4.43192e-19
4189.750000	4.43403e-19
4189.700000	4.43614e-19
4189.650000	4.43826e-19
4189.600000	4.44037e-19
4189.550000	4.44249e-19
4189.500000	4.4446e-19
4189.450000	4.44672e-19
4189.400000	4.44884e-19
4189.350000	4.45096e-19
4189.300000	4.45308e-19
4189.250000	4.4552e-19
4189.200000	4.45732e-19
4189.150000	4.45944e-19
4189.100000	4.46157e-19
4189.050000	4.46369e-19
4189.000000	4.46582e-19
4188.950000	4.46795e-19
4188.900000	4.47008e-19
4188.850000	4.4722e-19
4188.800000	4.47434e-19
4188.750000	4.47647e-19
4188.700000	4.4786e-19
4188.650000	4.48073e-19
4188.600000	4.48287e-19
4188.550000	4.485e-19
4188.500000	4.48714e-19
4188.450000	4.48928e-19
4188.400000	4.49142e-19
4188.350000	4.49355e-19
4188.300000	4.4957e-19
4188.250000	4.49784e-19
4188.200000	4.49998e-19
4188.150000	4.50212e-19
4188.100000	4.50427e-19
4188.050000	4.50641e-19
4188.000000	4.50856e-19
4187.950000	4.51071e-19
4187.900000	4.51286e-19
4187.850000	4.51501e-19
4187.800000	4.51716e-19
4187.750000	4.51931e-19
4187.700000	4.52146e-19
4187.650000	4.52362e-19
4187.600000	4.52577e-19
4187.550000	4.52793e-19
4187.500000	4.53008e-19
4187.450000	4.53224e-19
4187.400000	4.5344e-19
4187.350000	4.53656e-19
4187.300000	4.53872e-19
4187.250000	4.54088e-19
4187.200000	4.54305e-19
4187.150000	4.54521e-19
4187.100000	4.54738e-19
4187.050000	4.54954e-19
4187.000000	4.55171e-19
4186.950000	4.55388e-19
4186.900000	4.55605e-19
4186.850000	4.55822e-19
4186.800000	4.56039e-19
4186.750000	4.56256e-19
4186.700000	4.56473e-19
4186.650000	4.56691e-19
4186.600000	4.56908e-19
4186.550000	4.57126e-19
4186.500000	4.57344e-19
4186.450000	4.57562e-19
4186.400000	4.5778e-19
4186.350000	4.57998e-19
4186.300000	4.58216e-19
4186.250000	4.58434e-19
4186.200000	4.58653e-19
4186.150000	4.58871e-19
4186.100000	4.5909e-19
4186.050000	4.59308e-19
4186.000000	4.59527e-19
4185.950000	4.59746e-19
4185.900000	4.59965e-19
4185.850000	4.60184e-19
4185.800000	4.60403e-19
4185.750000	4.60623e-19
4185.700000	4.60842e-19
4185.650000	4.61062e-19
4185.600000	4.61281e-19
4185.550000	4.61501e-19
4185.500000	4.61721e-19
4185.450000	4.61941e-19
4185.400000	4.62161e-19
4185.350000	4.62381e-19
4185.300000	4.62601e-19
4185.250000	4.62822e-19
4185.200000	4.63042e-19
4185.150000	4.63263e-19
4185.100000	4.63483e-19
4185.050000	4.63704e-19
4185.000000	4.63925e-19
4184.950000	4.64146e-19
4184.900000	4.64367e-19
4184.850000	4.64588e-19
4184.800000	4.6481e-19
4184.750000	4.65031e-19
4184.700000	4.65253e-19
4184.650000	4.65474e-19
4184.600000	4.65696e-19
4184.550000	4.65918e-19
4184.500000	4.6614e-19
4184.450000	4.66362e-19
4184.400000	4.66584e-19
4184.350000	4.66806e-19
4184.300000	4.67029e-19
4184.250000	4.67251e-19
4184.200000	4.67474e-19
4184.150000	4.67696e-19
4184.100000	4.67919e-19
4184.050000	4.68142e-19
4184.000000	4.68365e-19
4183.950000	4.68588e-19
4183.900000	4.68811e-19
4183.850000	4.69035e-19
4183.800000	4.69258e-19
4183.750000	4.69482e-19
4183.700000	4.69705e-19
4183.650000	4.69929e-19
4183.600000	4.70153e-19
4183.550000	4.70377e-19
4183.500000	4.70601e-19
4183.450000	4.70825e-19
4183.400000	4.71049e-19
4183.350000	4.71274e-19
4183.300000	4.71498e-19
4183.250000	4.71723e-19
4183.200000	4.71948e-19
4183.150000	4.72172e-19
4183.100000	4.72397e-19
4183.050000	4.72622e-19
4183.000000	4.72848e-19
4182.950000	4.73073e-19
4182.900000	4.73298e-19
4182.850000	4.73524e-19
4182.800000	4.73749e-19
4182.750000	4.73975e-19
4182.700000	4.74201e-19
4182.650000	4.74427e-19
4182.600000	4.74653e-19
4182.550000	4.74879e-19
4182.500000	4.75105e-19
4182.450000	4.75331e-19
4182.400000	4.75558e-19
4182.350000	4.75784e-19
4182.300000	4.76011e-19
4182.250000	4.76238e-19
4182.200000	4.76464e-19
4182.150000	4.76691e-19
4182.100000	4.76918e-19
4182.050000	4.77146e-19
4182.000000	4.77373e-19
4181.950000	4.776e-19
4181.900000	4.77828e-19
4181.850000	4.78055e-19
4181.800000	4.78283e-19
4181.750000	4.78511e-19
4181.700000	4.78739e-19
4181.650000	4.78967e-19
4181.600000	4.79195e-19
4181.550000	4.79423e-19
4181.500000	4.79652e-19
4181.450000	4.7988e-19
4181.400000	4.80109e-19
4181.350000	4.80338e-19
4181.300000	4.80566e-19
4181.250000	4.80795e-19
4181.200000	4.81024e-19
4181.150000	4.81254e-19
4181.100000	4.81483e-19
4181.050000	4.81712e-19
4181.000000	4.81942e-19
4180.950000	4.82171e-19
4180.900000	4.82401e-19
4180.850000	4.82631e-19
4180.800000	4.82861e-19
4180.750000	4.83091e-19
4180.700000	4.83321e-19
4180.650000	4.83551e-19
4180.600000	4.83781e-19
4180.550000	4.84012e-19
4180.500000	4.84242e-19
4180.450000	4.84473e-19
4180.400000	4.84704e-19
4180.350000	4.84935e-19
4180.300000	4.85166e-19
4180.250000	4.85397e-19
4180.200000	4.85628e-19
4180.150000	4.85859e-19
4180.100000	4.86091e-19
4180.050000	4.86322e-19
4180.000000	4.86554e-19
4179.950000	4.86786e-19
4179.900000	4.87018e-19
4179.850000	4.8725e-19
4179.800000	4.87482e-19
4179.750000	4.87714e-19
4179.700000	4.87946e-19
4179.650000	4.88179e-19
4179.600000	4.88411e-19
4179.550000	4.88644e-19
4179.500000	4.88877e-19
4179.450000	4.8911e-19
4179.400000	4.89343e-19
4179.350000	4.89576e-19
4179.300000	4.89809e-19
4179.250000	4.90042e-19
4179.200000	4.90276e-19
4179.150000	4.90509e-19
4179.100000	4.90743e-19
4179.050000	4.90977e-19
4179.000000	4.91211e-19
4178.950000	4.91445e-19
4178.900000	4.91679e-19
4178.850000	4.91913e-19
4178.800000	4.92147e-19
4178.750000	4.92382e-19
4178.700000	4.92616e-19
4178.650000	4.92851e-19
4178.600000	4.93086e-19
4178.550000	4.93321e-19
4178.500000	4.93556e-19
4178.450000	4.93791e-19
4178.400000	4.94026e-19
4178.350000	4.94261e-19
4178.300000	4.94497e-19
4178.250000	4.94732e-19
4178.200000	4.94968e-19
4178.150000	4.95204e-19
4178.100000	4.9544e-19
4178.050000	4.95676e-19
4178.000000	4.95912e-19
4177.950000	4.96148e-19
4177.900000	4.96384e-19
4177.850000	4.96621e-19
4177.800000	4.96857e-19
4177.750000	4.97094e-19
4177.700000	4.97331e-19
4177.650000	4.97568e-19
4177.600000	4.97805e-19
4177.550000	4.98042e-19
4177.500000	4.98279e-19
4177.450000	4.98517e-19
4177.400000	4.98754e-19
4177.350000	4.98992e-19
4177.300000	4.99229e-19
4177.250000	4.99467e-19
4177.200000	4.99705e-19
4177.150000	4.99943e-19
4177.100000	5.00181e-19
4177.050000	5.0042e-19
4177.000000	5.00658e-19
4176.950000	5.00896e-19
4176.900000	5.01135e-19
4176.850000	5.01374e-19
4176.800000	5.01613e-19
4176.750000	5.01851e-19
4176.700000	5.02091e-19
4176.650000	5.0233e-19
4176.600000	5.02569e-19
4176.550000	5.02808e-19
4176.500000	5.03048e-19
4176.450000	5.03288e-19
4176.400000	5.03527e-19
4176.350000	5.03767e-19
4176.300000	5.04007e-19
4176.250000	5.04247e-19
4176.200000	5.04487e-19
4176.150000	5.04728e-19
4176.100000	5.04968e-19
4176.050000	5.05209e-19
4176.000000	5.05449e-19
4175.950000	5.0569e-19
4175.900000	5.05931e-19
4175.850000	5.06172e-19
4175.800000	5.06413e-19
4175.750000	5.06654e-19
4175.700000	5.06896e-19
4175.650000	5.07137e-19
4175.600000	5.07379e-19
4175.550000	5.07621e-19
4175.500000	5.07862e-19
4175.450000	5.08104e-19
4175.400000	5.08346e-19
4175.350000	5.08589e-19
4175.300000	5.08831e-19
4175.250000	5.09073e-19
4175.200000	5.09316e-19
4175.150000	5.09558e-19
4175.100000	5.09801e-19
4175.050000	5.10044e-19
4175.000000	5.10287e-19
4174.950000	5.1053e-19
4174.900000	5.10773e-19
4174.850000	5.11016e-19
4174.800000	5.1126e-19
4174.750000	5.11503e-19
4174.700000	5.11747e-19
4174.650000	5.11991e-19
4174.600000	5.12235e-19
4174.550000	5.12479e-19
4174.500000	5.12723e-19
4174.450000	5.12967e-19
4174.400000	5.13211e-19
4174.350000	5.13456e-19
4174.300000	5.13701e-19
4174.250000	5.13945e-19
4174.200000	5.1419e-19
4174.150000	5.14435e-19
4174.100000	5.1468e-19
4174.050000	5.14925e-19
4174.000000	5.15171e-19
4173.950000	5.15416e-19
4173.900000	5.15661e-19
4173.850000	5.15907e-19
4173.800000	5.16153e-19
4173.750000	5.16399e-19
4173.700000	5.16645e-19
4173.650000	5.16891e-19
4173.600000	5.17137e-19
4173.550000	5.17383e-19
4173.500000	5.1763e-19
4173.450000	5.17876e-19
4173.400000	5.18123e-19
4173.350000	5.1837e-19
4173.300000	5.18617e-19
4173.250000	5.18864e-19
4173.200000	5.19111e-19
4173.150000	5.19358e-19
4173.100000	5.19606e-19
4173.050000	5.19853e-19
4173.000000	5.20101e-19
4172.950000	5.20349e-19
4172.900000	5.20597e-19
4172.850000	5.20845e-19
4172.800000	5.21093e-19
4172.750000	5.21341e-19
4172.700000	5.21589e-19
4172.650000	5.21838e-19
4172.600000	5.22086e-19
4172.550000	5.22335e-19
4172.500000	5.22584e-19
4172.450000	5.22833e-19
4172.400000	5.23082e-19
4172.350000	5.23331e-19
4172.300000	5.2358e-19
4172.250000	5.2383e-19
4172.200000	5.24079e-19
4172.150000	5.24329e-19
4172.100000	5.24579e-19
4172.050000	5.24829e-19
4172.000000	5.25079e-19
4171.950000	5.25329e-19
4171.900000	5.25579e-19
4171.850000	5.25829e-19
4171.800000	5.2608e-19
4171.750000	5.2633e-19
4171.700000	5.26581e-19
4171.650000	5.26832e-19
4171.600000	5.27083e-19
4171.550000	5.27334e-19
4171.500000	5.27585e-19
4171.450000	5.27837e-19
4171.400000	5.28088e-19
4171.350000	5.2834e-19
4171.300000	5.28591e-19
4171.250000	5.28843e-19
4171.200000	5.29095e-19
4171.150000	5.29347e-19
4171.100000	5.29599e-19
4171.050000	5.29851e-19
4171.000000	5.30104e-19
4170.950000	5.30356e-19
4170.900000	5.30609e-19
4170.850000	5.30862e-19
4170.800000	5.31115e-19
4170.750000	5.31368e-19
4170.700000	5.31621e-19
4170.650000	5.31874e-19
4170.600000	5.32127e-19
4170.550000	5.32381e-19
4170.500000	5.32634e-19
4170.450000	5.32888e-19
4170.400000	5.33142e-19
4170.350000	5.33396e-19
4170.300000	5.3365e-19
4170.250000	5.33904e-19
4170.200000	5.34159e-19
4170.150000	5.34413e-19
4170.100000	5.34668e-19
4170.050000	5.34922e-19
4170.000000	5.35177e-19
4169.950000	5.35432e-19
4169.900000	5.35687e-19
4169.850000	5.35942e-19
4169.800000	5.36198e-19
4169.750000	5.36453e-19
4169.700000	5.36709e-19
4169.650000	5.36964e-19
4169.600000	5.3722e-19
4169.550000	5.37476e-19
4169.500000	5.37732e-19
4169.450000	5.37988e-19
4169.400000	5.38245e-19
4169.350000	5.38501e-19
4169.300000	5.38757e-19
4169.250000	5.39014e-19
4169.200000	5.39271e-19
4169.150000	5.39528e-19
4169.100000	5.39785e-19
4169.050000	5.40042e-19
4169.000000	5.40299e-19
4168.950000	5.40557e-19
4168.900000	5.40814e-19
4168.850000	5.41072e-19
4168.800000	5.41329e-19
4168.750000	5.41587e-19
4168.700000	5.41845e-19
4168.650000	5.42103e-19
4168.600000	5.42362e-19
4168.550000	5.4262e-19
4168.500000	5.42878e-19
4168.450000	5.43137e-19
4168.400000	5.43396e-19
4168.350000	5.43655e-19
4168.300000	5.43914e-19
4168.250000	5.44173e-19
4168.200000	5.44432e-19
4168.150000	5.44691e-19
4168.100000	5.44951e-19
4168.050000	5.4521e-19
4168.000000	5.4547e-19
4167.950000	5.4573e-19
4167.900000	5.4599e-19
4167.850000	5.4625e-19
4167.800000	5.4651e-19
4167.750000	5.46771e-19
4167.700000	5.47031e-19
4167.650000	5.47292e-19
4167.600000	5.47552e-19
4167.550000	5.47813e-19
4167.500000	5.48074e-19
4167.450000	5.48335e-19
4167.400000	5.48596e-19
4167.350000	5.48858e-19
4167.300000	5.49119e-19
4167.250000	5.49381e-19
4167.200000	5.49642e-19
4167.150000	5.49904e-19
4167.100000	5.50166e-19
4167.050000	5.50428e-19
4167.000000	5.5069e-19
4166.950000	5.50953e-19
4166.900000	5.51215e-19
4166.850000	5.51478e-19
4166.800000	5.51741e-19
4166.750000	5.52003e-19
4166.700000	5.52266e-19
4166.650000	5.52529e-19
4166.600000	5.52793e-19
4166.550000	5.53056e-19
4166.500000	5.53319e-19
4166.450000	5.53583e-19
4166.400000	5.53847e-19
4166.350000	5.54111e-19
4166.300000	5.54374e-19
4166.250000	5.54639e-19
4166.200000	5.54903e-19
4166.150000	5.55167e-19
4166.100000	5.55432e-19
4166.050000	5.55696e-19
4166.000000	5.55961e-19
4165.950000	5.56226e-19
4165.900000	5.56491e-19
4165.850000	5.56756e-19
4165.800000	5.57021e-19
4165.750000	5.57286e-19
4165.700000	5.57552e-19
4165.650000	5.57817e-19
4165.600000	5.58083e-19
4165.550000	5.58349e-19
4165.500000	5.58615e-19
4165.450000	5.58881e-19
4165.400000	5.59147e-19
4165.350000	5.59414e-19
4165.300000	5.5968e-19
4165.250000	5.59947e-19
4165.200000	5.60213e-19
4165.150000	5.6048e-19
4165.100000	5.60747e-19
4165.050000	5.61014e-19
4165.000000	5.61282e-19
4164.950000	5.61549e-19
4164.900000	5.61817e-19
4164.850000	5.62084e-19
4164.800000	5.62352e-19
4164.750000	5.6262e-19
4164.700000	5.62888e-19
4164.650000	5.63156e-19
4164.600000	5.63424e-19
4164.550000	5.63693e-19
4164.500000	5.63961e-19
4164.450000	5.6423e-19
4164.400000	5.64499e-19
4164.350000	5.64767e-19
4164.300000	5.65037e-19
4164.250000	5.65306e-19
4164.200000	5.65575e-19
4164.150000	5.65844e-19
4164.100000	5.66114e-19
4164.050000	5.66384e-19
4164.000000	5.66653e-19
4163.950000	5.66923e-19
4163.900000	5.67193e-19
4163.850000	5.67464e-19
4163.800000	5.67734e-19
4163.750000	5.68004e-19
4163.700000	5.68275e-19
4163.650000	5.68546e-19
4163.600000	5.68816e-19
4163.550000	5.69087e-19
4163.500000	5.69359e-19
4163.450000	5.6963e-19
4163.400000	5.69901e-19
4163.350000	5.70173e-19
4163.300000	5.70444e-19
4163.250000	5.70716e-19
4163.200000	5.70988e-19
4163.150000	5.7126e-19
4163.100000	5.71532e-19
4163.050000	5.71804e-19
4163.000000	5.72077e-19
4162.950000	5.72349e-19
4162.900000	5.72622e-19
4162.850000	5.72894e-19
4162.800000	5.73167e-19
4162.750000	5.7344e-19
4162.700000	5.73714e-19
4162.650000	5.73987e-19
4162.600000	5.7426e-19
4162.550000	5.74534e-19
4162.500000	5.74808e-19
4162.450000	5.75081e-19
4162.400000	5.75355e-19
4162.350000	5.75629e-19
4162.300000	5.75904e-19
4162.250000	5.76178e-19
4162.200000	5.76452e-19
4162.150000	5.76727e-19
4162.100000	5.77002e-19
4162.050000	5.77277e-19
4162.000000	5.77552e-19
4161.950000	5.77827e-19
4161.900000	5.78102e-19
4161.850000	5.78377e-19
4161.800000	5.78653e-19
4161.750000	5.78929e-19
4161.700000	5.79204e-19
4161.650000	5.7948e-19
4161.600000	5.79756e-19
4161.550000	5.80032e-19
4161.500000	5.80309e-19
4161.450000	5.80585e-19
4161.400000	5.80862e-19
4161.350000	5.81138e-19
4161.300000	5.81415e-19
4161.250000	5.81692e-19
4161.200000	5.81969e-19
4161.150000	5.82247e-19
4161.100000	5.82524e-19
4161.050000	5.82801e-19
4161.000000	5.83079e-19
4160.950000	5.83357e-19
4160.900000	5.83635e-19
4160.850000	5.83913e-19
4160.800000	5.84191e-19
4160.750000	5.84469e-19
4160.700000	5.84748e-19
4160.650000	5.85026e-19
4160.600000	5.85305e-19
4160.550000	5.85584e-19
4160.500000	5.85863e-19
4160.450000	5.86142e-19
4160.400000	5.86421e-19
4160.350000	5.867e-19
4160.300000	5.8698e-19
4160.250000	5.87259e-19
4160.200000	5.87539e-19
4160.150000	5.87819e-19
4160.100000	5.88099e-19
4160.050000	5.88379e-19
4160.000000	5.88659e-19
4159.950000	5.8894e-19
4159.900000	5.8922e-19
4159.850000	5.89501e-19
4159.800000	5.89782e-19
4159.750000	5.90063e-19
4159.700000	5.90344e-19
4159.650000	5.90625e-19
4159.600000	5.90906e-19
4159.550000	5.91188e-19
4159.500000	5.9147e-19
4159.450000	5.91751e-19
4159.400000	5.92033e-19
4159.350000	5.92315e-19
4159.300000	5.92597e-19
4159.250000	5.9288e-19
4159.200000	5.93162e-19
4159.150000	5.93445e-19
4159.100000	5.93727e-19
4159.050000	5.9401e-19
4159.000000	5.94293e-19
4158.950000	5.94576e-19
4158.900000	5.94859e-19
4158.850000	5.95143e-19
4158.800000	5.95426e-19
4158.750000	5.9571e-19
4158.700000	5.95994e-19
4158.650000	5.96278e-19
4158.600000	5.96562e-19
4158.550000	5.96846e-19
4158.500000	5.9713e-19
4158.450000	5.97415e-19
4158.400000	5.97699e-19
4158.350000	5.97984e-19
4158.300000	5.98269e-19
4158.250000	5.98554e-19
4158.200000	5.98839e-19
4158.150000	5.99124e-19
4158.100000	5.9941e-19
4158.050000	5.99695e-19
4158.000000	5.99981e-19
4157.950000	6.00267e-19
4157.900000	6.00553e-19
4157.850000	6.00839e-19
4157.800000	6.01125e-19
4157.750000	6.01411e-19
4157.700000	6.01698e-19
4157.650000	6.01984e-19
4157.600000	6.02271e-19
4157.550000	6.02558e-19
4157.500000	6.02845e-19
4157.450000	6.03132e-19
4157.400000	6.0342e-19
4157.350000	6.03707e-19
4157.300000	6.03995e-19
4157.250000	6.04282e-19
4157.200000	6.0457e-19
4157.150000	6.04858e-19
4157.100000	6.05146e-19
4157.050000	6.05435e-19
4157.000000	6.05723e-19
4156.950000	6.06011e-19
4156.900000	6.063e-19
4156.850000	6.06589e-19
4156.800000	6.06878e-19
4156.750000	6.07167e-19
4156.700000	6.07456e-19
4156.650000	6.07746e-19
4156.600000	6.08035e-19
4156.550000	6.08325e-19
4156.500000	6.08615e-19
4156.450000	6.08904e-19
4156.400000	6.09195e-19
4156.350000	6.09485e-19
4156.300000	6.09775e-19
4156.250000	6.10066e-19
4156.200000	6.10356e-19
4156.150000	6.10647e-19
4156.100000	6.10938e-19
4156.050000	6.11229e-19
4156.000000	6.1152e-19
4155.950000	6.11811e-19
4155.900000	6.12103e-19
4155.850000	6.12394e-19
4155.800000	6.12686e-19
4155.750000	6.12978e-19
4155.700000	6.1327e-19
4155.650000	6.13562e-19
4155.600000	6.13854e-19
4155.550000	6.14147e-19
4155.500000	6.14439e-19
4155.450000	6.14732e-19
4155.400000	6.15025e-19
4155.350000	6.15318e-19
4155.300000	6.15611e-19
4155.250000	6.15904e-19
4155.200000	6.16198e-19
4155.150000	6.16491e-19
4155.100000	6.16785e-19
4155.050000	6.17079e-19
4155.000000	6.17373e-19
4154.950000	6.17667e-19
4154.900000	6.17961e-19
4154.850000	6.18255e-19
4154.800000	6.1855e-19
4154.750000	6.18844e-19
4154.700000	6.19139e-19
4154.650000	6.19434e-19
4154.600000	6.19729e-19
4154.550000	6.20024e-19
4154.500000	6.2032e-19
4154.450000	6.20615e-19
4154.400000	6.20911e-19
4154.350000	6.21207e-19
4154.300000	6.21503e-19
4154.250000	6.21799e-19
4154.200000	6.22095e-19
4154.150000	6.22391e-19
4154.100000	6.22688e-19
4154.050000	6.22984e-19
4154.000000	6.23281e-19
4153.950000	6.23578e-19
4153.900000	6.23875e-19
4153.850000	6.24172e-19
4153.800000	6.2447e-19
4153.750000	6.24767e-19
4153.700000	6.25065e-19
4153.650000	6.25362e-19
4153.600000	6.2566e-19
4153.550000	6.25958e-19
4153.500000	6.26257e-19
4153.450000	6.26555e-19
4153.400000	6.26853e-19
4153.350000	6.27152e-19
4153.300000	6.27451e-19
4153.250000	6.2775e-19
4153.200000	6.28049e-19
4153.150000	6.28348e-19
4153.100000	6.28647e-19
4153.050000	6.28947e-19
4153.000000	6.29246e-19
4152.950000	6.29546e-19
4152.900000	6.29846e-19
4152.850000	6.30146e-19
4152.800000	6.30446e-19
4152.750000	6.30746e-19
4152.700000	6.31047e-19
4152.650000	6.31347e-19
4152.600000	6.31648e-19
4152.550000	6.31949e-19
4152.500000	6.3225e-19
4152.450000	6.32551e-19
4152.400000	6.32853e-19
4152.350000	6.33154e-19
4152.300000	6.33456e-19
4152.250000	6.33757e-19
4152.200000	6.34059e-19
4152.150000	6.34361e-19
4152.100000	6.34664e-19
4152.050000	6.34966e-19
4152.000000	6.35268e-19
4151.950000	6.35571e-19
4151.900000	6.35874e-19
4151.850000	6.36177e-19
4151.800000	6.3648e-19
4151.750000	6.36783e-19
4151.700000	6.37086e-19
4151.650000	6.3739e-19
4151.600000	6.37693e-19
4151.550000	6.37997e-19
4151.500000	6.38301e-19
4151.450000	6.38605e-19
4151.400000	6.38909e-19
4151.350000	6.39214e-19
4151.300000	6.39518e-19
4151.250000	6.39823e-19
4151.200000	6.40128e-19
4151.150000	6.40433e-19
4151.100000	6.40738e-19
4151.050000	6.41043e-19
4151.000000	6.41348e-19
4150.950000	6.41654e-19
4150.900000	6.41959e-19
4150.850000	6.42265e-19
4150.800000	6.42571e-19
4150.750000	6.42877e-19
4150.700000	6.43183e-19
4150.650000	6.4349e-19
4150.600000	6.43796e-19
4150.550000	6.44103e-19
4150.500000	6.4441e-19
4150.450000	6.44717e-19
4150.400000	6.45024e-19
4150.350000	6.45331e-19
4150.300000	6.45639e-19
4150.250000	6.45946e-19
4150.200000	6.46254e-19
4150.150000	6.46562e-19
4150.100000	6.4687e-19
4150.050000	6.47178e-19
4150.000000	6.47486e-19
4149.950000	6.47795e-19
4149.900000	6.48103e-19
4149.850000	6.48412e-19
4149.800000	6.48721e-19
4149.750000	6.4903e-19
4149.700000	6.49339e-19
4149.650000	6.49648e-19
4149.600000	6.49958e-19
4149.550000	6.50267e-19
4149.500000	6.50577e-19
4149.450000	6.50887e-19
4149.400000	6.51197e-19
4149.350000	6.51507e-19
4149.300000	6.51818e-19
4149.250000	6.52128e-19
4149.200000	6.52439e-19
4149.150000	6.5275e-19
4149.100000	6.53061e-19
4149.050000	6.53372e-19
4149.000000	6.53683e-19
4148.950000	6.53994e-19
4148.900000	6.54306e-19
4148.850000	6.54618e-19
4148.800000	6.54929e-19
4148.750000	6.55241e-19
4148.700000	6.55553e-19
4148.650000	6.55866e-19
4148.600000	6.56178e-19
4148.550000	6.56491e-19
4148.500000	6.56804e-19
4148.450000	6.57116e-19
4148.400000	6.57429e-19
4148.350000	6.57743e-19
4148.300000	6.58056e-19
4148.250000	6.58369e-19
4148.200000	6.58683e-19
4148.150000	6.58997e-19
4148.100000	6.59311e-19
4148.050000	6.59625e-19
4148.000000	6.59939e-19
4147.950000	6.60253e-19
4147.900000	6.60568e-19
4147.850000	6.60883e-19
4147.800000	6.61197e-19
4147.750000	6.61512e-19
4147.700000	6.61827e-19
4147.650000	6.62143e-19
4147.600000	6.62458e-19
4147.550000	6.62774e-19
4147.500000	6.63089e-19
4147.450000	6.63405e-19
4147.400000	6.63721e-19
4147.350000	6.64037e-19
4147.300000	6.64354e-19
4147.250000	6.6467e-19
4147.200000	6.64987e-19
4147.150000	6.65304e-19
4147.100000	6.65621e-19
4147.050000	6.65938e-19
4147.000000	6.66255e-19
4146.950000	6.66572e-19
4146.900000	6.6689e-19
4146.850000	6.67207e-19
4146.800000	6.67525e-19
4146.750000	6.67843e-19
4146.700000	6.68161e-19
4146.650000	6.6848e-19
4146.600000	6.68798e-19
4146.550000	6.69117e-19
4146.500000	6.69435e-19
4146.450000	6.69754e-19
4146.400000	6.70073e-19
4146.350000	6.70393e-19
4146.300000	6.70712e-19
4146.250000	6.71031e-19
4146.200000	6.71351e-19
4146.150000	6.71671e-19
4146.100000	6.71991e-19
4146.050000	6.72311e-19
4146.000000	6.72631e-19
4145.950000	6.72952e-19
4145.900000	6.73272e-19
4145.850000	6.73593e-19
4145.800000	6.73914e-19
4145.750000	6.74235e-19
4145.700000	6.74556e-19
4145.650000	6.74877e-19
4145.600000	6.75199e-19
4145.550000	6.75521e-19
4145.500000	6.75842e-19
4145.450000	6.76164e-19
4145.400000	6.76486e-19
4145.350000	6.76809e-19
4145.300000	6.77131e-19
4145.250000	6.77454e-19
4145.200000	6.77776e-19
4145.150000	6.78099e-19
4145.100000	6.78422e-19
4145.050000	6.78745e-19
4145.000000	6.79069e-19
4144.950000	6.79392e-19
4144.900000	6.79716e-19
4144.850000	6.8004e-19
4144.800000	6.80364e-19
4144.750000	6.80688e-19
4144.700000	6.81012e-19
4144.650000	6.81336e-19
4144.600000	6.81661e-19
4144.550000	6.81986e-19
4144.500000	6.8231e-19
4144.450000	6.82635e-19
4144.400000	6.82961e-19
4144.350000	6.83286e-19
4144.300000	6.83611e-19
4144.250000	6.83937e-19
4144.200000	6.84263e-19
4144.150000	6.84589e-19
4144.100000	6.84915e-19
4144.050000	6.85241e-19
4144.000000	6.85568e-19
4143.950000	6.85894e-19
4143.900000	6.86221e-19
4143.850000	6.86548e-19
4143.800000	6.86875e-19
4143.750000	6.87202e-19
4143.700000	6.87529e-19
4143.650000	6.87857e-19
4143.600000	6.88185e-19
4143.550000	6.88512e-19
4143.500000	6.8884e-19
4143.450000	6.89169e-19
4143.400000	6.89497e-19
4143.350000	6.89825e-19
4143.300000	6.90154e-19
4143.250000	6.90483e-19
4143.200000	6.90812e-19
4143.150000	6.91141e-19
4143.100000	6.9147e-19
4143.050000	6.91799e-19
4143.000000	6.92129e-19
4142.950000	6.92459e-19
4142.900000	6.92788e-19
4142.850000	6.93118e-19
4142.800000	6.93449e-19
4142.750000	6.93779e-19
4142.700000	6.94109e-19
4142.650000	6.9444e-19
4142.600000	6.94771e-19
4142.550000	6.95102e-19
4142.500000	6.95433e-19
4142.450000	6.95764e-19
4142.400000	6.96096e-19
4142.350000	6.96427e-19
4142.300000	6.96759e-19
4142.250000	6.97091e-19
4142.200000	6.97423e-19
4142.150000	6.97755e-19
4142.100000	6.98088e-19
4142.050000	6.9842e-19
4142.000000	6.98753e-19
4141.950000	6.99086e-19
4141.900000	6.99419e-19
4141.850000	6.99752e-19
4141.800000	7.00085e-19
4141.750000	7.00419e-19
4141.700000	7.00752e-19
4141.650000	7.01086e-19
4141.600000	7.0142e-19
4141.550000	7.01754e-19
4141.500000	7.02089e-19
4141.450000	7.02423e-19
4141.400000	7.02758e-19
4141.350000	7.03092e-19
4141.300000	7.03427e-19
4141.250000	7.03762e-19
4141.200000	7.04098e-19
4141.150000	7.04433e-19
4141.100000	7.04769e-19
4141.050000	7.05104e-19
4141.000000	7.0544e-19
4140.950000	7.05776e-19
4140.900000	7.06112e-19
4140.850000	7.06449e-19
4140.800000	7.06785e-19
4140.750000	7.07122e-19
4140.700000	7.07459e-19
4140.650000	7.07796e-19
4140.600000	7.08133e-19
4140.550000	7.0847e-19
4140.500000	7.08808e-19
4140.450000	7.09146e-19
4140.400000	7.09483e-19
4140.350000	7.09821e-19
4140.300000	7.10159e-19
4140.250000	7.10498e-19
4140.200000	7.10836e-19
4140.150000	7.11175e-19
4140.100000	7.11514e-19
4140.050000	7.11853e-19
4140.000000	7.12192e-19
4139.950000	7.12531e-19
4139.900000	7.1287e-19
4139.850000	7.1321e-19
4139.800000	7.1355e-19
4139.750000	7.1389e-19
4139.700000	7.1423e-19
4139.650000	7.1457e-19
4139.600000	7.1491e-19
4139.550000	7.15251e-19
4139.500000	7.15592e-19
4139.450000	7.15932e-19
4139.400000	7.16273e-19
4139.350000	7.16615e-19
4139.300000	7.16956e-19
4139.250000	7.17298e-19
4139.200000	7.17639e-19
4139.150000	7.17981e-19
4139.100000	7.18323e-19
4139.050000	7.18665e-19
4139.000000	7.19008e-19
4138.950000	7.1935e-19
4138.900000	7.19693e-19
4138.850000	7.20036e-19
4138.800000	7.20379e-19
4138.750000	7.20722e-19
4138.700000	7.21065e-19
4138.650000	7.21409e-19
4138.600000	7.21752e-19
4138.550000	7.22096e-19
4138.500000	7.2244e-19
4138.450000	7.22784e-19
4138.400000	7.23129e-19
4138.350000	7.23473e-19
4138.300000	7.23818e-19
4138.250000	7.24162e-19
4138.200000	7.24507e-19
4138.150000	7.24852e-19
4138.100000	7.25198e-19
4138.050000	7.25543e-19
4138.000000	7.25889e-19
4137.950000	7.26235e-19
4137.900000	7.26581e-19
4137.850000	7.26927e-19
4137.800000	7.27273e-19
4137.750000	7.27619e-19
4137.700000	7.27966e-19
4137.650000	7.28313e-19
4137.600000	7.2866e-19
4137.550000	7.29007e-19
4137.500000	7.29354e-19
4137.450000	7.29702e-19
4137.400000	7.30049e-19
4137.350000	7.30397e-19
4137.300000	7.30745e-19
4137.250000	7.31093e-19
4137.200000	7.31441e-19
4137.150000	7.3179e-19
4137.100000	7.32138e-19
4137.050000	7.32487e-19
4137.000000	7.32836e-19
4136.950000	7.33185e-19
4136.900000	7.33534e-19
4136.850000	7.33884e-19
4136.800000	7.34233e-19
4136.750000	7.34583e-19
4136.700000	7.34933e-19
4136.650000	7.35283e-19
4136.600000	7.35633e-19
4136.550000	7.35984e-19
4136.500000	7.36334e-19
4136.450000	7.36685e-19
4136.400000	7.37036e-19
4136.350000	7.37387e-19
4136.300000	7.37738e-19
4136.250000	7.3809e-19
4136.200000	7.38441e-19
4136.150000	7.38793e-19
4136.100000	7.39145e-19
4136.050000	7.39497e-19
4136.000000	7.3985e-19
4135.950000	7.40202e-19
4135.900000	7.40555e-19
4135.850000	7.40907e-19
4135.800000	7.4126e-19
4135.750000	7.41613e-19
4135.700000	7.41967e-19
4135.650000	7.4232e-19
4135.600000	7.42674e-19
4135.550000	7.43027e-19
4135.500000	7.43381e-19
4135.450000	7.43736e-19
4135.400000	7.4409e-19
4135.350000	7.44444e-19
4135.300000	7.44799e-19
4135.250000	7.45154e-19
4135.200000	7.45509e-19
4135.150000	7.45864e-19
4135.100000	7.46219e-19
4135.050000	7.46575e-19
4135.000000	7.4693e-19
4134.950000	7.47286e-19
4134.900000	7.47642e-19
4134.850000	7.47998e-19
4134.800000	7.48354e-19
4134.750000	7.48711e-19
4134.700000	7.49068e-19
4134.650000	7.49424e-19
4134.600000	7.49781e-19
4134.550000	7.50139e-19
4134.500000	7.50496e-19
4134.450000	7.50853e-19
4134.400000	7.51211e-19
4134.350000	7.51569e-19
4134.300000	7.51927e-19
4134.250000	7.52285e-19
4134.200000	7.52644e-19
4134.150000	7.53002e-19
4134.100000	7.53361e-19
4134.050000	7.5372e-19
4134.000000	7.54079e-19
4133.950000	7.54438e-19
4133.900000	7.54797e-19
4133.850000	7.55157e-19
4133.800000	7.55517e-19
4133.750000	7.55876e-19
4133.700000	7.56237e-19
4133.650000	7.56597e-19
4133.600000	7.56957e-19
4133.550000	7.57318e-19
4133.500000	7.57679e-19
4133.450000	7.58039e-19
4133.400000	7.58401e-19
4133.350000	7.58762e-19
4133.300000	7.59123e-19
4133.250000	7.59485e-19
4133.200000	7.59847e-19
4133.150000	7.60209e-19
4133.100000	7.60571e-19
4133.050000	7.60933e-19
4133.000000	7.61296e-19
4132.950000	7.61658e-19
4132.900000	7.62021e-19
4132.850000	7.62384e-19
4132.800000	7.62747e-19
4132.750000	7.63111e-19
4132.700000	7.63474e-19
4132.650000	7.63838e-19
4132.600000	7.64202e-19
4132.550000	7.64566e-19
4132.500000	7.6493e-19
4132.450000	7.65294e-19
4132.400000	7.65659e-19
4132.350000	7.66024e-19
4132.300000	7.66388e-19
4132.250000	7.66753e-19
4132.200000	7.67119e-19
4132.150000	7.67484e-19
4132.100000	7.6785e-19
4132.050000	7.68216e-19
4132.000000	7.68581e-19
4131.950000	7.68948e-19
4131.900000	7.69314e-19
4131.850000	7.6968e-19
4131.800000	7.70047e-19
4131.750000	7.70414e-19
4131.700000	7.70781e-19
4131.650000	7.71148e-19
4131.600000	7.71515e-19
4131.550000	7.71883e-19
4131.500000	7.72251e-19
4131.450000	7.72618e-19
4131.400000	7.72986e-19
4131.350000	7.73355e-19
4131.300000	7.73723e-19
4131.250000	7.74092e-19
4131.200000	7.7446e-19
4131.150000	7.74829e-19
4131.100000	7.75198e-19
4131.050000	7.75568e-19
4131.000000	7.75937e-19
4130.950000	7.76307e-19
4130.900000	7.76677e-19
4130.850000	7.77047e-19
4130.800000	7.77417e-19
4130.750000	7.77787e-19
4130.700000	7.78158e-19
4130.650000	7.78528e-19
4130.600000	7.78899e-19
4130.550000	7.7927e-19
4130.500000	7.79641e-19
4130.450000	7.80013e-19
4130.400000	7.80384e-19
4130.350000	7.80756e-19
4130.300000	7.81128e-19
4130.250000	7.815e-19
4130.200000	7.81872e-19
4130.150000	7.82245e-19
4130.100000	7.82617e-19
4130.050000	7.8299e-19
4130.000000	7.83363e-19
4129.950000	7.83736e-19
4129.900000	7.8411e-19
4129.850000	7.84483e-19
4129.800000	7.84857e-19
4129.750000	7.85231e-19
4129.700000	7.85605e-19
4129.650000	7.85979e-19
4129.600000	7.86354e-19
4129.550000	7.86728e-19
4129.500000	7.87103e-19
4129.450000	7.87478e-19
4129.400000	7.87853e-19
4129.350000	7.88228e-19
4129.300000	7.88604e-19
4129.250000	7.88979e-19
4129.200000	7.89355e-19
4129.150000	7.89731e-19
4129.100000	7.90107e-19
4129.050000	7.90484e-19
4129.000000	7.9086e-19
4128.950000	7.91237e-19
4128.900000	7.91614e-19
4128.850000	7.91991e-19
4128.800000	7.92368e-19
4128.750000	7.92746e-19
4128.700000	7.93123e-19
4128.650000	7.93501e-19
4128.600000	7.93879e-19
4128.550000	7.94257e-19
4128.500000	7.94636e-19
4128.450000	7.95014e-19
4128.400000	7.95393e-19
4128.350000	7.95772e-19
4128.300000	7.96151e-19
4128.250000	7.9653e-19
4128.200000	7.9691e-19
4128.150000	7.97289e-19
4128.100000	7.97669e-19
4128.050000	7.98049e-19
4128.000000	7.98429e-19
4127.950000	7.9881e-19
4127.900000	7.9919e-19
4127.850000	7.99571e-19
4127.800000	7.99952e-19
4127.750000	8.00333e-19
4127.700000	8.00714e-19
4127.650000	8.01095e-19
4127.600000	8.01477e-19
4127.550000	8.01859e-19
4127.500000	8.02241e-19
4127.450000	8.02623e-19
4127.400000	8.03005e-19
4127.350000	8.03388e-19
4127.300000	8.03771e-19
4127.250000	8.04153e-19
4127.200000	8.04536e-19
4127.150000	8.0492e-19
4127.100000	8.05303e-19
4127.050000	8.05687e-19
4127.000000	8.06071e-19
4126.950000	8.06455e-19
4126.900000	8.06839e-19
4126.850000	8.07223e-19
4126.800000	8.07608e-19
4126.750000	8.07992e-19
4126.700000	8.08377e-19
4126.650000	8.08762e-19
4126.600000	8.09148e-19
4126.550000	8.09533e-19
4126.500000	8.09919e-19
4126.450000	8.10304e-19
4126.400000	8.1069e-19
4126.350000	8.11077e-19
4126.300000	8.11463e-19
4126.250000	8.1185e-19
4126.200000	8.12236e-19
4126.150000	8.12623e-19
4126.100000	8.1301e-19
4126.050000	8.13398e-19
4126.000000	8.13785e-19
4125.950000	8.14173e-19
4125.900000	8.14561e-19
4125.850000	8.14949e-19
4125.800000	8.15337e-19
4125.750000	8.15725e-19
4125.700000	8.16114e-19
4125.650000	8.16502e-19
4125.600000	8.16891e-19
4125.550000	8.17281e-19
4125.500000	8.1767e-19
4125.450000	8.18059e-19
4125.400000	8.18449e-19
4125.350000	8.18839e-19
4125.300000	8.19229e-19
4125.250000	8.19619e-19
4125.200000	8.2001e-19
4125.150000	8.204e-19
4125.100000	8.20791e-19
4125.050000	8.21182e-19
4125.000000	8.21573e-19
4124.950000	8.21965e-19
4124.900000	8.22356e-19
4124.850000	8.22748e-19
4124.800000	8.2314e-19
4124.750000	8.23532e-19
4124.700000	8.23924e-19
4124.650000	8.24317e-19
4124.600000	8.24709e-19
4124.550000	8.25102e-19
4124.500000	8.25495e-19
4124.450000	8.25889e-19
4124.400000	8.26282e-19
4124.350000	8.26676e-19
4124.300000	8.27069e-19
4124.250000	8.27463e-19
4124.200000	8.27858e-19
4124.150000	8.28252e-19
4124.100000	8.28646e-19
4124.050000	8.29041e-19
4124.000000	8.29436e-19
4123.950000	8.29831e-19
4123.900000	8.30227e-19
4123.850000	8.30622e-19
4123.800000	8.31018e-19
4123.750000	8.31414e-19
4123.700000	8.3181e-19
4123.650000	8.32206e-19
4123.600000	8.32602e-19
4123.550000	8.32999e-19
4123.500000	8.33396e-19
4123.450000	8.33793e-19
4123.400000	8.3419e-19
4123.350000	8.34587e-19
4123.300000	8.34985e-19
4123.250000	8.35383e-19
4123.200000	8.35781e-19
4123.150000	8.36179e-19
4123.100000	8.36577e-19
4123.050000	8.36975e-19
4123.000000	8.37374e-19
4122.950000	8.37773e-19
4122.900000	8.38172e-19
4122.850000	8.38571e-19
4122.800000	8.38971e-19
4122.750000	8.39371e-19
4122.700000	8.3977e-19
4122.650000	8.4017e-19
4122.600000	8.40571e-19
4122.550000	8.40971e-19
4122.500000	8.41372e-19
4122.450000	8.41772e-19
4122.400000	8.42173e-19
4122.350000	8.42575e-19
4122.300000	8.42976e-19
4122.250000	8.43378e-19
4122.200000	8.43779e-19
4122.150000	8.44181e-19
4122.100000	8.44583e-19
4122.050000	8.44986e-19
4122.000000	8.45388e-19
4121.950000	8.45791e-19
4121.900000	8.46194e-19
4121.850000	8.46597e-19
4121.800000	8.47e-19
4121.750000	8.47404e-19
4121.700000	8.47807e-19
4121.650000	8.48211e-19
4121.600000	8.48615e-19
4121.550000	8.4902e-19
4121.500000	8.49424e-19
4121.450000	8.49829e-19
4121.400000	8.50233e-19
4121.350000	8.50638e-19
4121.300000	8.51044e-19
4121.250000	8.51449e-19
4121.200000	8.51855e-19
4121.150000	8.5226e-19
4121.100000	8.52666e-19
4121.050000	8.53073e-19
4121.000000	8.53479e-19
4120.950000	8.53886e-19
4120.900000	8.54292e-19
4120.850000	8.54699e-19
4120.800000	8.55106e-19
4120.750000	8.55514e-19
4120.700000	8.55921e-19
4120.650000	8.56329e-19
4120.600000	8.56737e-19
4120.550000	8.57145e-19
4120.500000	8.57553e-19
4120.450000	8.57962e-19
4120.400000	8.58371e-19
4120.350000	8.58779e-19
4120.300000	8.59189e-19
4120.250000	8.59598e-19
4120.200000	8.60007e-19
4120.150000	8.60417e-19
4120.100000	8.60827e-19
4120.050000	8.61237e-19
4120.000000	8.61647e-19
4119.950000	8.62058e-19
4119.900000	8.62468e-19
4119.850000	8.62879e-19
4119.800000	8.6329e-19
4119.750000	8.63701e-19
4119.700000	8.64113e-19
4119.650000	8.64524e-19
4119.600000	8.64936e-19
4119.550000	8.65348e-19
4119.500000	8.6576e-19
4119.450000	8.66173e-19
4119.400000	8.66586e-19
4119.350000	8.66998e-19
4119.300000	8.67411e-19
4119.250000	8.67825e-19
4119.200000	8.68238e-19
4119.150000	8.68651e-19
4119.100000	8.69065e-19
4119.050000	8.69479e-19
4119.000000	8.69893e-19
4118.950000	8.70308e-19
4118.900000	8.70722e-19
4118.850000	8.71137e-19
4118.800000	8.71552e-19
4118.750000	8.71967e-19
4118.700000	8.72383e-19
4118.650000	8.72798e-19
4118.600000	8.73214e-19
4118.550000	8.7363e-19
4118.500000	8.74046e-19
4118.450000	8.74463e-19
4118.400000	8.74879e-19
4118.350000	8.75296e-19
4118.300000	8.75713e-19
4118.250000	8.7613e-19
4118.200000	8.76547e-19
4118.150000	8.76965e-19
4118.100000	8.77383e-19
4118.050000	8.77801e-19
4118.000000	8.78219e-19
4117.950000	8.78637e-19
4117.900000	8.79056e-19
4117.850000	8.79474e-19
4117.800000	8.79893e-19
4117.750000	8.80312e-19
4117.700000	8.80732e-19
4117.650000	8.81151e-19
4117.600000	8.81571e-19
4117.550000	8.81991e-19
4117.500000	8.82411e-19
4117.450000	8.82832e-19
4117.400000	8.83252e-19
4117.350000	8.83673e-19
4117.300000	8.84094e-19
4117.250000	8.84515e-19
4117.200000	8.84936e-19
4117.150000	8.85358e-19
4117.100000	8.8578e-19
4117.050000	8.86202e-19
4117.000000	8.86624e-19
4116.950000	8.87046e-19
4116.900000	8.87469e-19
4116.850000	8.87891e-19
4116.800000	8.88314e-19
4116.750000	8.88737e-19
4116.700000	8.89161e-19
4116.650000	8.89584e-19
4116.600000	8.90008e-19
4116.550000	8.90432e-19
4116.500000	8.90856e-19
4116.450000	8.91281e-19
4116.400000	8.91705e-19
4116.350000	8.9213e-19
4116.300000	8.92555e-19
4116.250000	8.9298e-19
4116.200000	8.93405e-19
4116.150000	8.93831e-19
4116.100000	8.94257e-19
4116.050000	8.94683e-19
4116.000000	8.95109e-19
4115.950000	8.95535e-19
4115.900000	8.95962e-19
4115.850000	8.96389e-19
4115.800000	8.96816e-19
4115.750000	8.97243e-19
4115.700000	8.9767e-19
4115.650000	8.98098e-19
4115.600000	8.98526e-19
4115.550000	8.98954e-19
4115.500000	8.99382e-19
4115.450000	8.99811e-19
4115.400000	9.00239e-19
4115.350000	9.00668e-19
4115.300000	9.01097e-19
4115.250000	9.01526e-19
4115.200000	9.01956e-19
4115.150000	9.02385e-19
4115.100000	9.02815e-19
4115.050000	9.03245e-19
4115.000000	9.03676e-19
4114.950000	9.04106e-19
4114.900000	9.04537e-19
4114.850000	9.04968e-19
4114.800000	9.05399e-19
4114.750000	9.0583e-19
4114.700000	9.06262e-19
4114.650000	9.06693e-19
4114.600000	9.07125e-19
4114.550000	9.07557e-19
4114.500000	9.0799e-19
4114.450000	9.08422e-19
4114.400000	9.08855e-19
4114.350000	9.09288e-19
4114.300000	9.09721e-19
4114.250000	9.10154e-19
4114.200000	9.10588e-19
4114.150000	9.11022e-19
4114.100000	9.11456e-19
4114.050000	9.1189e-19
4114.000000	9.12324e-19
4113.950000	9.12759e-19
4113.900000	9.13194e-19
4113.850000	9.13629e-19
4113.800000	9.14064e-19
4113.750000	9.14499e-19
4113.700000	9.14935e-19
4113.650000	9.15371e-19
4113.600000	9.15807e-19
4113.550000	9.16243e-19
4113.500000	9.16679e-19
4113.450000	9.17116e-19
4113.400000	9.17553e-19
4113.350000	9.1799e-19
4113.300000	9.18427e-19
4113.250000	9.18865e-19
4113.200000	9.19303e-19
4113.150000	9.1974e-19
4113.100000	9.20179e-19
4113.050000	9.20617e-19
4113.000000	9.21055e-19
4112.950000	9.21494e-19
4112.900000	9.21933e-19
4112.850000	9.22372e-19
4112.800000	9.22812e-19
4112.750000	9.23251e-19
4112.700000	9.23691e-19
4112.650000	9.24131e-19
4112.600000	9.24571e-19
4112.550000	9.25012e-19
4112.500000	9.25452e-19
4112.450000	9.25893e-19
4112.400000	9.26334e-19
4112.350000	9.26776e-19
4112.300000	9.27217e-19
4112.250000	9.27659e-19
4112.200000	9.28101e-19
4112.150000	9.28543e-19
4112.100000	9.28985e-19
4112.050000	9.29428e-19
4112.000000	9.2987e-19
4111.950000	9.30313e-19
4111.900000	9.30757e-19
4111.850000	9.312e-19
4111.800000	9.31643e-19
4111.750000	9.32087e-19
4111.700000	9.32531e-19
4111.650000	9.32975e-19
4111.600000	9.3342e-19
4111.550000	9.33865e-19
4111.500000	9.34309e-19
4111.450000	9.34754e-19
4111.400000	9.352e-19
4111.350000	9.35645e-19
4111.300000	9.36091e-19
4111.250000	9.36537e-19
4111.200000	9.36983e-19
4111.150000	9.37429e-19
4111.100000	9.37876e-19
4111.050000	9.38323e-19
4111.000000	9.3877e-19
4110.950000	9.39217e-19
4110.900000	9.39664e-19
4110.850000	9.40112e-19
4110.800000	9.4056e-19
4110.750000	9.41008e-19
4110.700000	9.41456e-19
4110.650000	9.41904e-19
4110.600000	9.42353e-19
4110.550000	9.42802e-19
4110.500000	9.43251e-19
4110.450000	9.437e-19
4110.400000	9.4415e-19
4110.350000	9.446e-19
4110.300000	9.4505e-19
4110.250000	9.455e-19
4110.200000	9.4595e-19
4110.150000	9.46401e-19
4110.100000	9.46852e-19
4110.050000	9.47303e-19
4110.000000	9.47754e-19
4109.950000	9.48206e-19
4109.900000	9.48657e-19
4109.850000	9.49109e-19
4109.800000	9.49561e-19
4109.750000	9.50014e-19
4109.700000	9.50466e-19
4109.650000	9.50919e-19
4109.600000	9.51372e-19
4109.550000	9.51825e-19
4109.500000	9.52278e-19
4109.450000	9.52732e-19
4109.400000	9.53186e-19
4109.350000	9.5364e-19
4109.300000	9.54094e-19
4109.250000	9.54549e-19
4109.200000	9.55003e-19
4109.150000	9.55458e-19
4109.100000	9.55914e-19
4109.050000	9.56369e-19
4109.000000	9.56824e-19
4108.950000	9.5728e-19
4108.900000	9.57736e-19
4108.850000	9.58192e-19
4108.800000	9.58649e-19
4108.750000	9.59106e-19
4108.700000	9.59562e-19
4108.650000	9.6002e-19
4108.600000	9.60477e-19
4108.550000	9.60934e-19
4108.500000	9.61392e-19
4108.450000	9.6185e-19
4108.400000	9.62308e-19
4108.350000	9.62767e-19
4108.300000	9.63225e-19
4108.250000	9.63684e-19
4108.200000	9.64143e-19
4108.150000	9.64603e-19
4108.100000	9.65062e-19
4108.050000	9.65522e-19
4108.000000	9.65982e-19
4107.950000	9.66442e-19
4107.900000	9.66902e-19
4107.850000	9.67363e-19
4107.800000	9.67824e-19
4107.750000	9.68285e-19
4107.700000	9.68746e-19
4107.650000	9.69207e-19
4107.600000	9.69669e-19
4107.550000	9.70131e-19
4107.500000	9.70593e-19
4107.450000	9.71055e-19
4107.400000	9.71518e-19
4107.350000	9.71981e-19
4107.300000	9.72444e-19
4107.250000	9.72907e-19
4107.200000	9.73371e-19
4107.150000	9.73834e-19
4107.100000	9.74298e-19
4107.050000	9.74762e-19
4107.000000	9.75227e-19
4106.950000	9.75691e-19
4106.900000	9.76156e-19
4106.850000	9.76621e-19
4106.800000	9.77086e-19
4106.750000	9.77552e-19
4106.700000	9.78017e-19
4106.650000	9.78483e-19
4106.600000	9.78949e-19
4106.550000	9.79416e-19
4106.500000	9.79882e-19
4106.450000	9.80349e-19
4106.400000	9.80816e-19
4106.350000	9.81283e-19
4106.300000	9.81751e-19
4106.250000	9.82218e-19
4106.200000	9.82686e-19
4106.150000	9.83154e-19
4106.100000	9.83623e-19
4106.050000	9.84091e-19
4106.000000	9.8456e-19
4105.950000	9.85029e-19
4105.900000	9.85498e-19
4105.850000	9.85968e-19
4105.800000	9.86437e-19
4105.750000	9.86907e-19
4105.700000	9.87377e-19
4105.650000	9.87848e-19
4105.600000	9.88318e-19
4105.550000	9.88789e-19
4105.500000	9.8926e-19
4105.450000	9.89731e-19
4105.400000	9.90203e-19
4105.350000	9.90674e-19
4105.300000	9.91146e-19
4105.250000	9.91618e-19
4105.200000	9.92091e-19
4105.150000	9.92563e-19
4105.100000	9.93036e-19
4105.050000	9.93509e-19
4105.000000	9.93983e-19
4104.950000	9.94456e-19
4104.900000	9.9493e-19
4104.850000	9.95404e-19
4104.800000	9.95878e-19
4104.750000	9.96352e-19
4104.700000	9.96827e-19
4104.650000	9.97302e-19
4104.600000	9.97777e-19
4104.550000	9.98252e-19
4104.500000	9.98728e-19
4104.450000	9.99203e-19
4104.400000	9.99679e-19
4104.350000	1.00016e-18
4104.300000	1.00063e-18
4104.250000	1.00111e-18
4104.200000	1.00159e-18
4104.150000	1.00206e-18
4104.100000	1.00254e-18
4104.050000	1.00302e-18
4104.000000	1.0035e-18
4103.950000	1.00397e-18
4103.900000	1.00445e-18
4103.850000	1.00493e-18
4103.800000	1.00541e-18
4103.750000	1.00589e-18
4103.700000	1.00637e-18
4103.650000	1.00685e-18
4103.600000	1.00733e-18
4103.550000	1.00781e-18
4103.500000	1.00829e-18
4103.450000	1.00877e-18
4103.400000	1.00925e-18
4103.350000	1.00973e-18
4103.300000	1.01021e-18
4103.250000	1.01069e-18
4103.200000	1.01117e-18
4103.150000	1.01165e-18
4103.100000	1.01213e-18
4103.050000	1.01262e-18
4103.000000	1.0131e-18
4102.950000	1.01358e-18
4102.900000	1.01406e-18
4102.850000	1.01455e-18
4102.800000	1.01503e-18
4102.750000	1.01551e-18
4102.700000	1.016e-18
4102.650000	1.01648e-18
4102.600000	1.01697e-18
4102.550000	1.01745e-18
4102.500000	1.01794e-18
4102.450000	1.01842e-18
4102.400000	1.01891e-18
4102.350000	1.01939e-18
4102.300000	1.01988e-18
4102.250000	1.02036e-18
4102.200000	1.02085e-18
4102.150000	1.02133e-18
4102.100000	1.02182e-18
4102.050000	1.02231e-18
4102.000000	1.02279e-18
4101.950000	1.02328e-18
4101.900000	1.02377e-18
4101.850000	1.02426e-18
4101.800000	1.02475e-18
4101.750000	1.02523e-18
4101.700000	1.02572e-18
4101.650000	1.02621e-18
4101.600000	1.0267e-18
4101.550000	1.02719e-18
4101.500000	1.02768e-18
4101.450000	1.02817e-18
4101.400000	1.02866e-18
4101.350000	1.02915e-18
4101.300000	1.02964e-18
4101.250000	1.03013e-18
4101.200000	1.03062e-18
4101.150000	1.03111e-18
4101.100000	1.0316e-18
4101.050000	1.03209e-18
4101.000000	1.03258e-18
4100.950000	1.03308e-18
4100.900000	1.03357e-18
4100.850000	1.03406e-18
4100.800000	1.03455e-18
4100.750000	1.03505e-18
4100.700000	1.03554e-18
4100.650000	1.03603e-18
4100.600000	1.03653e-18
4100.550000	1.03702e-18
4100.500000	1.03751e-18
4100.450000	1.03801e-18
4100.400000	1.0385e-18
4100.350000	1.039e-18
4100.300000	1.03949e-18
4100.250000	1.03999e-18
4100.200000	1.04048e-18
4100.150000	1.04098e-18
4100.100000	1.04147e-18
4100.050000	1.04197e-18
4100.000000	1.04247e-18
4099.950000	1.04296e-18
4099.900000	1.04346e-18
4099.850000	1.04396e-18
4099.800000	1.04445e-18
4099.750000	1.04495e-18
4099.700000	1.04545e-18
4099.650000	1.04595e-18
4099.600000	1.04645e-18
4099.550000	1.04694e-18
4099.500000	1.04744e-18
4099.450000	1.04794e-18
4099.400000	1.04844e-18
4099.350000	1.04894e-18
4099.300000	1.04944e-18
4099.250000	1.04994e-18
4099.200000	1.05044e-18
4099.150000	1.05094e-18
4099.100000	1.05144e-18
4099.050000	1.05194e-18
4099.000000	1.05244e-18
4098.950000	1.05294e-18
4098.900000	1.05345e-18
4098.850000	1.05395e-18
4098.800000	1.05445e-18
4098.750000	1.05495e-18
4098.700000	1.05545e-18
4098.650000	1.05596e-18
4098.600000	1.05646e-18
4098.550000	1.05696e-18
4098.500000	1.05747e-18
4098.450000	1.05797e-18
4098.400000	1.05847e-18
4098.350000	1.05898e-18
4098.300000	1.05948e-18
4098.250000	1.05999e-18
4098.200000	1.06049e-18
4098.150000	1.061e-18
4098.100000	1.0615e-18
4098.050000	1.06201e-18
4098.000000	1.06251e-18
4097.950000	1.06302e-18
4097.900000	1.06353e-18
4097.850000	1.06403e-18
4097.800000	1.06454e-18
4097.750000	1.06505e-18
4097.700000	1.06556e-18
4097.650000	1.06606e-18
4097.600000	1.06657e-18
4097.550000	1.06708e-18
4097.500000	1.06759e-18
4097.450000	1.0681e-18
4097.400000	1.0686e-18
4097.350000	1.06911e-18
4097.300000	1.06962e-18
4097.250000	1.07013e-18
4097.200000	1.07064e-18
4097.150000	1.07115e-18
4097.100000	1.07166e-18
4097.050000	1.07217e-18
4097.000000	1.07268e-18
4096.950000	1.07319e-18
4096.900000	1.07371e-18
4096.850000	1.07422e-18
4096.800000	1.07473e-18
4096.750000	1.07524e-18
4096.700000	1.07575e-18
4096.650000	1.07627e-18
4096.600000	1.07678e-18
4096.550000	1.07729e-18
4096.500000	1.0778e-18
4096.450000	1.07832e-18
4096.400000	1.07883e-18
4096.350000	1.07935e-18
4096.300000	1.07986e-18
4096.250000	1.08037e-18
4096.200000	1.08089e-18
4096.150000	1.0814e-18
4096.100000	1.08192e-18
4096.050000	1.08243e-18
4096.000000	1.08295e-18
4095.950000	1.08347e-18
4095.900000	1.08398e-18
4095.850000	1.0845e-18
4095.800000	1.08501e-18
4095.750000	1.08553e-18
4095.700000	1.08605e-18
4095.650000	1.08657e-18
4095.600000	1.08708e-18
4095.550000	1.0876e-18
4095.500000	1.08812e-18
4095.450000	1.08864e-18
4095.400000	1.08916e-18
4095.350000	1.08968e-18
4095.300000	1.09019e-18
4095.250000	1.09071e-18
4095.200000	1.09123e-18
4095.150000	1.09175e-18
4095.100000	1.09227e-18
4095.050000	1.09279e-18
4095.000000	1.09331e-18
4094.950000	1.09383e-18
4094.900000	1.09436e-18
4094.850000	1.09488e-18
4094.800000	1.0954e-18
4094.750000	1.09592e-18
4094.700000	1.09644e-18
4094.650000	1.09696e-18
4094.600000	1.09749e-18
4094.550000	1.09801e-18
4094.500000	1.09853e-18
4094.450000	1.09906e-18
4094.400000	1.09958e-18
4094.350000	1.1001e-18
4094.300000	1.10063e-18
4094.250000	1.10115e-18
4094.200000	1.10168e-18
4094.150000	1.1022e-18
4094.100000	1.10273e-18
4094.050000	1.10325e-18
4094.000000	1.10378e-18
4093.950000	1.1043e-18
4093.900000	1.10483e-18
4093.850000	1.10536e-18
4093.800000	1.10588e-18
4093.750000	1.10641e-18
4093.700000	1.10694e-18
4093.650000	1.10746e-18
4093.600000	1.10799e-18
4093.550000	1.10852e-18
4093.500000	1.10905e-18
4093.450000	1.10957e-18
4093.400000	1.1101e-18
4093.350000	1.11063e-18
4093.300000	1.11116e-18
4093.250000	1.11169e-18
4093.200000	1.11222e-18
4093.150000	1.11275e-18
4093.100000	1.11328e-18
4093.050000	1.11381e-18
4093.000000	1.11434e-18
4092.950000	1.11487e-18
4092.900000	1.1154e-18
4092.850000	1.11593e-18
4092.800000	1.11647e-18
4092.750000	1.117e-18
4092.700000	1.11753e-18
4092.650000	1.11806e-18
4092.600000	1.11859e-18
4092.550000	1.11913e-18
4092.500000	1.11966e-18
4092.450000	1.12019e-18
4092.400000	1.12073e-18
4092.350000	1.12126e-18
4092.300000	1.1218e-18
4092.250000	1.12233e-18
4092.200000	1.12286e-18
4092.150000	1.1234e-18
4092.100000	1.12393e-18
4092.050000	1.12447e-18
4092.000000	1.12501e-18
4091.950000	1.12554e-18
4091.900000	1.12608e-18
4091.850000	1.12661e-18
4091.800000	1.12715e-18
4091.750000	1.12769e-18
4091.700000	1.12822e-18
4091.650000	1.12876e-18
4091.600000	1.1293e-18
4091.550000	1.12984e-18
4091.500000	1.13038e-18
4091.450000	1.13091e-18
4091.400000	1.13145e-18
4091.350000	1.13199e-18
4091.300000	1.13253e-18
4091.250000	1.13307e-18
4091.200000	1.13361e-18
4091.150000	1.13415e-18
4091.100000	1.13469e-18
4091.050000	1.13523e-18
4091.000000	1.13577e-18
4090.950000	1.13631e-18
4090.900000	1.13685e-18
4090.850000	1.1374e-18
4090.800000	1.13794e-18
4090.750000	1.13848e-18
4090.700000	1.13902e-18
4090.650000	1.13957e-18
4090.600000	1.14011e-18
4090.550000	1.14065e-18
4090.500000	1.14119e-18
4090.450000	1.14174e-18
4090.400000	1.14228e-18
4090.350000	1.14283e-18
4090.300000	1.14337e-18
4090.250000	1.14392e-18
4090.200000	1.14446e-18
4090.150000	1.14501e-18
4090.100000	1.14555e-18
4090.050000	1.1461e-18
4090.000000	1.14664e-18
4089.950000	1.14719e-18
4089.900000	1.14773e-18
4089.850000	1.14828e-18
4089.800000	1.14883e-18
4089.750000	1.14938e-18
4089.700000	1.14992e-18
4089.650000	1.15047e-18
4089.600000	1.15102e-18
4089.550000	1.15157e-18
4089.500000	1.15212e-18
4089.450000	1.15266e-18
4089.400000	1.15321e-18
4089.350000	1.15376e-18
4089.300000	1.15431e-18
4089.250000	1.15486e-18
4089.200000	1.15541e-18
4089.150000	1.15596e-18
4089.100000	1.15651e-18
4089.050000	1.15706e-18
4089.000000	1.15762e-18
4088.950000	1.15817e-18
4088.900000	1.15872e-18
4088.850000	1.15927e-18
4088.800000	1.15982e-18
4088.750000	1.16038e-18
4088.700000	1.16093e-18
4088.650000	1.16148e-18
4088.600000	1.16203e-18
4088.550000	1.16259e-18
4088.500000	1.16314e-18
4088.450000	1.1637e-18
4088.400000	1.16425e-18
4088.350000	1.16481e-18
4088.300000	1.16536e-18
4088.250000	1.16592e-18
4088.200000	1.16647e-18
4088.150000	1.16703e-18
4088.100000	1.16758e-18
4088.050000	1.16814e-18
4088.000000	1.16869e-18
4087.950000	1.16925e-18
4087.900000	1.16981e-18
4087.850000	1.17037e-18
4087.800000	1.17092e-18
4087.750000	1.17148e-18
4087.700000	1.17204e-18
4087.650000	1.1726e-18
4087.600000	1.17316e-18
4087.550000	1.17371e-18
4087.500000	1.17427e-18
4087.450000	1.17483e-18
4087.400000	1.17539e-18
4087.350000	1.17595e-18
4087.300000	1.17651e-18
4087.250000	1.17707e-18
4087.200000	1.17763e-18
4087.150000	1.1782e-18
4087.100000	1.17876e-18
4087.050000	1.17932e-18
4087.000000	1.17988e-18
4086.950000	1.18044e-18
4086.900000	1.181e-18
4086.850000	1.18157e-18
4086.800000	1.18213e-18
4086.750000	1.18269e-18
4086.700000	1.18326e-18
4086.650000	1.18382e-18
4086.600000	1.18438e-18
4086.550000	1.18495e-18
4086.500000	1.18551e-18
4086.450000	1.18608e-18
4086.400000	1.18664e-18
4086.350000	1.18721e-18
4086.300000	1.18777e-18
4086.250000	1.18834e-18
4086.200000	1.1889e-18
4086.150000	1.18947e-18
4086.100000	1.19004e-18
4086.050000	1.1906e-18
4086.000000	1.19117e-18
4085.950000	1.19174e-18
4085.900000	1.19231e-18
4085.850000	1.19287e-18
4085.800000	1.19344e-18
4085.750000	1.19401e-18
4085.700000	1.19458e-18
4085.650000	1.19515e-18
4085.600000	1.19572e-18
4085.550000	1.19629e-18
4085.500000	1.19686e-18
4085.450000	1.19743e-18
4085.400000	1.198e-18
4085.350000	1.19857e-18
4085.300000	1.19914e-18
4085.250000	1.19971e-18
4085.200000	1.20028e-18
4085.150000	1.20085e-18
4085.100000	1.20143e-18
4085.050000	1.202e-18
4085.000000	1.20257e-18
4084.950000	1.20314e-18
4084.900000	1.20372e-18
4084.850000	1.20429e-18
4084.800000	1.20486e-18
4084.750000	1.20544e-18
4084.700000	1.20601e-18
4084.650000	1.20659e-18
4084.600000	1.20716e-18
4084.550000	1.20774e-18
4084.500000	1.20831e-18
4084.450000	1.20889e-18
4084.400000	1.20946e-18
4084.350000	1.21004e-18
4084.300000	1.21062e-18
4084.250000	1.21119e-18
4084.200000	1.21177e-18
4084.150000	1.21235e-18
4084.100000	1.21292e-18
4084.050000	1.2135e-18
4084.000000	1.21408e-18
4083.950000	1.21466e-18
4083.900000	1.21524e-18
4083.850000	1.21582e-18
4083.800000	1.2164e-18
4083.750000	1.21698e-18
4083.700000	1.21755e-18
4083.650000	1.21813e-18
4083.600000	1.21872e-18
4083.550000	1.2193e-18
4083.500000	1.21988e-18
4083.450000	1.22046e-18
4083.400000	1.22104e-18
4083.350000	1.22162e-18
4083.300000	1.2222e-18
4083.250000	1.22278e-18
4083.200000	1.22337e-18
4083.150000	1.22395e-18
4083.100000	1.22453e-18
4083.050000	1.22512e-18
4083.000000	1.2257e-18
4082.950000	1.22628e-18
4082.900000	1.22687e-18
4082.850000	1.22745e-18
4082.800000	1.22804e-18
4082.750000	1.22862e-18
4082.700000	1.22921e-18
4082.650000	1.22979e-18
4082.600000	1.23038e-18
4082.550000	1.23096e-18
4082.500000	1.23155e-18
4082.450000	1.23214e-18
4082.400000	1.23272e-18
4082.350000	1.23331e-18
4082.300000	1.2339e-18
4082.250000	1.23449e-18
4082.200000	1.23508e-18
4082.150000	1.23566e-18
4082.100000	1.23625e-18
4082.050000	1.23684e-18
4082.000000	1.23743e-18
4081.950000	1.23802e-18
4081.900000	1.23861e-18
4081.850000	1.2392e-18
4081.800000	1.23979e-18
4081.750000	1.24038e-18
4081.700000	1.24097e-18
4081.650000	1.24156e-18
4081.600000	1.24215e-18
4081.550000	1.24275e-18
4081.500000	1.24334e-18
4081.450000	1.24393e-18
4081.400000	1.24452e-18
4081.350000	1.24512e-18
4081.300000	1.24571e-18
4081.250000	1.2463e-18
4081.200000	1.2469e-18
4081.150000	1.24749e-18
4081.100000	1.24808e-18
4081.050000	1.24868e-18
4081.000000	1.24927e-18
4080.950000	1.24987e-18
4080.900000	1.25046e-18
4080.850000	1.25106e-18
4080.800000	1.25166e-18
4080.750000	1.25225e-18
4080.700000	1.25285e-18
4080.650000	1.25344e-18
4080.600000	1.25404e-18
4080.550000	1.25464e-18
4080.500000	1.25524e-18
4080.450000	1.25583e-18
4080.400000	1.25643e-18
4080.350000	1.25703e-18
4080.300000	1.25763e-18
4080.250000	1.25823e-18
4080.200000	1.25883e-18
4080.150000	1.25943e-18
4080.100000	1.26003e-18
4080.050000	1.26063e-18
4080.000000	1.26123e-18
4079.950000	1.26183e-18
4079.900000	1.26243e-18
4079.850000	1.26303e-18
4079.800000	1.26363e-18
4079.750000	1.26424e-18
4079.700000	1.26484e-18
4079.650000	1.26544e-18
4079.600000	1.26604e-18
4079.550000	1.26665e-18
4079.500000	1.26725e-18
4079.450000	1.26785e-18
4079.400000	1.26846e-18
4079.350000	1.26906e-18
4079.300000	1.26967e-18
4079.250000	1.27027e-18
4079.200000	1.27088e-18
4079.150000	1.27148e-18
4079.100000	1.27209e-18
4079.050000	1.27269e-18
4079.000000	1.2733e-18
4078.950000	1.27391e-18
4078.900000	1.27451e-18
4078.850000	1.27512e-18
4078.800000	1.27573e-18
4078.750000	1.27634e-18
4078.700000	1.27694e-18
4078.650000	1.27755e-18
4078.600000	1.27816e-18
4078.550000	1.27877e-18
4078.500000	1.27938e-18
4078.450000	1.27999e-18
4078.400000	1.2806e-18
4078.350000	1.28121e-18
4078.300000	1.28182e-18
4078.250000	1.28243e-18
4078.200000	1.28304e-18
4078.150000	1.28365e-18
4078.100000	1.28426e-18
4078.050000	1.28487e-18
4078.000000	1.28549e-18
4077.950000	1.2861e-18
4077.900000	1.28671e-18
4077.850000	1.28732e-18
4077.800000	1.28794e-18
4077.750000	1.28855e-18
4077.700000	1.28916e-18
4077.650000	1.28978e-18
4077.600000	1.29039e-18
4077.550000	1.29101e-18
4077.500000	1.29162e-18
4077.450000	1.29224e-18
4077.400000	1.29285e-18
4077.350000	1.29347e-18
4077.300000	1.29409e-18
4077.250000	1.2947e-18
4077.200000	1.29532e-18
4077.150000	1.29594e-18
4077.100000	1.29655e-18
4077.050000	1.29717e-18
4077.000000	1.29779e-18
4076.950000	1.29841e-18
4076.900000	1.29902e-18
4076.850000	1.29964e-18
4076.800000	1.30026e-18
4076.750000	1.30088e-18
4076.700000	1.3015e-18
4076.650000	1.30212e-18
4076.600000	1.30274e-18
4076.550000	1.30336e-18
4076.500000	1.30398e-18
4076.450000	1.3046e-18
4076.400000	1.30523e-18
4076.350000	1.30585e-18
4076.300000	1.30647e-18
4076.250000	1.30709e-18
4076.200000	1.30771e-18
4076.150000	1.30834e-18
4076.100000	1.30896e-18
4076.050000	1.30958e-18
4076.000000	1.31021e-18
4075.950000	1.31083e-18
4075.900000	1.31146e-18
4075.850000	1.31208e-18
4075.800000	1.31271e-18
4075.750000	1.31333e-18
4075.700000	1.31396e-18
4075.650000	1.31458e-18
4075.600000	1.31521e-18
4075.550000	1.31584e-18
4075.500000	1.31646e-18
4075.450000	1.31709e-18
4075.400000	1.31772e-18
4075.350000	1.31835e-18
4075.300000	1.31897e-18
4075.250000	1.3196e-18
4075.200000	1.32023e-18
4075.150000	1.32086e-18
4075.100000	1.32149e-18
4075.050000	1.32212e-18
4075.000000	1.32275e-18
4074.950000	1.32338e-18
4074.900000	1.32401e-18
4074.850000	1.32464e-18
4074.800000	1.32527e-18
4074.750000	1.3259e-18
4074.700000	1.32653e-18
4074.650000	1.32716e-18
4074.600000	1.3278e-18
4074.550000	1.32843e-18
4074.500000	1.32906e-18
4074.450000	1.3297e-18
4074.400000	1.33033e-18
4074.350000	1.33096e-18
4074.300000	1.3316e-18
4074.250000	1.33223e-18
4074.200000	1.33287e-18
4074.150000	1.3335e-18
4074.100000	1.33414e-18
4074.050000	1.33477e-18
4074.000000	1.33541e-18
4073.950000	1.33604e-18
4073.900000	1.33668e-18
4073.850000	1.33732e-18
4073.800000	1.33795e-18
4073.750000	1.33859e-18
4073.700000	1.33923e-18
4073.650000	1.33987e-18
4073.600000	1.3405e-18
4073.550000	1.34114e-18
4073.500000	1.34178e-18
4073.450000	1.34242e-18
4073.400000	1.34306e-18
4073.350000	1.3437e-18
4073.300000	1.34434e-18
4073.250000	1.34498e-18
4073.200000	1.34562e-18
4073.150000	1.34626e-18
4073.100000	1.3469e-18
4073.050000	1.34755e-18
4073.000000	1.34819e-18
4072.950000	1.34883e-18
4072.900000	1.34947e-18
4072.850000	1.35011e-18
4072.800000	1.35076e-18
4072.750000	1.3514e-18
4072.700000	1.35205e-18
4072.650000	1.35269e-18
4072.600000	1.35333e-18
4072.550000	1.35398e-18
4072.500000	1.35462e-18
4072.450000	1.35527e-18
4072.400000	1.35591e-18
4072.350000	1.35656e-18
4072.300000	1.35721e-18
4072.250000	1.35785e-18
4072.200000	1.3585e-18
4072.150000	1.35915e-18
4072.100000	1.35979e-18
4072.050000	1.36044e-18
4072.000000	1.36109e-18
4071.950000	1.36174e-18
4071.900000	1.36239e-18
4071.850000	1.36304e-18
4071.800000	1.36369e-18
4071.750000	1.36433e-18
4071.700000	1.36498e-18
4071.650000	1.36563e-18
4071.600000	1.36629e-18
4071.550000	1.36694e-18
4071.500000	1.36759e-18
4071.450000	1.36824e-18
4071.400000	1.36889e-18
4071.350000	1.36954e-18
4071.300000	1.3702e-18
4071.250000	1.37085e-18
4071.200000	1.3715e-18
4071.150000	1.37215e-18
4071.100000	1.37281e-18
4071.050000	1.37346e-18
4071.000000	1.37412e-18
4070.950000	1.37477e-18
4070.900000	1.37543e-18
4070.850000	1.37608e-18
4070.800000	1.37674e-18
4070.750000	1.37739e-18
4070.700000	1.37805e-18
4070.650000	1.3787e-18
4070.600000	1.37936e-18
4070.550000	1.38002e-18
4070.500000	1.38068e-18
4070.450000	1.38133e-18
4070.400000	1.38199e-18
4070.350000	1.38265e-18
4070.300000	1.38331e-18
4070.250000	1.38397e-18
4070.200000	1.38463e-18
4070.150000	1.38529e-18
4070.100000	1.38595e-18
4070.050000	1.38661e-18
4070.000000	1.38727e-18
4069.950000	1.38793e-18
4069.900000	1.38859e-18
4069.850000	1.38925e-18
4069.800000	1.38991e-18
4069.750000	1.39057e-18
4069.700000	1.39124e-18
4069.650000	1.3919e-18
4069.600000	1.39256e-18
4069.550000	1.39323e-18
4069.500000	1.39389e-18
4069.450000	1.39455e-18
4069.400000	1.39522e-18
4069.350000	1.39588e-18
4069.300000	1.39655e-18
4069.250000	1.39721e-18
4069.200000	1.39788e-18
4069.150000	1.39854e-18
4069.100000	1.39921e-18
4069.050000	1.39988e-18
4069.000000	1.40054e-18
4068.950000	1.40121e-18
4068.900000	1.40188e-18
4068.850000	1.40255e-18
4068.800000	1.40321e-18
4068.750000	1.40388e-18
4068.700000	1.40455e-18
4068.650000	1.40522e-18
4068.600000	1.40589e-18
4068.550000	1.40656e-18
4068.500000	1.40723e-18
4068.450000	1.4079e-18
4068.400000	1.40857e-18
4068.350000	1.40924e-18
4068.300000	1.40991e-18
4068.250000	1.41058e-18
4068.200000	1.41126e-18
4068.150000	1.41193e-18
4068.100000	1.4126e-18
4068.050000	1.41327e-18
4068.000000	1.41395e-18
4067.950000	1.41462e-18
4067.900000	1.41529e-18
4067.850000	1.41597e-18
4067.800000	1.41664e-18
4067.750000	1.41732e-18
4067.700000	1.41799e-18
4067.650000	1.41867e-18
4067.600000	1.41934e-18
4067.550000	1.42002e-18
4067.500000	1.4207e-18
4067.450000	1.42137e-18
4067.400000	1.42205e-18
4067.350000	1.42273e-18
4067.300000	1.42341e-18
4067.250000	1.42408e-18
4067.200000	1.42476e-18
4067.150000	1.42544e-18
4067.100000	1.42612e-18
4067.050000	1.4268e-18
4067.000000	1.42748e-18
4066.950000	1.42816e-18
4066.900000	1.42884e-18
4066.850000	1.42952e-18
4066.800000	1.4302e-18
4066.750000	1.43088e-18
4066.700000	1.43156e-18
4066.650000	1.43225e-18
4066.600000	1.43293e-18
4066.550000	1.43361e-18
4066.500000	1.43429e-18
4066.450000	1.43498e-18
4066.400000	1.43566e-18
4066.350000	1.43634e-18
4066.300000	1.43703e-18
4066.250000	1.43771e-18
4066.200000	1.4384e-18
4066.150000	1.43908e-18
4066.100000	1.43977e-18
4066.050000	1.44045e-18
4066.000000	1.44114e-18
4065.950000	1.44183e-18
4065.900000	1.44251e-18
4065.850000	1.4432e-18
4065.800000	1.44389e-18
4065.750000	1.44458e-18
4065.700000	1.44526e-18
4065.650000	1.44595e-18
4065.600000	1.44664e-18
4065.550000	1.44733e-18
4065.500000	1.44802e-18
4065.450000	1.44871e-18
4065.400000	1.4494e-18
4065.350000	1.45009e-18
4065.300000	1.45078e-18
4065.250000	1.45147e-18
4065.200000	1.45216e-18
4065.150000	1.45286e-18
4065.100000	1.45355e-18
4065.050000	1.45424e-18
4065.000000	1.45493e-18
4064.950000	1.45563e-18
4064.900000	1.45632e-18
4064.850000	1.45701e-18
4064.800000	1.45771e-18
4064.750000	1.4584e-18
4064.700000	1.4591e-18
4064.650000	1.45979e-18
4064.600000	1.46049e-18
4064.550000	1.46118e-18
4064.500000	1.46188e-18
4064.450000	1.46257e-18
4064.400000	1.46327e-18
4064.350000	1.46397e-18
4064.300000	1.46467e-18
4064.250000	1.46536e-18
4064.200000	1.46606e-18
4064.150000	1.46676e-18
4064.100000	1.46746e-18
4064.050000	1.46816e-18
4064.000000	1.46886e-18
4063.950000	1.46956e-18
4063.900000	1.47026e-18
4063.850000	1.47096e-18
4063.800000	1.47166e-18
4063.750000	1.47236e-18
4063.700000	1.47306e-18
4063.650000	1.47376e-18
4063.600000	1.47446e-18
4063.550000	1.47517e-18
4063.500000	1.47587e-18
4063.450000	1.47657e-18
4063.400000	1.47728e-18
4063.350000	1.47798e-18
4063.300000	1.47868e-18
4063.250000	1.47939e-18
4063.200000	1.48009e-18
4063.150000	1.4808e-18
4063.100000	1.4815e-18
4063.050000	1.48221e-18
4063.000000	1.48291e-18
4062.950000	1.48362e-18
4062.900000	1.48433e-18
4062.850000	1.48503e-18
4062.800000	1.48574e-18
4062.750000	1.48645e-18
4062.700000	1.48716e-18
4062.650000	1.48787e-18
4062.600000	1.48858e-18
4062.550000	1.48928e-18
4062.500000	1.48999e-18
4062.450000	1.4907e-18
4062.400000	1.49141e-18
4062.350000	1.49212e-18
4062.300000	1.49283e-18
4062.250000	1.49355e-18
4062.200000	1.49426e-18
4062.150000	1.49497e-18
4062.100000	1.49568e-18
4062.050000	1.49639e-18
4062.000000	1.49711e-18
4061.950000	1.49782e-18
4061.900000	1.49853e-18
4061.850000	1.49925e-18
4061.800000	1.49996e-18
4061.750000	1.50068e-18
4061.700000	1.50139e-18
4061.650000	1.50211e-18
4061.600000	1.50282e-18
4061.550000	1.50354e-18
4061.500000	1.50425e-18
4061.450000	1.50497e-18
4061.400000	1.50569e-18
4061.350000	1.5064e-18
4061.300000	1.50712e-18
4061.250000	1.50784e-18
4061.200000	1.50856e-18
4061.150000	1.50928e-18
4061.100000	1.51e-18
4061.050000	1.51071e-18
4061.000000	1.51143e-18
4060.950000	1.51215e-18
4060.900000	1.51287e-18
4060.850000	1.5136e-18
4060.800000	1.51432e-18
4060.750000	1.51504e-18
4060.700000	1.51576e-18
4060.650000	1.51648e-18
4060.600000	1.5172e-18
4060.550000	1.51793e-18
4060.500000	1.51865e-18
4060.450000	1.51937e-18
4060.400000	1.5201e-18
4060.350000	1.52082e-18
4060.300000	1.52155e-18
4060.250000	1.52227e-18
4060.200000	1.523e-18
4060.150000	1.52372e-18
4060.100000	1.52445e-18
4060.050000	1.52517e-18
4060.000000	1.5259e-18
4059.950000	1.52663e-18
4059.900000	1.52735e-18
4059.850000	1.52808e-18
4059.800000	1.52881e-18
4059.750000	1.52954e-18
4059.700000	1.53027e-18
4059.650000	1.53099e-18
4059.600000	1.53172e-18
4059.550000	1.53245e-18
4059.500000	1.53318e-18
4059.450000	1.53391e-18
4059.400000	1.53464e-18
4059.350000	1.53538e-18
4059.300000	1.53611e-18
4059.250000	1.53684e-18
4059.200000	1.53757e-18
4059.150000	1.5383e-18
4059.100000	1.53904e-18
4059.050000	1.53977e-18
4059.000000	1.5405e-18
4058.950000	1.54124e-18
4058.900000	1.54197e-18
4058.850000	1.54271e-18
4058.800000	1.54344e-18
4058.750000	1.54418e-18
4058.700000	1.54491e-18
4058.650000	1.54565e-18
4058.600000	1.54638e-18
4058.550000	1.54712e-18
4058.500000	1.54786e-18
4058.450000	1.54859e-18
4058.400000	1.54933e-18
4058.350000	1.55007e-18
4058.300000	1.55081e-18
4058.250000	1.55155e-18
4058.200000	1.55229e-18
4058.150000	1.55303e-18
4058.100000	1.55377e-18
4058.050000	1.55451e-18
4058.000000	1.55525e-18
4057.950000	1.55599e-18
4057.900000	1.55673e-18
4057.850000	1.55747e-18
4057.800000	1.55821e-18
4057.750000	1.55895e-18
4057.700000	1.5597e-18
4057.650000	1.56044e-18
4057.600000	1.56118e-18
4057.550000	1.56193e-18
4057.500000	1.56267e-18
4057.450000	1.56341e-18
4057.400000	1.56416e-18
4057.350000	1.5649e-18
4057.300000	1.56565e-18
4057.250000	1.5664e-18
4057.200000	1.56714e-18
4057.150000	1.56789e-18
4057.100000	1.56864e-18
4057.050000	1.56938e-18
4057.000000	1.57013e-18
4056.950000	1.57088e-18
4056.900000	1.57163e-18
4056.850000	1.57238e-18
4056.800000	1.57312e-18
4056.750000	1.57387e-18
4056.700000	1.57462e-18
4056.650000	1.57537e-18
4056.600000	1.57612e-18
4056.550000	1.57687e-18
4056.500000	1.57763e-18
4056.450000	1.57838e-18
4056.400000	1.57913e-18
4056.350000	1.57988e-18
4056.300000	1.58063e-18
4056.250000	1.58139e-18
4056.200000	1.58214e-18
4056.150000	1.58289e-18
4056.100000	1.58365e-18
4056.050000	1.5844e-18
4056.000000	1.58516e-18
4055.950000	1.58591e-18
4055.900000	1.58667e-18
4055.850000	1.58742e-18
4055.800000	1.58818e-18
4055.750000	1.58894e-18
4055.700000	1.58969e-18
4055.650000	1.59045e-18
4055.600000	1.59121e-18
4055.550000	1.59197e-18
4055.500000	1.59272e-18
4055.450000	1.59348e-18
4055.400000	1.59424e-18
4055.350000	1.595e-18
4055.300000	1.59576e-18
4055.250000	1.59652e-18
4055.200000	1.59728e-18
4055.150000	1.59804e-18
4055.100000	1.5988e-18
4055.050000	1.59957e-18
4055.000000	1.60033e-18
4054.950000	1.60109e-18
4054.900000	1.60185e-18
4054.850000	1.60262e-18
4054.800000	1.60338e-18
4054.750000	1.60414e-18
4054.700000	1.60491e-18
4054.650000	1.60567e-18
4054.600000	1.60644e-18
4054.550000	1.6072e-18
4054.500000	1.60797e-18
4054.450000	1.60873e-18
4054.400000	1.6095e-18
4054.350000	1.61027e-18
4054.300000	1.61103e-18
4054.250000	1.6118e-18
4054.200000	1.61257e-18
4054.150000	1.61334e-18
4054.100000	1.61411e-18
4054.050000	1.61487e-18
4054.000000	1.61564e-18
4053.950000	1.61641e-18
4053.900000	1.61718e-18
4053.850000	1.61795e-18
4053.800000	1.61872e-18
4053.750000	1.6195e-18
4053.700000	1.62027e-18
4053.650000	1.62104e-18
4053.600000	1.62181e-18
4053.550000	1.62258e-18
4053.500000	1.62336e-18
4053.450000	1.62413e-18
4053.400000	1.6249e-18
4053.350000	1.62568e-18
4053.300000	1.62645e-18
4053.250000	1.62723e-18
4053.200000	1.628e-18
4053.150000	1.62878e-18
4053.100000	1.62955e-18
4053.050000	1.63033e-18
4053.000000	1.63111e-18
4052.950000	1.63188e-18
4052.900000	1.63266e-18
4052.850000	1.63344e-18
4052.800000	1.63422e-18
4052.750000	1.63499e-18
4052.700000	1.63577e-18
4052.650000	1.63655e-18
4052.600000	1.63733e-18
4052.550000	1.63811e-18
4052.500000	1.63889e-18
4052.450000	1.63967e-18
4052.400000	1.64045e-18
4052.350000	1.64124e-18
4052.300000	1.64202e-18
4052.250000	1.6428e-18
4052.200000	1.64358e-18
4052.150000	1.64436e-18
4052.100000	1.64515e-18
4052.050000	1.64593e-18
4052.000000	1.64672e-18
4051.950000	1.6475e-18
4051.900000	1.64829e-18
4051.850000	1.64907e-18
4051.800000	1.64986e-18
4051.750000	1.65064e-18
4051.700000	1.65143e-18
4051.650000	1.65221e-18
4051.600000	1.653e-18
4051.550000	1.65379e-18
4051.500000	1.65458e-18
4051.450000	1.65537e-18
4051.400000	1.65615e-18
4051.350000	1.65694e-18
4051.300000	1.65773e-18
4051.250000	1.65852e-18
4051.200000	1.65931e-18
4051.150000	1.6601e-18
4051.100000	1.66089e-18
4051.050000	1.66168e-18
4051.000000	1.66248e-18
4050.950000	1.66327e-18
4050.900000	1.66406e-18
4050.850000	1.66485e-18
4050.800000	1.66565e-18
4050.750000	1.66644e-18
4050.700000	1.66723e-18
4050.650000	1.66803e-18
4050.600000	1.66882e-18
4050.550000	1.66962e-18
4050.500000	1.67041e-18
4050.450000	1.67121e-18
4050.400000	1.672e-18
4050.350000	1.6728e-18
4050.300000	1.6736e-18
4050.250000	1.67439e-18
4050.200000	1.67519e-18
4050.150000	1.67599e-18
4050.100000	1.67679e-18
4050.050000	1.67759e-18
4050.000000	1.67839e-18
4049.950000	1.67919e-18
4049.900000	1.67999e-18
4049.850000	1.68079e-18
4049.800000	1.68159e-18
4049.750000	1.68239e-18
4049.700000	1.68319e-18
4049.650000	1.68399e-18
4049.600000	1.68479e-18
4049.550000	1.6856e-18
4049.500000	1.6864e-18
4049.450000	1.6872e-18
4049.400000	1.68801e-18
4049.350000	1.68881e-18
4049.300000	1.68961e-18
4049.250000	1.69042e-18
4049.200000	1.69122e-18
4049.150000	1.69203e-18
4049.100000	1.69284e-18
4049.050000	1.69364e-18
4049.000000	1.69445e-18
4048.950000	1.69526e-18
4048.900000	1.69606e-18
4048.850000	1.69687e-18
4048.800000	1.69768e-18
4048.750000	1.69849e-18
4048.700000	1.6993e-18
4048.650000	1.70011e-18
4048.600000	1.70092e-18
4048.550000	1.70173e-18
4048.500000	1.70254e-18
4048.450000	1.70335e-18
4048.400000	1.70416e-18
4048.350000	1.70497e-18
4048.300000	1.70578e-18
4048.250000	1.7066e-18
4048.200000	1.70741e-18
4048.150000	1.70822e-18
4048.100000	1.70904e-18
4048.050000	1.70985e-18
4048.000000	1.71067e-18
4047.950000	1.71148e-18
4047.900000	1.7123e-18
4047.850000	1.71311e-18
4047.800000	1.71393e-18
4047.750000	1.71474e-18
4047.700000	1.71556e-18
4047.650000	1.71638e-18
4047.600000	1.7172e-18
4047.550000	1.71801e-18
4047.500000	1.71883e-18
4047.450000	1.71965e-18
4047.400000	1.72047e-18
4047.350000	1.72129e-18
4047.300000	1.72211e-18
4047.250000	1.72293e-18
4047.200000	1.72375e-18
4047.150000	1.72457e-18
4047.100000	1.72539e-18
4047.050000	1.72621e-18
4047.000000	1.72704e-18
4046.950000	1.72786e-18
4046.900000	1.72868e-18
4046.850000	1.72951e-18
4046.800000	1.73033e-18
4046.750000	1.73115e-18
4046.700000	1.73198e-18
4046.650000	1.7328e-18
4046.600000	1.73363e-18
4046.550000	1.73446e-18
4046.500000	1.73528e-18
4046.450000	1.73611e-18
4046.400000	1.73693e-18
4046.350000	1.73776e-18
4046.300000	1.73859e-18
4046.250000	1.73942e-18
4046.200000	1.74025e-18
4046.150000	1.74108e-18
4046.100000	1.74191e-18
4046.050000	1.74273e-18
4046.000000	1.74357e-18
4045.950000	1.7444e-18
4045.900000	1.74523e-18
4045.850000	1.74606e-18
4045.800000	1.74689e-18
4045.750000	1.74772e-18
4045.700000	1.74855e-18
4045.650000	1.74939e-18
4045.600000	1.75022e-18
4045.550000	1.75105e-18
4045.500000	1.75189e-18
4045.450000	1.75272e-18
4045.400000	1.75356e-18
4045.350000	1.75439e-18
4045.300000	1.75523e-18
4045.250000	1.75607e-18
4045.200000	1.7569e-18
4045.150000	1.75774e-18
4045.100000	1.75858e-18
4045.050000	1.75941e-18
4045.000000	1.76025e-18
4044.950000	1.76109e-18
4044.900000	1.76193e-18
4044.850000	1.76277e-18
4044.800000	1.76361e-18
4044.750000	1.76445e-18
4044.700000	1.76529e-18
4044.650000	1.76613e-18
4044.600000	1.76697e-18
4044.550000	1.76781e-18
4044.500000	1.76865e-18
4044.450000	1.7695e-18
4044.400000	1.77034e-18
4044.350000	1.77118e-18
4044.300000	1.77203e-18
4044.250000	1.77287e-18
4044.200000	1.77372e-18
4044.150000	1.77456e-18
4044.100000	1.77541e-18
4044.050000	1.77625e-18
4044.000000	1.7771e-18
4043.950000	1.77794e-18
4043.900000	1.77879e-18
4043.850000	1.77964e-18
4043.800000	1.78049e-18
4043.750000	1.78133e-18
4043.700000	1.78218e-18
4043.650000	1.78303e-18
4043.600000	1.78388e-18
4043.550000	1.78473e-18
4043.500000	1.78558e-18
4043.450000	1.78643e-18
4043.400000	1.78728e-18
4043.350000	1.78813e-18
4043.300000	1.78899e-18
4043.250000	1.78984e-18
4043.200000	1.79069e-18
4043.150000	1.79154e-18
4043.100000	1.7924e-18
4043.050000	1.79325e-18
4043.000000	1.79411e-18
4042.950000	1.79496e-18
4042.900000	1.79581e-18
4042.850000	1.79667e-18
4042.800000	1.79753e-18
4042.750000	1.79838e-18
4042.700000	1.79924e-18
4042.650000	1.8001e-18
4042.600000	1.80095e-18
4042.550000	1.80181e-18
4042.500000	1.80267e-18
4042.450000	1.80353e-18
4042.400000	1.80439e-18
4042.350000	1.80525e-18
4042.300000	1.80611e-18
4042.250000	1.80697e-18
4042.200000	1.80783e-18
4042.150000	1.80869e-18
4042.100000	1.80955e-18
4042.050000	1.81041e-18
4042.000000	1.81128e-18
4041.950000	1.81214e-18
4041.900000	1.813e-18
4041.850000	1.81387e-18
4041.800000	1.81473e-18
4041.750000	1.81559e-18
4041.700000	1.81646e-18
4041.650000	1.81732e-18
4041.600000	1.81819e-18
4041.550000	1.81906e-18
4041.500000	1.81992e-18
4041.450000	1.82079e-18
4041.400000	1.82166e-18
4041.350000	1.82252e-18
4041.300000	1.82339e-18
4041.250000	1.82426e-18
4041.200000	1.82513e-18
4041.150000	1.826e-18
4041.100000	1.82687e-18
4041.050000	1.82774e-18
4041.000000	1.82861e-18
4040.950000	1.82948e-18
4040.900000	1.83035e-18
4040.850000	1.83122e-18
4040.800000	1.8321e-18
4040.750000	1.83297e-18
4040.700000	1.83384e-18
4040.650000	1.83472e-18
4040.600000	1.83559e-18
4040.550000	1.83646e-18
4040.500000	1.83734e-18
4040.450000	1.83821e-18
4040.400000	1.83909e-18
4040.350000	1.83997e-18
4040.300000	1.84084e-18
4040.250000	1.84172e-18
4040.200000	1.8426e-18
4040.150000	1.84347e-18
4040.100000	1.84435e-18
4040.050000	1.84523e-18
4040.000000	1.84611e-18
4039.950000	1.84699e-18
4039.900000	1.84787e-18
4039.850000	1.84875e-18
4039.800000	1.84963e-18
4039.750000	1.85051e-18
4039.700000	1.85139e-18
4039.650000	1.85228e-18
4039.600000	1.85316e-18
4039.550000	1.85404e-18
4039.500000	1.85492e-18
4039.450000	1.85581e-18
4039.400000	1.85669e-18
4039.350000	1.85758e-18
4039.300000	1.85846e-18
4039.250000	1.85935e-18
4039.200000	1.86023e-18
4039.150000	1.86112e-18
4039.100000	1.862e-18
4039.050000	1.86289e-18
4039.000000	1.86378e-18
4038.950000	1.86467e-18
4038.900000	1.86555e-18
4038.850000	1.86644e-18
4038.800000	1.86733e-18
4038.750000	1.86822e-18
4038.700000	1.86911e-18
4038.650000	1.87e-18
4038.600000	1.87089e-18
4038.550000	1.87178e-18
4038.500000	1.87268e-18
4038.450000	1.87357e-18
4038.400000	1.87446e-18
4038.350000	1.87535e-18
4038.300000	1.87625e-18
4038.250000	1.87714e-18
4038.200000	1.87803e-18
4038.150000	1.87893e-18
4038.100000	1.87982e-18
4038.050000	1.88072e-18
4038.000000	1.88162e-18
4037.950000	1.88251e-18
4037.900000	1.88341e-18
4037.850000	1.88431e-18
4037.800000	1.8852e-18
4037.750000	1.8861e-18
4037.700000	1.887e-18
4037.650000	1.8879e-18
4037.600000	1.8888e-18
4037.550000	1.8897e-18
4037.500000	1.8906e-18
4037.450000	1.8915e-18
4037.400000	1.8924e-18
4037.350000	1.8933e-18
4037.300000	1.8942e-18
4037.250000	1.8951e-18
4037.200000	1.89601e-18
4037.150000	1.89691e-18
4037.100000	1.89781e-18
4037.050000	1.89872e-18
4037.000000	1.89962e-18
4036.950000	1.90053e-18
4036.900000	1.90143e-18
4036.850000	1.90234e-18
4036.800000	1.90325e-18
4036.750000	1.90415e-18
4036.700000	1.90506e-18
4036.650000	1.90597e-18
4036.600000	1.90687e-18
4036.550000	1.90778e-18
4036.500000	1.90869e-18
4036.450000	1.9096e-18
4036.400000	1.91051e-18
4036.350000	1.91142e-18
4036.300000	1.91233e-18
4036.250000	1.91324e-18
4036.200000	1.91415e-18
4036.150000	1.91506e-18
4036.100000	1.91598e-18
4036.050000	1.91689e-18
4036.000000	1.9178e-18
4035.950000	1.91872e-18
4035.900000	1.91963e-18
4035.850000	1.92054e-18
4035.800000	1.92146e-18
4035.750000	1.92238e-18
4035.700000	1.92329e-18
4035.650000	1.92421e-18
4035.600000	1.92512e-18
4035.550000	1.92604e-18
4035.500000	1.92696e-18
4035.450000	1.92788e-18
4035.400000	1.92879e-18
4035.350000	1.92971e-18
4035.300000	1.93063e-18
4035.250000	1.93155e-18
4035.200000	1.93247e-18
4035.150000	1.93339e-18
4035.100000	1.93431e-18
4035.050000	1.93524e-18
4035.000000	1.93616e-18
4034.950000	1.93708e-18
4034.900000	1.938e-18
4034.850000	1.93893e-18
4034.800000	1.93985e-18
4034.750000	1.94077e-18
4034.700000	1.9417e-18
4034.650000	1.94262e-18
4034.600000	1.94355e-18
4034.550000	1.94447e-18
4034.500000	1.9454e-18
4034.450000	1.94633e-18
4034.400000	1.94725e-18
4034.350000	1.94818e-18
4034.300000	1.94911e-18
4034.250000	1.95004e-18
4034.200000	1.95097e-18
4034.150000	1.9519e-18
4034.100000	1.95283e-18
4034.050000	1.95376e-18
4034.000000	1.95469e-18
4033.950000	1.95562e-18
4033.900000	1.95655e-18
4033.850000	1.95748e-18
4033.800000	1.95841e-18
4033.750000	1.95935e-18
4033.700000	1.96028e-18
4033.650000	1.96121e-18
4033.600000	1.96215e-18
4033.550000	1.96308e-18
4033.500000	1.96402e-18
4033.450000	1.96495e-18
4033.400000	1.96589e-18
4033.350000	1.96683e-18
4033.300000	1.96776e-18
4033.250000	1.9687e-18
4033.200000	1.96964e-18
4033.150000	1.97058e-18
4033.100000	1.97151e-18
4033.050000	1.97245e-18
4033.000000	1.97339e-18
4032.950000	1.97433e-18
4032.900000	1.97527e-18
4032.850000	1.97622e-18
4032.800000	1.97716e-18
4032.750000	1.9781e-18
4032.700000	1.97904e-18
4032.650000	1.97998e-18
4032.600000	1.98093e-18
4032.550000	1.98187e-18
4032.500000	1.98281e-18
4032.450000	1.98376e-18
4032.400000	1.9847e-18
4032.350000	1.98565e-18
4032.300000	1.98659e-18
4032.250000	1.98754e-18
4032.200000	1.98849e-18
4032.150000	1.98944e-18
4032.100000	1.99038e-18
4032.050000	1.99133e-18
4032.000000	1.99228e-18
4031.950000	1.99323e-18
4031.900000	1.99418e-18
4031.850000	1.99513e-18
4031.800000	1.99608e-18
4031.750000	1.99703e-18
4031.700000	1.99798e-18
4031.650000	1.99893e-18
4031.600000	1.99988e-18
4031.550000	2.00084e-18
4031.500000	2.00179e-18
4031.450000	2.00274e-18
4031.400000	2.0037e-18
4031.350000	2.00465e-18
4031.300000	2.00561e-18
4031.250000	2.00656e-18
4031.200000	2.00752e-18
4031.150000	2.00847e-18
4031.100000	2.00943e-18
4031.050000	2.01039e-18
4031.000000	2.01135e-18
4030.950000	2.0123e-18
4030.900000	2.01326e-18
4030.850000	2.01422e-18
4030.800000	2.01518e-18
4030.750000	2.01614e-18
4030.700000	2.0171e-18
4030.650000	2.01806e-18
4030.600000	2.01902e-18
4030.550000	2.01999e-18
4030.500000	2.02095e-18
4030.450000	2.02191e-18
4030.400000	2.02287e-18
4030.350000	2.02384e-18
4030.300000	2.0248e-18
4030.250000	2.02577e-18
4030.200000	2.02673e-18
4030.150000	2.0277e-18
4030.100000	2.02866e-18
4030.050000	2.02963e-18
4030.000000	2.0306e-18
4029.950000	2.03156e-18
4029.900000	2.03253e-18
4029.850000	2.0335e-18
4029.800000	2.03447e-18
4029.750000	2.03544e-18
4029.700000	2.03641e-18
4029.650000	2.03738e-18
4029.600000	2.03835e-18
4029.550000	2.03932e-18
4029.500000	2.04029e-18
4029.450000	2.04126e-18
4029.400000	2.04223e-18
4029.350000	2.04321e-18
4029.300000	2.04418e-18
4029.250000	2.04515e-18
4029.200000	2.04613e-18
4029.150000	2.0471e-18
4029.100000	2.04808e-18
4029.050000	2.04905e-18
4029.000000	2.05003e-18
4028.950000	2.05101e-18
4028.900000	2.05198e-18
4028.850000	2.05296e-18
4028.800000	2.05394e-18
4028.750000	2.05492e-18
4028.700000	2.0559e-18
4028.650000	2.05687e-18
4028.600000	2.05785e-18
4028.550000	2.05883e-18
4028.500000	2.05982e-18
4028.450000	2.0608e-18
4028.400000	2.06178e-18
4028.350000	2.06276e-18
4028.300000	2.06374e-18
4028.250000	2.06473e-18
4028.200000	2.06571e-18
4028.150000	2.06669e-18
4028.100000	2.06768e-18
4028.050000	2.06866e-18
4028.000000	2.06965e-18
4027.950000	2.07063e-18
4027.900000	2.07162e-18
4027.850000	2.07261e-18
4027.800000	2.07359e-18
4027.750000	2.07458e-18
4027.700000	2.07557e-18
4027.650000	2.07656e-18
4027.600000	2.07755e-18
4027.550000	2.07854e-18
4027.500000	2.07953e-18
4027.450000	2.08052e-18
4027.400000	2.08151e-18
4027.350000	2.0825e-18
4027.300000	2.08349e-18
4027.250000	2.08449e-18
4027.200000	2.08548e-18
4027.150000	2.08647e-18
4027.100000	2.08747e-18
4027.050000	2.08846e-18
4027.000000	2.08946e-18
4026.950000	2.09045e-18
4026.900000	2.09145e-18
4026.850000	2.09244e-18
4026.800000	2.09344e-18
4026.750000	2.09444e-18
4026.700000	2.09543e-18
4026.650000	2.09643e-18
4026.600000	2.09743e-18
4026.550000	2.09843e-18
4026.500000	2.09943e-18
4026.450000	2.10043e-18
4026.400000	2.10143e-18
4026.350000	2.10243e-18
4026.300000	2.10343e-18
4026.250000	2.10444e-18
4026.200000	2.10544e-18
4026.150000	2.10644e-18
4026.100000	2.10744e-18
4026.050000	2.10845e-18
4026.000000	2.10945e-18
4025.950000	2.11046e-18
4025.900000	2.11146e-18
4025.850000	2.11247e-18
4025.800000	2.11347e-18
4025.750000	2.11448e-18
4025.700000	2.11549e-18
4025.650000	2.1165e-18
4025.600000	2.1175e-18
4025.550000	2.11851e-18
4025.500000	2.11952e-18
4025.450000	2.12053e-18
4025.400000	2.12154e-18
4025.350000	2.12255e-18
4025.300000	2.12356e-18
4025.250000	2.12458e-18
4025.200000	2.12559e-18
4025.150000	2.1266e-18
4025.100000	2.12761e-18
4025.050000	2.12863e-18
4025.000000	2.12964e-18
4024.950000	2.13066e-18
4024.900000	2.13167e-18
4024.850000	2.13269e-18
4024.800000	2.1337e-18
4024.750000	2.13472e-18
4024.700000	2.13573e-18
4024.650000	2.13675e-18
4024.600000	2.13777e-18
4024.550000	2.13879e-18
4024.500000	2.13981e-18
4024.450000	2.14083e-18
4024.400000	2.14185e-18
4024.350000	2.14287e-18
4024.300000	2.14389e-18
4024.250000	2.14491e-18
4024.200000	2.14593e-18
4024.150000	2.14695e-18
4024.100000	2.14798e-18
4024.050000	2.149e-18
4024.000000	2.15002e-18
4023.950000	2.15105e-18
4023.900000	2.15207e-18
4023.850000	2.1531e-18
4023.800000	2.15412e-18
4023.750000	2.15515e-18
4023.700000	2.15617e-18
4023.650000	2.1572e-18
4023.600000	2.15823e-18
4023.550000	2.15926e-18
4023.500000	2.16029e-18
4023.450000	2.16131e-18
4023.400000	2.16234e-18
4023.350000	2.16337e-18
4023.300000	2.1644e-18
4023.250000	2.16544e-18
4023.200000	2.16647e-18
4023.150000	2.1675e-18
4023.100000	2.16853e-18
4023.050000	2.16956e-18
4023.000000	2.1706e-18
4022.950000	2.17163e-18
4022.900000	2.17267e-18
4022.850000	2.1737e-18
4022.800000	2.17474e-18
4022.750000	2.17577e-18
4022.700000	2.17681e-18
4022.650000	2.17785e-18
4022.600000	2.17888e-18
4022.550000	2.17992e-18
4022.500000	2.18096e-18
4022.450000	2.182e-18
4022.400000	2.18304e-18
4022.350000	2.18408e-18
4022.300000	2.18512e-18
4022.250000	2.18616e-18
4022.200000	2.1872e-18
4022.150000	2.18824e-18
4022.100000	2.18929e-18
4022.050000	2.19033e-18
4022.000000	2.19137e-18
4021.950000	2.19242e-18
4021.900000	2.19346e-18
4021.850000	2.1945e-18
4021.800000	2.19555e-18
4021.750000	2.1966e-18
4021.700000	2.19764e-18
4021.650000	2.19869e-18
4021.600000	2.19974e-18
4021.550000	2.20078e-18
4021.500000	2.20183e-18
4021.450000	2.20288e-18
4021.400000	2.20393e-18
4021.350000	2.20498e-18
4021.300000	2.20603e-18
4021.250000	2.20708e-18
4021.200000	2.20813e-18
4021.150000	2.20919e-18
4021.100000	2.21024e-18
4021.050000	2.21129e-18
4021.000000	2.21234e-18
4020.950000	2.2134e-18
4020.900000	2.21445e-18
4020.850000	2.21551e-18
4020.800000	2.21656e-18
4020.750000	2.21762e-18
4020.700000	2.21867e-18
4020.650000	2.21973e-18
4020.600000	2.22079e-18
4020.550000	2.22185e-18
4020.500000	2.22291e-18
4020.450000	2.22396e-18
4020.400000	2.22502e-18
4020.350000	2.22608e-18
4020.300000	2.22714e-18
4020.250000	2.2282e-18
4020.200000	2.22927e-18
4020.150000	2.23033e-18
4020.100000	2.23139e-18
4020.050000	2.23245e-18
4020.000000	2.23352e-18
4019.950000	2.23458e-18
4019.900000	2.23565e-18
4019.850000	2.23671e-18
4019.800000	2.23778e-18
4019.750000	2.23884e-18
4019.700000	2.23991e-18
4019.650000	2.24097e-18
4019.600000	2.24204e-18
4019.550000	2.24311e-18
4019.500000	2.24418e-18
4019.450000	2.24525e-18
4019.400000	2.24632e-18
4019.350000	2.24739e-18
4019.300000	2.24846e-18
4019.250000	2.24953e-18
4019.200000	2.2506e-18
4019.150000	2.25167e-18
4019.100000	2.25275e-18
4019.050000	2.25382e-18
4019.000000	2.25489e-18
4018.950000	2.25597e-18
4018.900000	2.25704e-18
4018.850000	2.25812e-18
4018.800000	2.25919e-18
4018.750000	2.26027e-18
4018.700000	2.26134e-18
4018.650000	2.26242e-18
4018.600000	2.2635e-18
4018.550000	2.26458e-18
4018.500000	2.26566e-18
4018.450000	2.26674e-18
4018.400000	2.26782e-18
4018.350000	2.2689e-18
4018.300000	2.26998e-18
4018.250000	2.27106e-18
4018.200000	2.27214e-18
4018.150000	2.27322e-18
4018.100000	2.2743e-18
4018.050000	2.27539e-18
4018.000000	2.27647e-18
4017.950000	2.27756e-18
4017.900000	2.27864e-18
4017.850000	2.27973e-18
4017.800000	2.28081e-18
4017.750000	2.2819e-18
4017.700000	2.28299e-18
4017.650000	2.28407e-18
4017.600000	2.28516e-18
4017.550000	2.28625e-18
4017.500000	2.28734e-18
4017.450000	2.28843e-18
4017.400000	2.28952e-18
4017.350000	2.29061e-18
4017.300000	2.2917e-18
4017.250000	2.29279e-18
4017.200000	2.29388e-18
4017.150000	2.29498e-18
4017.100000	2.29607e-18
4017.050000	2.29716e-18
4017.000000	2.29826e-18
4016.950000	2.29935e-18
4016.900000	2.30045e-18
4016.850000	2.30154e-18
4016.800000	2.30264e-18
4016.750000	2.30374e-18
4016.700000	2.30484e-18
4016.650000	2.30593e-18
4016.600000	2.30703e-18
4016.550000	2.30813e-18
4016.500000	2.30923e-18
4016.450000	2.31033e-18
4016.400000	2.31143e-18
4016.350000	2.31253e-18
4016.300000	2.31363e-18
4016.250000	2.31474e-18
4016.200000	2.31584e-18
4016.150000	2.31694e-18
4016.100000	2.31804e-18
4016.050000	2.31915e-18
4016.000000	2.32025e-18
4015.950000	2.32136e-18
4015.900000	2.32246e-18
4015.850000	2.32357e-18
4015.800000	2.32468e-18
4015.750000	2.32579e-18
4015.700000	2.32689e-18
4015.650000	2.328e-18
4015.600000	2.32911e-18
4015.550000	2.33022e-18
4015.500000	2.33133e-18
4015.450000	2.33244e-18
4015.400000	2.33355e-18
4015.350000	2.33466e-18
4015.300000	2.33578e-18
4015.250000	2.33689e-18
4015.200000	2.338e-18
4015.150000	2.33911e-18
4015.100000	2.34023e-18
4015.050000	2.34134e-18
4015.000000	2.34246e-18
4014.950000	2.34358e-18
4014.900000	2.34469e-18
4014.850000	2.34581e-18
4014.800000	2.34693e-18
4014.750000	2.34804e-18
4014.700000	2.34916e-18
4014.650000	2.35028e-18
4014.600000	2.3514e-18
4014.550000	2.35252e-18
4014.500000	2.35364e-18
4014.450000	2.35476e-18
4014.400000	2.35588e-18
4014.350000	2.35701e-18
4014.300000	2.35813e-18
4014.250000	2.35925e-18
4014.200000	2.36038e-18
4014.150000	2.3615e-18
4014.100000	2.36263e-18
4014.050000	2.36375e-18
4014.000000	2.36488e-18
4013.950000	2.366e-18
4013.900000	2.36713e-18
4013.850000	2.36826e-18
4013.800000	2.36939e-18
4013.750000	2.37052e-18
4013.700000	2.37164e-18
4013.650000	2.37277e-18
4013.600000	2.3739e-18
4013.550000	2.37504e-18
4013.500000	2.37617e-18
4013.450000	2.3773e-18
4013.400000	2.37843e-18
4013.350000	2.37956e-18
4013.300000	2.3807e-18
4013.250000	2.38183e-18
4013.200000	2.38297e-18
4013.150000	2.3841e-18
4013.100000	2.38524e-18
4013.050000	2.38637e-18
4013.000000	2.38751e-18
4012.950000	2.38865e-18
4012.900000	2.38979e-18
4012.850000	2.39092e-18
4012.800000	2.39206e-18
4012.750000	2.3932e-18
4012.700000	2.39434e-18
4012.650000	2.39548e-18
4012.600000	2.39662e-18
4012.550000	2.39777e-18
4012.500000	2.39891e-18
4012.450000	2.40005e-18
4012.400000	2.40119e-18
4012.350000	2.40234e-18
4012.300000	2.40348e-18
4012.250000	2.40463e-18
4012.200000	2.40577e-18
4012.150000	2.40692e-18
4012.100000	2.40806e-18
4012.050000	2.40921e-18
4012.000000	2.41036e-18
4011.950000	2.41151e-18
4011.900000	2.41266e-18
4011.850000	2.41381e-18
4011.800000	2.41496e-18
4011.750000	2.41611e-18
4011.700000	2.41726e-18
4011.650000	2.41841e-18
4011.600000	2.41956e-18
4011.550000	2.42071e-18
4011.500000	2.42187e-18
4011.450000	2.42302e-18
4011.400000	2.42417e-18
4011.350000	2.42533e-18
4011.300000	2.42648e-18
4011.250000	2.42764e-18
4011.200000	2.4288e-18
4011.150000	2.42995e-18
4011.100000	2.43111e-18
4011.050000	2.43227e-18
4011.000000	2.43343e-18
4010.950000	2.43459e-18
4010.900000	2.43575e-18
4010.850000	2.43691e-18
4010.800000	2.43807e-18
4010.750000	2.43923e-18
4010.700000	2.44039e-18
4010.650000	2.44155e-18
4010.600000	2.44272e-18
4010.550000	2.44388e-18
4010.500000	2.44504e-18
4010.450000	2.44621e-18
4010.400000	2.44737e-18
4010.350000	2.44854e-18
4010.300000	2.44971e-18
4010.250000	2.45087e-18
4010.200000	2.45204e-18
4010.150000	2.45321e-18
4010.100000	2.45438e-18
4010.050000	2.45555e-18
4010.000000	2.45672e-18
4009.950000	2.45789e-18
4009.900000	2.45906e-18
4009.850000	2.46023e-18
4009.800000	2.4614e-18
4009.750000	2.46257e-18
4009.700000	2.46375e-18
4009.650000	2.46492e-18
4009.600000	2.46609e-18
4009.550000	2.46727e-18
4009.500000	2.46844e-18
4009.450000	2.46962e-18
4009.400000	2.4708e-18
4009.350000	2.47197e-18
4009.300000	2.47315e-18
4009.250000	2.47433e-18
4009.200000	2.47551e-18
4009.150000	2.47669e-18
4009.100000	2.47787e-18
4009.050000	2.47905e-18
4009.000000	2.48023e-18
4008.950000	2.48141e-18
4008.900000	2.48259e-18
4008.850000	2.48377e-18
4008.800000	2.48496e-18
4008.750000	2.48614e-18
4008.700000	2.48732e-18
4008.650000	2.48851e-18
4008.600000	2.48969e-18
4008.550000	2.49088e-18
4008.500000	2.49207e-18
4008.450000	2.49325e-18
4008.400000	2.49444e-18
4008.350000	2.49563e-18
4008.300000	2.49682e-18
4008.250000	2.49801e-18
4008.200000	2.4992e-18
4008.150000	2.50039e-18
4008.100000	2.50158e-18
4008.050000	2.50277e-18
4008.000000	2.50396e-18
4007.950000	2.50516e-18
4007.900000	2.50635e-18
4007.850000	2.50754e-18
4007.800000	2.50874e-18
4007.750000	2.50993e-18
4007.700000	2.51113e-18
4007.650000	2.51232e-18
4007.600000	2.51352e-18
4007.550000	2.51472e-18
4007.500000	2.51592e-18
4007.450000	2.51712e-18
4007.400000	2.51831e-18
4007.350000	2.51951e-18
4007.300000	2.52071e-18
4007.250000	2.52191e-18
4007.200000	2.52312e-18
4007.150000	2.52432e-18
4007.100000	2.52552e-18
4007.050000	2.52672e-18
4007.000000	2.52793e-18
4006.950000	2.52913e-18
4006.900000	2.53034e-18
4006.850000	2.53154e-18
4006.800000	2.53275e-18
4006.750000	2.53395e-18
4006.700000	2.53516e-18
4006.650000	2.53637e-18
4006.600000	2.53758e-18
4006.550000	2.53879e-18
4006.500000	2.53999e-18
4006.450000	2.5412e-18
4006.400000	2.54242e-18
4006.350000	2.54363e-18
4006.300000	2.54484e-18
4006.250000	2.54605e-18
4006.200000	2.54726e-18
4006.150000	2.54848e-18
4006.100000	2.54969e-18
4006.050000	2.55091e-18
4006.000000	2.55212e-18
4005.950000	2.55334e-18
4005.900000	2.55455e-18
4005.850000	2.55577e-18
4005.800000	2.55699e-18
4005.750000	2.5582e-18
4005.700000	2.55942e-18
4005.650000	2.56064e-18
4005.600000	2.56186e-18
4005.550000	2.56308e-18
4005.500000	2.5643e-18
4005.450000	2.56552e-18
4005.400000	2.56675e-18
4005.350000	2.56797e-18
4005.300000	2.56919e-18
4005.250000	2.57042e-18
4005.200000	2.57164e-18
4005.150000	2.57287e-18
4005.100000	2.57409e-18
4005.050000	2.57532e-18
4005.000000	2.57654e-18
4004.950000	2.57777e-18
4004.900000	2.579e-18
4004.850000	2.58023e-18
4004.800000	2.58146e-18
4004.750000	2.58269e-18
4004.700000	2.58392e-18
4004.650000	2.58515e-18
4004.600000	2.58638e-18
4004.550000	2.58761e-18
4004.500000	2.58884e-18
4004.450000	2.59008e-18
4004.400000	2.59131e-18
4004.350000	2.59255e-18
4004.300000	2.59378e-18
4004.250000	2.59502e-18
4004.200000	2.59625e-18
4004.150000	2.59749e-18
4004.100000	2.59873e-18
4004.050000	2.59996e-18
4004.000000	2.6012e-18
4003.950000	2.60244e-18
4003.900000	2.60368e-18
4003.850000	2.60492e-18
4003.800000	2.60616e-18
4003.750000	2.6074e-18
4003.700000	2.60865e-18
4003.650000	2.60989e-18
4003.600000	2.61113e-18
4003.550000	2.61238e-18
4003.500000	2.61362e-18
4003.450000	2.61487e-18
4003.400000	2.61611e-18
4003.350000	2.61736e-18
4003.300000	2.6186e-18
4003.250000	2.61985e-18
4003.200000	2.6211e-18
4003.150000	2.62235e-18
4003.100000	2.6236e-18
4003.050000	2.62485e-18
4003.000000	2.6261e-18
4002.950000	2.62735e-18
4002.900000	2.6286e-18
4002.850000	2.62985e-18
4002.800000	2.6311e-18
4002.750000	2.63236e-18
4002.700000	2.63361e-18
4002.650000	2.63487e-18
4002.600000	2.63612e-18
4002.550000	2.63738e-18
4002.500000	2.63863e-18
4002.450000	2.63989e-18
4002.400000	2.64115e-18
4002.350000	2.64241e-18
4002.300000	2.64366e-18
4002.250000	2.64492e-18
4002.200000	2.64618e-18
4002.150000	2.64744e-18
4002.100000	2.64871e-18
4002.050000	2.64997e-18
4002.000000	2.65123e-18
4001.950000	2.65249e-18
4001.900000	2.65376e-18
4001.850000	2.65502e-18
4001.800000	2.65629e-18
4001.750000	2.65755e-18
4001.700000	2.65882e-18
4001.650000	2.66008e-18
4001.600000	2.66135e-18
4001.550000	2.66262e-18
4001.500000	2.66389e-18
4001.450000	2.66516e-18
4001.400000	2.66642e-18
4001.350000	2.66769e-18
4001.300000	2.66897e-18
4001.250000	2.67024e-18
4001.200000	2.67151e-18
4001.150000	2.67278e-18
4001.100000	2.67405e-18
4001.050000	2.67533e-18
4001.000000	2.6766e-18
4000.950000	2.67788e-18
4000.900000	2.67915e-18
4000.850000	2.68043e-18
4000.800000	2.68171e-18
4000.750000	2.68298e-18
4000.700000	2.68426e-18
4000.650000	2.68554e-18
4000.600000	2.68682e-18
4000.550000	2.6881e-18
4000.500000	2.68938e-18
4000.450000	2.69066e-18
4000.400000	2.69194e-18
4000.350000	2.69323e-18
4000.300000	2.69451e-18
4000.250000	2.69579e-18
4000.200000	2.69708e-18
4000.150000	2.69836e-18
4000.100000	2.69965e-18
4000.050000	2.70093e-18
4000.000000	2.70222e-18
3999.950000	2.70351e-18
3999.900000	2.70479e-18
3999.850000	2.70608e-18
3999.800000	2.70737e-18
3999.750000	2.70866e-18
3999.700000	2.70995e-18
3999.650000	2.71124e-18
3999.600000	2.71253e-18
3999.550000	2.71383e-18
3999.500000	2.71512e-18
3999.450000	2.71641e-18
3999.400000	2.71771e-18
3999.350000	2.719e-18
3999.300000	2.7203e-18
3999.250000	2.72159e-18
3999.200000	2.72289e-18
3999.150000	2.72418e-18
3999.100000	2.72548e-18
3999.050000	2.72678e-18
3999.000000	2.72808e-18
3998.950000	2.72938e-18
3998.900000	2.73068e-18
3998.850000	2.73198e-18
3998.800000	2.73328e-18
3998.750000	2.73458e-18
3998.700000	2.73589e-18
3998.650000	2.73719e-18
3998.600000	2.73849e-18
3998.550000	2.7398e-18
3998.500000	2.7411e-18
3998.450000	2.74241e-18
3998.400000	2.74371e-18
3998.350000	2.74502e-18
3998.300000	2.74633e-18
3998.250000	2.74764e-18
3998.200000	2.74895e-18
3998.150000	2.75026e-18
3998.100000	2.75157e-18
3998.050000	2.75288e-18
3998.000000	2.75419e-18
3997.950000	2.7555e-18
3997.900000	2.75681e-18
3997.850000	2.75813e-18
3997.800000	2.75944e-18
3997.750000	2.76075e-18
3997.700000	2.76207e-18
3997.650000	2.76339e-18
3997.600000	2.7647e-18
3997.550000	2.76602e-18
3997.500000	2.76734e-18
3997.450000	2.76865e-18
3997.400000	2.76997e-18
3997.350000	2.77129e-18
3997.300000	2.77261e-18
3997.250000	2.77393e-18
3997.200000	2.77525e-18
3997.150000	2.77658e-18
3997.100000	2.7779e-18
3997.050000	2.77922e-18
3997.000000	2.78055e-18
3996.950000	2.78187e-18
3996.900000	2.7832e-18
3996.850000	2.78452e-18
3996.800000	2.78585e-18
3996.750000	2.78718e-18
3996.700000	2.7885e-18
3996.650000	2.78983e-18
3996.600000	2.79116e-18
3996.550000	2.79249e-18
3996.500000	2.79382e-18
3996.450000	2.79515e-18
3996.400000	2.79648e-18
3996.350000	2.79781e-18
3996.300000	2.79915e-18
3996.250000	2.80048e-18
3996.200000	2.80181e-18
3996.150000	2.80315e-18
3996.100000	2.80448e-18
3996.050000	2.80582e-18
3996.000000	2.80716e-18
3995.950000	2.80849e-18
3995.900000	2.80983e-18
3995.850000	2.81117e-18
3995.800000	2.81251e-18
3995.750000	2.81385e-18
3995.700000	2.81519e-18
3995.650000	2.81653e-18
3995.600000	2.81787e-18
3995.550000	2.81921e-18
3995.500000	2.82056e-18
3995.450000	2.8219e-18
3995.400000	2.82325e-18
3995.350000	2.82459e-18
3995.300000	2.82594e-18
3995.250000	2.82728e-18
3995.200000	2.82863e-18
3995.150000	2.82998e-18
3995.100000	2.83132e-18
3995.050000	2.83267e-18
3995.000000	2.83402e-18
3994.950000	2.83537e-18
3994.900000	2.83672e-18
3994.850000	2.83807e-18
3994.800000	2.83943e-18
3994.750000	2.84078e-18
3994.700000	2.84213e-18
3994.650000	2.84349e-18
3994.600000	2.84484e-18
3994.550000	2.8462e-18
3994.500000	2.84755e-18
3994.450000	2.84891e-18
3994.400000	2.85026e-18
3994.350000	2.85162e-18
3994.300000	2.85298e-18
3994.250000	2.85434e-18
3994.200000	2.8557e-18
3994.150000	2.85706e-18
3994.100000	2.85842e-18
3994.050000	2.85978e-18
3994.000000	2.86114e-18
3993.950000	2.86251e-18
3993.900000	2.86387e-18
3993.850000	2.86524e-18
3993.800000	2.8666e-18
3993.750000	2.86797e-18
3993.700000	2.86933e-18
3993.650000	2.8707e-18
3993.600000	2.87207e-18
3993.550000	2.87343e-18
3993.500000	2.8748e-18
3993.450000	2.87617e-18
3993.400000	2.87754e-18
3993.350000	2.87891e-18
3993.300000	2.88028e-18
3993.250000	2.88166e-18
3993.200000	2.88303e-18
3993.150000	2.8844e-18
3993.100000	2.88578e-18
3993.050000	2.88715e-18
3993.000000	2.88853e-18
3992.950000	2.8899e-18
3992.900000	2.89128e-18
3992.850000	2.89266e-18
3992.800000	2.89403e-18
3992.750000	2.89541e-18
3992.700000	2.89679e-18
3992.650000	2.89817e-18
3992.600000	2.89955e-18
3992.550000	2.90093e-18
3992.500000	2.90232e-18
3992.450000	2.9037e-18
3992.400000	2.90508e-18
3992.350000	2.90647e-18
3992.300000	2.90785e-18
3992.250000	2.90924e-18
3992.200000	2.91062e-18
3992.150000	2.91201e-18
3992.100000	2.91339e-18
3992.050000	2.91478e-18
3992.000000	2.91617e-18
3991.950000	2.91756e-18
3991.900000	2.91895e-18
3991.850000	2.92034e-18
3991.800000	2.92173e-18
3991.750000	2.92312e-18
3991.700000	2.92452e-18
3991.650000	2.92591e-18
3991.600000	2.9273e-18
3991.550000	2.9287e-18
3991.500000	2.93009e-18
3991.450000	2.93149e-18
3991.400000	2.93288e-18
3991.350000	2.93428e-18
3991.300000	2.93568e-18
3991.250000	2.93708e-18
3991.200000	2.93848e-18
3991.150000	2.93988e-18
3991.100000	2.94128e-18
3991.050000	2.94268e-18
3991.000000	2.94408e-18
3990.950000	2.94548e-18
3990.900000	2.94688e-18
3990.850000	2.94829e-18
3990.800000	2.94969e-18
3990.750000	2.9511e-18
3990.700000	2.9525e-18
3990.650000	2.95391e-18
3990.600000	2.95532e-18
3990.550000	2.95673e-18
3990.500000	2.95813e-18
3990.450000	2.95954e-18
3990.400000	2.96095e-18
3990.350000	2.96236e-18
3990.300000	2.96377e-18
3990.250000	2.96519e-18
3990.200000	2.9666e-18
3990.150000	2.96801e-18
3990.100000	2.96943e-18
3990.050000	2.97084e-18
3990.000000	2.97226e-18
3989.950000	2.97367e-18
3989.900000	2.97509e-18
3989.850000	2.9765e-18
3989.800000	2.97792e-18
3989.750000	2.97934e-18
3989.700000	2.98076e-18
3989.650000	2.98218e-18
3989.600000	2.9836e-18
3989.550000	2.98502e-18
3989.500000	2.98644e-18
3989.450000	2.98787e-18
3989.400000	2.98929e-18
3989.350000	2.99071e-18
3989.300000	2.99214e-18
3989.250000	2.99356e-18
3989.200000	2.99499e-18
3989.150000	2.99642e-18
3989.100000	2.99784e-18
3989.050000	2.99927e-18
3989.000000	3.0007e-18
3988.950000	3.00213e-18
3988.900000	3.00356e-18
3988.850000	3.00499e-18
3988.800000	3.00642e-18
3988.750000	3.00785e-18
3988.700000	3.00929e-18
3988.650000	3.01072e-18
3988.600000	3.01215e-18
3988.550000	3.01359e-18
3988.500000	3.01502e-18
3988.450000	3.01646e-18
3988.400000	3.0179e-18
3988.350000	3.01934e-18
3988.300000	3.02077e-18
3988.250000	3.02221e-18
3988.200000	3.02365e-18
3988.150000	3.02509e-18
3988.100000	3.02653e-18
3988.050000	3.02798e-18
3988.000000	3.02942e-18
3987.950000	3.03086e-18
3987.900000	3.0323e-18
3987.850000	3.03375e-18
3987.800000	3.03519e-18
3987.750000	3.03664e-18
3987.700000	3.03809e-18
3987.650000	3.03953e-18
3987.600000	3.04098e-18
3987.550000	3.04243e-18
3987.500000	3.04388e-18
3987.450000	3.04533e-18
3987.400000	3.04678e-18
3987.350000	3.04823e-18
3987.300000	3.04968e-18
3987.250000	3.05114e-18
3987.200000	3.05259e-18
3987.150000	3.05404e-18
3987.100000	3.0555e-18
3987.050000	3.05695e-18
3987.000000	3.05841e-18
3986.950000	3.05987e-18
3986.900000	3.06132e-18
3986.850000	3.06278e-18
3986.800000	3.06424e-18
3986.750000	3.0657e-18
3986.700000	3.06716e-18
3986.650000	3.06862e-18
3986.600000	3.07008e-18
3986.550000	3.07155e-18
3986.500000	3.07301e-18
3986.450000	3.07447e-18
3986.400000	3.07594e-18
3986.350000	3.0774e-18
3986.300000	3.07887e-18
3986.250000	3.08034e-18
3986.200000	3.0818e-18
3986.150000	3.08327e-18
3986.100000	3.08474e-18
3986.050000	3.08621e-18
3986.000000	3.08768e-18
3985.950000	3.08915e-18
3985.900000	3.09062e-18
3985.850000	3.09209e-18
3985.800000	3.09357e-18
3985.750000	3.09504e-18
3985.700000	3.09652e-18
3985.650000	3.09799e-18
3985.600000	3.09947e-18
3985.550000	3.10094e-18
3985.500000	3.10242e-18
3985.450000	3.1039e-18
3985.400000	3.10538e-18
3985.350000	3.10686e-18
3985.300000	3.10834e-18
3985.250000	3.10982e-18
3985.200000	3.1113e-18
3985.150000	3.11278e-18
3985.100000	3.11426e-18
3985.050000	3.11575e-18
3985.000000	3.11723e-18
3984.950000	3.11871e-18
3984.900000	3.1202e-18
3984.850000	3.12169e-18
3984.800000	3.12317e-18
3984.750000	3.12466e-18
3984.700000	3.12615e-18
3984.650000	3.12764e-18
3984.600000	3.12913e-18
3984.550000	3.13062e-18
3984.500000	3.13211e-18
3984.450000	3.1336e-18
3984.400000	3.1351e-18
3984.350000	3.13659e-18
3984.300000	3.13808e-18
3984.250000	3.13958e-18
3984.200000	3.14107e-18
3984.150000	3.14257e-18
3984.100000	3.14407e-18
3984.050000	3.14556e-18
3984.000000	3.14706e-18
3983.950000	3.14856e-18
3983.900000	3.15006e-18
3983.850000	3.15156e-18
3983.800000	3.15306e-18
3983.750000	3.15457e-18
3983.700000	3.15607e-18
3983.650000	3.15757e-18
3983.600000	3.15908e-18
3983.550000	3.16058e-18
3983.500000	3.16209e-18
3983.450000	3.16359e-18
3983.400000	3.1651e-18
3983.350000	3.16661e-18
3983.300000	3.16812e-18
3983.250000	3.16962e-18
3983.200000	3.17113e-18
3983.150000	3.17264e-18
3983.100000	3.17416e-18
3983.050000	3.17567e-18
3983.000000	3.17718e-18
3982.950000	3.17869e-18
3982.900000	3.18021e-18
3982.850000	3.18172e-18
3982.800000	3.18324e-18
3982.750000	3.18476e-18
3982.700000	3.18627e-18
3982.650000	3.18779e-18
3982.600000	3.18931e-18
3982.550000	3.19083e-18
3982.500000	3.19235e-18
3982.450000	3.19387e-18
3982.400000	3.19539e-18
3982.350000	3.19691e-18
3982.300000	3.19843e-18
3982.250000	3.19996e-18
3982.200000	3.20148e-18
3982.150000	3.20301e-18
3982.100000	3.20453e-18
3982.050000	3.20606e-18
3982.000000	3.20759e-18
3981.950000	3.20912e-18
3981.900000	3.21064e-18
3981.850000	3.21217e-18
3981.800000	3.2137e-18
3981.750000	3.21523e-18
3981.700000	3.21677e-18
3981.650000	3.2183e-18
3981.600000	3.21983e-18
3981.550000	3.22136e-18
3981.500000	3.2229e-18
3981.450000	3.22443e-18
3981.400000	3.22597e-18
3981.350000	3.22751e-18
3981.300000	3.22904e-18
3981.250000	3.23058e-18
3981.200000	3.23212e-18
3981.150000	3.23366e-18
3981.100000	3.2352e-18
3981.050000	3.23674e-18
3981.000000	3.23828e-18
3980.950000	3.23983e-18
3980.900000	3.24137e-18
3980.850000	3.24291e-18
3980.800000	3.24446e-18
3980.750000	3.246e-18
3980.700000	3.24755e-18
3980.650000	3.2491e-18
3980.600000	3.25065e-18
3980.550000	3.25219e-18
3980.500000	3.25374e-18
3980.450000	3.25529e-18
3980.400000	3.25684e-18
3980.350000	3.2584e-18
3980.300000	3.25995e-18
3980.250000	3.2615e-18
3980.200000	3.26305e-18
3980.150000	3.26461e-18
3980.100000	3.26616e-18
3980.050000	3.26772e-18
3980.000000	3.26928e-18
3979.950000	3.27083e-18
3979.900000	3.27239e-18
3979.850000	3.27395e-18
3979.800000	3.27551e-18
3979.750000	3.27707e-18
3979.700000	3.27863e-18
3979.650000	3.28019e-18
3979.600000	3.28176e-18
3979.550000	3.28332e-18
3979.500000	3.28488e-18
3979.450000	3.28645e-18
3979.400000	3.28801e-18
3979.350000	3.28958e-18
3979.300000	3.29115e-18
3979.250000	3.29271e-18
3979.200000	3.29428e-18
3979.150000	3.29585e-18
3979.100000	3.29742e-18
3979.050000	3.29899e-18
3979.000000	3.30056e-18
3978.950000	3.30214e-18
3978.900000	3.30371e-18
3978.850000	3.30528e-18
3978.800000	3.30686e-18
3978.750000	3.30843e-18
3978.700000	3.31001e-18
3978.650000	3.31159e-18
3978.600000	3.31316e-18
3978.550000	3.31474e-18
3978.500000	3.31632e-18
3978.450000	3.3179e-18
3978.400000	3.31948e-18
3978.350000	3.32106e-18
3978.300000	3.32264e-18
3978.250000	3.32423e-18
3978.200000	3.32581e-18
3978.150000	3.32739e-18
3978.100000	3.32898e-18
3978.050000	3.33056e-18
3978.000000	3.33215e-18
3977.950000	3.33374e-18
3977.900000	3.33533e-18
3977.850000	3.33692e-18
3977.800000	3.3385e-18
3977.750000	3.34009e-18
3977.700000	3.34169e-18
3977.650000	3.34328e-18
3977.600000	3.34487e-18
3977.550000	3.34646e-18
3977.500000	3.34806e-18
3977.450000	3.34965e-18
3977.400000	3.35125e-18
3977.350000	3.35284e-18
3977.300000	3.35444e-18
3977.250000	3.35604e-18
3977.200000	3.35764e-18
3977.150000	3.35924e-18
3977.100000	3.36084e-18
3977.050000	3.36244e-18
3977.000000	3.36404e-18
3976.950000	3.36564e-18
3976.900000	3.36725e-18
3976.850000	3.36885e-18
3976.800000	3.37046e-18
3976.750000	3.37206e-18
3976.700000	3.37367e-18
3976.650000	3.37527e-18
3976.600000	3.37688e-18
3976.550000	3.37849e-18
3976.500000	3.3801e-18
3976.450000	3.38171e-18
3976.400000	3.38332e-18
3976.350000	3.38493e-18
3976.300000	3.38654e-18
3976.250000	3.38816e-18
3976.200000	3.38977e-18
3976.150000	3.39139e-18
3976.100000	3.393e-18
3976.050000	3.39462e-18
3976.000000	3.39624e-18
3975.950000	3.39785e-18
3975.900000	3.39947e-18
3975.850000	3.40109e-18
3975.800000	3.40271e-18
3975.750000	3.40433e-18
3975.700000	3.40595e-18
3975.650000	3.40758e-18
3975.600000	3.4092e-18
3975.550000	3.41082e-18
3975.500000	3.41245e-18
3975.450000	3.41407e-18
3975.400000	3.4157e-18
3975.350000	3.41733e-18
3975.300000	3.41895e-18
3975.250000	3.42058e-18
3975.200000	3.42221e-18
3975.150000	3.42384e-18
3975.100000	3.42547e-18
3975.050000	3.42711e-18
3975.000000	3.42874e-18
3974.950000	3.43037e-18
3974.900000	3.43201e-18
3974.850000	3.43364e-18
3974.800000	3.43528e-18
3974.750000	3.43691e-18
3974.700000	3.43855e-18
3974.650000	3.44019e-18
3974.600000	3.44183e-18
3974.550000	3.44347e-18
3974.500000	3.44511e-18
3974.450000	3.44675e-18
3974.400000	3.44839e-18
3974.350000	3.45003e-18
3974.300000	3.45168e-18
3974.250000	3.45332e-18
3974.200000	3.45496e-18
3974.150000	3.45661e-18
3974.100000	3.45826e-18
3974.050000	3.4599e-18
3974.000000	3.46155e-18
3973.950000	3.4632e-18
3973.900000	3.46485e-18
3973.850000	3.4665e-18
3973.800000	3.46815e-18
3973.750000	3.4698e-18
3973.700000	3.47146e-18
3973.650000	3.47311e-18
3973.600000	3.47477e-18
3973.550000	3.47642e-18
3973.500000	3.47808e-18
3973.450000	3.47973e-18
3973.400000	3.48139e-18
3973.350000	3.48305e-18
3973.300000	3.48471e-18
3973.250000	3.48637e-18
3973.200000	3.48803e-18
3973.150000	3.48969e-18
3973.100000	3.49135e-18
3973.050000	3.49302e-18
3973.000000	3.49468e-18
3972.950000	3.49634e-18
3972.900000	3.49801e-18
3972.850000	3.49968e-18
3972.800000	3.50134e-18
3972.750000	3.50301e-18
3972.700000	3.50468e-18
3972.650000	3.50635e-18
3972.600000	3.50802e-18
3972.550000	3.50969e-18
3972.500000	3.51136e-18
3972.450000	3.51304e-18
3972.400000	3.51471e-18
3972.350000	3.51638e-18
3972.300000	3.51806e-18
3972.250000	3.51973e-18
3972.200000	3.52141e-18
3972.150000	3.52309e-18
3972.100000	3.52477e-18
3972.050000	3.52645e-18
3972.000000	3.52812e-18
3971.950000	3.52981e-18
3971.900000	3.53149e-18
3971.850000	3.53317e-18
3971.800000	3.53485e-18
3971.750000	3.53654e-18
3971.700000	3.53822e-18
3971.650000	3.53991e-18
3971.600000	3.54159e-18
3971.550000	3.54328e-18
3971.500000	3.54497e-18
3971.450000	3.54666e-18
3971.400000	3.54835e-18
3971.350000	3.55004e-18
3971.300000	3.55173e-18
3971.250000	3.55342e-18
3971.200000	3.55511e-18
3971.150000	3.5568e-18
3971.100000	3.5585e-18
3971.050000	3.56019e-18
3971.000000	3.56189e-18
3970.950000	3.56359e-18
3970.900000	3.56528e-18
3970.850000	3.56698e-18
3970.800000	3.56868e-18
3970.750000	3.57038e-18
3970.700000	3.57208e-18
3970.650000	3.57378e-18
3970.600000	3.57549e-18
3970.550000	3.57719e-18
3970.500000	3.57889e-18
3970.450000	3.5806e-18
3970.400000	3.5823e-18
3970.350000	3.58401e-18
3970.300000	3.58572e-18
3970.250000	3.58743e-18
3970.200000	3.58913e-18
3970.150000	3.59084e-18
3970.100000	3.59255e-18
3970.050000	3.59427e-18
3970.000000	3.59598e-18
3969.950000	3.59769e-18
3969.900000	3.5994e-18
3969.850000	3.60112e-18
3969.800000	3.60283e-18
3969.750000	3.60455e-18
3969.700000	3.60627e-18
3969.650000	3.60799e-18
3969.600000	3.6097e-18
3969.550000	3.61142e-18
3969.500000	3.61314e-18
3969.450000	3.61487e-18
3969.400000	3.61659e-18
3969.350000	3.61831e-18
3969.300000	3.62003e-18
3969.250000	3.62176e-18
3969.200000	3.62348e-18
3969.150000	3.62521e-18
3969.100000	3.62694e-18
3969.050000	3.62866e-18
3969.000000	3.63039e-18
3968.950000	3.63212e-18
3968.900000	3.63385e-18
3968.850000	3.63558e-18
3968.800000	3.63731e-18
3968.750000	3.63905e-18
3968.700000	3.64078e-18
3968.650000	3.64252e-18
3968.600000	3.64425e-18
3968.550000	3.64599e-18
3968.500000	3.64772e-18
3968.450000	3.64946e-18
3968.400000	3.6512e-18
3968.350000	3.65294e-18
3968.300000	3.65468e-18
3968.250000	3.65642e-18
3968.200000	3.65816e-18
3968.150000	3.6599e-18
3968.100000	3.66165e-18
3968.050000	3.66339e-18
3968.000000	3.66514e-18
3967.950000	3.66688e-18
3967.900000	3.66863e-18
3967.850000	3.67038e-18
3967.800000	3.67212e-18
3967.750000	3.67387e-18
3967.700000	3.67562e-18
3967.650000	3.67737e-18
3967.600000	3.67913e-18
3967.550000	3.68088e-18
3967.500000	3.68263e-18
3967.450000	3.68439e-18
3967.400000	3.68614e-18
3967.350000	3.6879e-18
3967.300000	3.68965e-18
3967.250000	3.69141e-18
3967.200000	3.69317e-18
3967.150000	3.69493e-18
3967.100000	3.69669e-18
3967.050000	3.69845e-18
3967.000000	3.70021e-18
3966.950000	3.70198e-18
3966.900000	3.70374e-18
3966.850000	3.7055e-18
3966.800000	3.70727e-18
3966.750000	3.70903e-18
3966.700000	3.7108e-18
3966.650000	3.71257e-18
3966.600000	3.71434e-18
3966.550000	3.71611e-18
3966.500000	3.71788e-18
3966.450000	3.71965e-18
3966.400000	3.72142e-18
3966.350000	3.72319e-18
3966.300000	3.72497e-18
3966.250000	3.72674e-18
3966.200000	3.72852e-18
3966.150000	3.73029e-18
3966.100000	3.73207e-18
3966.050000	3.73385e-18
3966.000000	3.73562e-18
3965.950000	3.7374e-18
3965.900000	3.73918e-18
3965.850000	3.74097e-18
3965.800000	3.74275e-18
3965.750000	3.74453e-18
3965.700000	3.74631e-18
3965.650000	3.7481e-18
3965.600000	3.74988e-18
3965.550000	3.75167e-18
3965.500000	3.75346e-18
3965.450000	3.75525e-18
3965.400000	3.75703e-18
3965.350000	3.75882e-18
3965.300000	3.76061e-18
3965.250000	3.76241e-18
3965.200000	3.7642e-18
3965.150000	3.76599e-18
3965.100000	3.76778e-18
3965.050000	3.76958e-18
3965.000000	3.77138e-18
3964.950000	3.77317e-18
3964.900000	3.77497e-18
3964.850000	3.77677e-18
3964.800000	3.77857e-18
3964.750000	3.78037e-18
3964.700000	3.78217e-18
3964.650000	3.78397e-18
3964.600000	3.78577e-18
3964.550000	3.78757e-18
3964.500000	3.78938e-18
3964.450000	3.79118e-18
3964.400000	3.79299e-18
3964.350000	3.7948e-18
3964.300000	3.7966e-18
3964.250000	3.79841e-18
3964.200000	3.80022e-18
3964.150000	3.80203e-18
3964.100000	3.80384e-18
3964.050000	3.80566e-18
3964.000000	3.80747e-18
3963.950000	3.80928e-18
3963.900000	3.8111e-18
3963.850000	3.81291e-18
3963.800000	3.81473e-18
3963.750000	3.81655e-18
3963.700000	3.81836e-18
3963.650000	3.82018e-18
3963.600000	3.822e-18
3963.550000	3.82382e-18
3963.500000	3.82564e-18
3963.450000	3.82747e-18
3963.400000	3.82929e-18
3963.350000	3.83111e-18
3963.300000	3.83294e-18
3963.250000	3.83476e-18
3963.200000	3.83659e-18
3963.150000	3.83842e-18
3963.100000	3.84025e-18
3963.050000	3.84208e-18
3963.000000	3.84391e-18
3962.950000	3.84574e-18
3962.900000	3.84757e-18
3962.850000	3.8494e-18
3962.800000	3.85124e-18
3962.750000	3.85307e-18
3962.700000	3.85491e-18
3962.650000	3.85674e-18
3962.600000	3.85858e-18
3962.550000	3.86042e-18
3962.500000	3.86226e-18
3962.450000	3.8641e-18
3962.400000	3.86594e-18
3962.350000	3.86778e-18
3962.300000	3.86962e-18
3962.250000	3.87146e-18
3962.200000	3.87331e-18
3962.150000	3.87515e-18
3962.100000	3.877e-18
3962.050000	3.87885e-18
3962.000000	3.88069e-18
3961.950000	3.88254e-18
3961.900000	3.88439e-18
3961.850000	3.88624e-18
3961.800000	3.88809e-18
3961.750000	3.88995e-18
3961.700000	3.8918e-18
3961.650000	3.89365e-18
3961.600000	3.89551e-18
3961.550000	3.89736e-18
3961.500000	3.89922e-18
3961.450000	3.90108e-18
3961.400000	3.90293e-18
3961.350000	3.90479e-18
3961.300000	3.90665e-18
3961.250000	3.90851e-18
3961.200000	3.91038e-18
3961.150000	3.91224e-18
3961.100000	3.9141e-18
3961.050000	3.91597e-18
3961.000000	3.91783e-18
3960.950000	3.9197e-18
3960.900000	3.92157e-18
3960.850000	3.92343e-18
3960.800000	3.9253e-18
3960.750000	3.92717e-18
3960.700000	3.92904e-18
3960.650000	3.93092e-18
3960.600000	3.93279e-18
3960.550000	3.93466e-18
3960.500000	3.93654e-18
3960.450000	3.93841e-18
3960.400000	3.94029e-18
3960.350000	3.94216e-18
3960.300000	3.94404e-18
3960.250000	3.94592e-18
3960.200000	3.9478e-18
3960.150000	3.94968e-18
3960.100000	3.95156e-18
3960.050000	3.95344e-18
3960.000000	3.95533e-18
3959.950000	3.95721e-18
3959.900000	3.9591e-18
3959.850000	3.96098e-18
3959.800000	3.96287e-18
3959.750000	3.96476e-18
3959.700000	3.96665e-18
3959.650000	3.96854e-18
3959.600000	3.97043e-18
3959.550000	3.97232e-18
3959.500000	3.97421e-18
3959.450000	3.9761e-18
3959.400000	3.978e-18
3959.350000	3.97989e-18
3959.300000	3.98179e-18
3959.250000	3.98368e-18
3959.200000	3.98558e-18
3959.150000	3.98748e-18
3959.100000	3.98938e-18
3959.050000	3.99128e-18
3959.000000	3.99318e-18
3958.950000	3.99508e-18
3958.900000	3.99699e-18
3958.850000	3.99889e-18
3958.800000	4.00079e-18
3958.750000	4.0027e-18
3958.700000	4.00461e-18
3958.650000	4.00651e-18
3958.600000	4.00842e-18
3958.550000	4.01033e-18
3958.500000	4.01224e-18
3958.450000	4.01415e-18
3958.400000	4.01607e-18
3958.350000	4.01798e-18
3958.300000	4.01989e-18
3958.250000	4.02181e-18
3958.200000	4.02372e-18
3958.150000	4.02564e-18
3958.100000	4.02756e-18
3958.050000	4.02948e-18
3958.000000	4.0314e-18
3957.950000	4.03332e-18
3957.900000	4.03524e-18
3957.850000	4.03716e-18
3957.800000	4.03908e-18
3957.750000	4.04101e-18
3957.700000	4.04293e-18
3957.650000	4.04486e-18
3957.600000	4.04679e-18
3957.550000	4.04871e-18
3957.500000	4.05064e-18
3957.450000	4.05257e-18
3957.400000	4.0545e-18
3957.350000	4.05643e-18
3957.300000	4.05836e-18
3957.250000	4.0603e-18
3957.200000	4.06223e-18
3957.150000	4.06417e-18
3957.100000	4.0661e-18
3957.050000	4.06804e-18
3957.000000	4.06998e-18
3956.950000	4.07192e-18
3956.900000	4.07386e-18
3956.850000	4.0758e-18
3956.800000	4.07774e-18
3956.750000	4.07968e-18
3956.700000	4.08162e-18
3956.650000	4.08357e-18
3956.600000	4.08551e-18
3956.550000	4.08746e-18
3956.500000	4.08941e-18
3956.450000	4.09135e-18
3956.400000	4.0933e-18
3956.350000	4.09525e-18
3956.300000	4.0972e-18
3956.250000	4.09916e-18
3956.200000	4.10111e-18
3956.150000	4.10306e-18
3956.100000	4.10502e-18
3956.050000	4.10697e-18
3956.000000	4.10893e-18
3955.950000	4.11089e-18
3955.900000	4.11284e-18
3955.850000	4.1148e-18
3955.800000	4.11676e-18
3955.750000	4.11872e-18
3955.700000	4.12069e-18
3955.650000	4.12265e-18
3955.600000	4.12461e-18
3955.550000	4.12658e-18
3955.500000	4.12854e-18
3955.450000	4.13051e-18
3955.400000	4.13248e-18
3955.350000	4.13445e-18
3955.300000	4.13642e-18
3955.250000	4.13839e-18
3955.200000	4.14036e-18
3955.150000	4.14233e-18
3955.100000	4.1443e-18
3955.050000	4.14628e-18
3955.000000	4.14825e-18
3954.950000	4.15023e-18
3954.900000	4.1522e-18
3954.850000	4.15418e-18
3954.800000	4.15616e-18
3954.750000	4.15814e-18
3954.700000	4.16012e-18
3954.650000	4.1621e-18
3954.600000	4.16409e-18
3954.550000	4.16607e-18
3954.500000	4.16805e-18
3954.450000	4.17004e-18
3954.400000	4.17203e-18
3954.350000	4.17401e-18
3954.300000	4.176e-18
3954.250000	4.17799e-18
3954.200000	4.17998e-18
3954.150000	4.18197e-18
3954.100000	4.18396e-18
3954.050000	4.18596e-18
3954.000000	4.18795e-18
3953.950000	4.18995e-18
3953.900000	4.19194e-18
3953.850000	4.19394e-18
3953.800000	4.19594e-18
3953.750000	4.19794e-18
3953.700000	4.19994e-18
3953.650000	4.20194e-18
3953.600000	4.20394e-18
3953.550000	4.20594e-18
3953.500000	4.20794e-18
3953.450000	4.20995e-18
3953.400000	4.21195e-18
3953.350000	4.21396e-18
3953.300000	4.21597e-18
3953.250000	4.21798e-18
3953.200000	4.21998e-18
3953.150000	4.222e-18
3953.100000	4.22401e-18
3953.050000	4.22602e-18
3953.000000	4.22803e-18
3952.950000	4.23005e-18
3952.900000	4.23206e-18
3952.850000	4.23408e-18
3952.800000	4.23609e-18
3952.750000	4.23811e-18
3952.700000	4.24013e-18
3952.650000	4.24215e-18
3952.600000	4.24417e-18
3952.550000	4.24619e-18
3952.500000	4.24821e-18
3952.450000	4.25024e-18
3952.400000	4.25226e-18
3952.350000	4.25429e-18
3952.300000	4.25632e-18
3952.250000	4.25834e-18
3952.200000	4.26037e-18
3952.150000	4.2624e-18
3952.100000	4.26443e-18
3952.050000	4.26646e-18
3952.000000	4.26849e-18
3951.950000	4.27053e-18
3951.900000	4.27256e-18
3951.850000	4.2746e-18
3951.800000	4.27663e-18
3951.750000	4.27867e-18
3951.700000	4.28071e-18
3951.650000	4.28275e-18
3951.600000	4.28479e-18
3951.550000	4.28683e-18
3951.500000	4.28887e-18
3951.450000	4.29091e-18
3951.400000	4.29296e-18
3951.350000	4.295e-18
3951.300000	4.29705e-18
3951.250000	4.2991e-18
3951.200000	4.30114e-18
3951.150000	4.30319e-18
3951.100000	4.30524e-18
3951.050000	4.30729e-18
3951.000000	4.30934e-18
3950.950000	4.3114e-18
3950.900000	4.31345e-18
3950.850000	4.31551e-18
3950.800000	4.31756e-18
3950.750000	4.31962e-18
3950.700000	4.32168e-18
3950.650000	4.32373e-18
3950.600000	4.32579e-18
3950.550000	4.32785e-18
3950.500000	4.32992e-18
3950.450000	4.33198e-18
3950.400000	4.33404e-18
3950.350000	4.33611e-18
3950.300000	4.33817e-18
3950.250000	4.34024e-18
3950.200000	4.34231e-18
3950.150000	4.34438e-18
3950.100000	4.34644e-18
3950.050000	4.34851e-18
3950.000000	4.35059e-18
3949.950000	4.35266e-18
3949.900000	4.35473e-18
3949.850000	4.35681e-18
3949.800000	4.35888e-18
3949.750000	4.36096e-18
3949.700000	4.36304e-18
3949.650000	4.36511e-18
3949.600000	4.36719e-18
3949.550000	4.36927e-18
3949.500000	4.37135e-18
3949.450000	4.37344e-18
3949.400000	4.37552e-18
3949.350000	4.3776e-18
3949.300000	4.37969e-18
3949.250000	4.38178e-18
3949.200000	4.38386e-18
3949.150000	4.38595e-18
3949.100000	4.38804e-18
3949.050000	4.39013e-18
3949.000000	4.39222e-18
3948.950000	4.39431e-18
3948.900000	4.39641e-18
3948.850000	4.3985e-18
3948.800000	4.4006e-18
3948.750000	4.40269e-18
3948.700000	4.40479e-18
3948.650000	4.40689e-18
3948.600000	4.40899e-18
3948.550000	4.41109e-18
3948.500000	4.41319e-18
3948.450000	4.41529e-18
3948.400000	4.4174e-18
3948.350000	4.4195e-18
3948.300000	4.4216e-18
3948.250000	4.42371e-18
3948.200000	4.42582e-18
3948.150000	4.42793e-18
3948.100000	4.43004e-18
3948.050000	4.43215e-18
3948.000000	4.43426e-18
3947.950000	4.43637e-18
3947.900000	4.43848e-18
3947.850000	4.4406e-18
3947.800000	4.44271e-18
3947.750000	4.44483e-18
3947.700000	4.44695e-18
3947.650000	4.44906e-18
3947.600000	4.45118e-18
3947.550000	4.4533e-18
3947.500000	4.45542e-18
3947.450000	4.45755e-18
3947.400000	4.45967e-18
3947.350000	4.46179e-18
3947.300000	4.46392e-18
3947.250000	4.46605e-18
3947.200000	4.46817e-18
3947.150000	4.4703e-18
3947.100000	4.47243e-18
3947.050000	4.47456e-18
3947.000000	4.47669e-18
3946.950000	4.47883e-18
3946.900000	4.48096e-18
3946.850000	4.48309e-18
3946.800000	4.48523e-18
3946.750000	4.48737e-18
3946.700000	4.4895e-18
3946.650000	4.49164e-18
3946.600000	4.49378e-18
3946.550000	4.49592e-18
3946.500000	4.49806e-18
3946.450000	4.50021e-18
3946.400000	4.50235e-18
3946.350000	4.5045e-18
3946.300000	4.50664e-18
3946.250000	4.50879e-18
3946.200000	4.51094e-18
3946.150000	4.51308e-18
3946.100000	4.51523e-18
3946.050000	4.51738e-18
3946.000000	4.51954e-18
3945.950000	4.52169e-18
3945.900000	4.52384e-18
3945.850000	4.526e-18
3945.800000	4.52815e-18
3945.750000	4.53031e-18
3945.700000	4.53247e-18
3945.650000	4.53463e-18
3945.600000	4.53679e-18
3945.550000	4.53895e-18
3945.500000	4.54111e-18
3945.450000	4.54327e-18
3945.400000	4.54544e-18
3945.350000	4.5476e-18
3945.300000	4.54977e-18
3945.250000	4.55194e-18
3945.200000	4.55411e-18
3945.150000	4.55628e-18
3945.100000	4.55845e-18
3945.050000	4.56062e-18
3945.000000	4.56279e-18
3944.950000	4.56496e-18
3944.900000	4.56714e-18
3944.850000	4.56931e-18
3944.800000	4.57149e-18
3944.750000	4.57367e-18
3944.700000	4.57585e-18
3944.650000	4.57803e-18
3944.600000	4.58021e-18
3944.550000	4.58239e-18
3944.500000	4.58457e-18
3944.450000	4.58675e-18
3944.400000	4.58894e-18
3944.350000	4.59113e-18
3944.300000	4.59331e-18
3944.250000	4.5955e-18
3944.200000	4.59769e-18
3944.150000	4.59988e-18
3944.100000	4.60207e-18
3944.050000	4.60426e-18
3944.000000	4.60646e-18
3943.950000	4.60865e-18
3943.900000	4.61085e-18
3943.850000	4.61304e-18
3943.800000	4.61524e-18
3943.750000	4.61744e-18
3943.700000	4.61964e-18
3943.650000	4.62184e-18
3943.600000	4.62404e-18
3943.550000	4.62624e-18
3943.500000	4.62845e-18
3943.450000	4.63065e-18
3943.400000	4.63286e-18
3943.350000	4.63506e-18
3943.300000	4.63727e-18
3943.250000	4.63948e-18
3943.200000	4.64169e-18
3943.150000	4.6439e-18
3943.100000	4.64611e-18
3943.050000	4.64833e-18
3943.000000	4.65054e-18
3942.950000	4.65276e-18
3942.900000	4.65497e-18
3942.850000	4.65719e-18
3942.800000	4.65941e-18
3942.750000	4.66163e-18
3942.700000	4.66385e-18
3942.650000	4.66607e-18
3942.600000	4.66829e-18
3942.550000	4.67052e-18
3942.500000	4.67274e-18
3942.450000	4.67497e-18
3942.400000	4.67719e-18
3942.350000	4.67942e-18
3942.300000	4.68165e-18
3942.250000	4.68388e-18
3942.200000	4.68611e-18
3942.150000	4.68834e-18
3942.100000	4.69058e-18
3942.050000	4.69281e-18
3942.000000	4.69505e-18
3941.950000	4.69728e-18
3941.900000	4.69952e-18
3941.850000	4.70176e-18
3941.800000	4.704e-18
3941.750000	4.70624e-18
3941.700000	4.70848e-18
3941.650000	4.71073e-18
3941.600000	4.71297e-18
3941.550000	4.71521e-18
3941.500000	4.71746e-18
3941.450000	4.71971e-18
3941.400000	4.72196e-18
3941.350000	4.72421e-18
3941.300000	4.72646e-18
3941.250000	4.72871e-18
3941.200000	4.73096e-18
3941.150000	4.73321e-18
3941.100000	4.73547e-18
3941.050000	4.73772e-18
3941.000000	4.73998e-18
3940.950000	4.74224e-18
3940.900000	4.7445e-18
3940.850000	4.74676e-18
3940.800000	4.74902e-18
3940.750000	4.75128e-18
3940.700000	4.75354e-18
3940.650000	4.75581e-18
3940.600000	4.75807e-18
3940.550000	4.76034e-18
3940.500000	4.76261e-18
3940.450000	4.76488e-18
3940.400000	4.76715e-18
3940.350000	4.76942e-18
3940.300000	4.77169e-18
3940.250000	4.77396e-18
3940.200000	4.77624e-18
3940.150000	4.77851e-18
3940.100000	4.78079e-18
3940.050000	4.78306e-18
3940.000000	4.78534e-18
3939.950000	4.78762e-18
3939.900000	4.7899e-18
3939.850000	4.79218e-18
3939.800000	4.79447e-18
3939.750000	4.79675e-18
3939.700000	4.79904e-18
3939.650000	4.80132e-18
3939.600000	4.80361e-18
3939.550000	4.8059e-18
3939.500000	4.80819e-18
3939.450000	4.81048e-18
3939.400000	4.81277e-18
3939.350000	4.81506e-18
3939.300000	4.81735e-18
3939.250000	4.81965e-18
3939.200000	4.82195e-18
3939.150000	4.82424e-18
3939.100000	4.82654e-18
3939.050000	4.82884e-18
3939.000000	4.83114e-18
3938.950000	4.83344e-18
3938.900000	4.83574e-18
3938.850000	4.83805e-18
3938.800000	4.84035e-18
3938.750000	4.84266e-18
3938.700000	4.84496e-18
3938.650000	4.84727e-18
3938.600000	4.84958e-18
3938.550000	4.85189e-18
3938.500000	4.8542e-18
3938.450000	4.85651e-18
3938.400000	4.85883e-18
3938.350000	4.86114e-18
3938.300000	4.86346e-18
3938.250000	4.86577e-18
3938.200000	4.86809e-18
3938.150000	4.87041e-18
3938.100000	4.87273e-18
3938.050000	4.87505e-18
3938.000000	4.87737e-18
3937.950000	4.8797e-18
3937.900000	4.88202e-18
3937.850000	4.88435e-18
3937.800000	4.88667e-18
3937.750000	4.889e-18
3937.700000	4.89133e-18
3937.650000	4.89366e-18
3937.600000	4.89599e-18
3937.550000	4.89832e-18
3937.500000	4.90066e-18
3937.450000	4.90299e-18
3937.400000	4.90533e-18
3937.350000	4.90766e-18
3937.300000	4.91e-18
3937.250000	4.91234e-18
3937.200000	4.91468e-18
3937.150000	4.91702e-18
3937.100000	4.91936e-18
3937.050000	4.92171e-18
3937.000000	4.92405e-18
3936.950000	4.9264e-18
3936.900000	4.92874e-18
3936.850000	4.93109e-18
3936.800000	4.93344e-18
3936.750000	4.93579e-18
3936.700000	4.93814e-18
3936.650000	4.94049e-18
3936.600000	4.94285e-18
3936.550000	4.9452e-18
3936.500000	4.94756e-18
3936.450000	4.94992e-18
3936.400000	4.95227e-18
3936.350000	4.95463e-18
3936.300000	4.95699e-18
3936.250000	4.95935e-18
3936.200000	4.96172e-18
3936.150000	4.96408e-18
3936.100000	4.96644e-18
3936.050000	4.96881e-18
3936.000000	4.97118e-18
3935.950000	4.97354e-18
3935.900000	4.97591e-18
3935.850000	4.97828e-18
3935.800000	4.98066e-18
3935.750000	4.98303e-18
3935.700000	4.9854e-18
3935.650000	4.98778e-18
3935.600000	4.99015e-18
3935.550000	4.99253e-18
3935.500000	4.99491e-18
3935.450000	4.99729e-18
3935.400000	4.99967e-18
3935.350000	5.00205e-18
3935.300000	5.00443e-18
3935.250000	5.00682e-18
3935.200000	5.0092e-18
3935.150000	5.01159e-18
3935.100000	5.01397e-18
3935.050000	5.01636e-18
3935.000000	5.01875e-18
3934.950000	5.02114e-18
3934.900000	5.02353e-18
3934.850000	5.02593e-18
3934.800000	5.02832e-18
3934.750000	5.03072e-18
3934.700000	5.03311e-18
3934.650000	5.03551e-18
3934.600000	5.03791e-18
3934.550000	5.04031e-18
3934.500000	5.04271e-18
3934.450000	5.04511e-18
3934.400000	5.04752e-18
3934.350000	5.04992e-18
3934.300000	5.05232e-18
3934.250000	5.05473e-18
3934.200000	5.05714e-18
3934.150000	5.05955e-18
3934.100000	5.06196e-18
3934.050000	5.06437e-18
3934.000000	5.06678e-18
3933.950000	5.0692e-18
3933.900000	5.07161e-18
3933.850000	5.07403e-18
3933.800000	5.07644e-18
3933.750000	5.07886e-18
3933.700000	5.08128e-18
3933.650000	5.0837e-18
3933.600000	5.08612e-18
3933.550000	5.08855e-18
3933.500000	5.09097e-18
3933.450000	5.09339e-18
3933.400000	5.09582e-18
3933.350000	5.09825e-18
3933.300000	5.10068e-18
3933.250000	5.10311e-18
3933.200000	5.10554e-18
3933.150000	5.10797e-18
3933.100000	5.1104e-18
3933.050000	5.11284e-18
3933.000000	5.11527e-18
3932.950000	5.11771e-18
3932.900000	5.12015e-18
3932.850000	5.12259e-18
3932.800000	5.12503e-18
3932.750000	5.12747e-18
3932.700000	5.12991e-18
3932.650000	5.13235e-18
3932.600000	5.1348e-18
3932.550000	5.13724e-18
3932.500000	5.13969e-18
3932.450000	5.14214e-18
3932.400000	5.14459e-18
3932.350000	5.14704e-18
3932.300000	5.14949e-18
3932.250000	5.15194e-18
3932.200000	5.1544e-18
3932.150000	5.15685e-18
3932.100000	5.15931e-18
3932.050000	5.16177e-18
3932.000000	5.16423e-18
3931.950000	5.16669e-18
3931.900000	5.16915e-18
3931.850000	5.17161e-18
3931.800000	5.17407e-18
3931.750000	5.17654e-18
3931.700000	5.179e-18
3931.650000	5.18147e-18
3931.600000	5.18394e-18
3931.550000	5.18641e-18
3931.500000	5.18888e-18
3931.450000	5.19135e-18
3931.400000	5.19382e-18
3931.350000	5.1963e-18
3931.300000	5.19877e-18
3931.250000	5.20125e-18
3931.200000	5.20373e-18
3931.150000	5.20621e-18
3931.100000	5.20869e-18
3931.050000	5.21117e-18
3931.000000	5.21365e-18
3930.950000	5.21613e-18
3930.900000	5.21862e-18
3930.850000	5.2211e-18
3930.800000	5.22359e-18
3930.750000	5.22608e-18
3930.700000	5.22857e-18
3930.650000	5.23106e-18
3930.600000	5.23355e-18
3930.550000	5.23604e-18
3930.500000	5.23854e-18
3930.450000	5.24103e-18
3930.400000	5.24353e-18
3930.350000	5.24603e-18
3930.300000	5.24853e-18
3930.250000	5.25103e-18
3930.200000	5.25353e-18
3930.150000	5.25603e-18
3930.100000	5.25853e-18
3930.050000	5.26104e-18
3930.000000	5.26354e-18
3929.950000	5.26605e-18
3929.900000	5.26856e-18
3929.850000	5.27107e-18
3929.800000	5.27358e-18
3929.750000	5.27609e-18
3929.700000	5.27861e-18
3929.650000	5.28112e-18
3929.600000	5.28364e-18
3929.550000	5.28615e-18
3929.500000	5.28867e-18
3929.450000	5.29119e-18
3929.400000	5.29371e-18
3929.350000	5.29623e-18
3929.300000	5.29876e-18
3929.250000	5.30128e-18
3929.200000	5.3038e-18
3929.150000	5.30633e-18
3929.100000	5.30886e-18
3929.050000	5.31139e-18
3929.000000	5.31392e-18
3928.950000	5.31645e-18
3928.900000	5.31898e-18
3928.850000	5.32152e-18
3928.800000	5.32405e-18
3928.750000	5.32659e-18
3928.700000	5.32912e-18
3928.650000	5.33166e-18
3928.600000	5.3342e-18
3928.550000	5.33674e-18
3928.500000	5.33928e-18
3928.450000	5.34183e-18
3928.400000	5.34437e-18
3928.350000	5.34692e-18
3928.300000	5.34947e-18
3928.250000	5.35201e-18
3928.200000	5.35456e-18
3928.150000	5.35711e-18
3928.100000	5.35967e-18
3928.050000	5.36222e-18
3928.000000	5.36477e-18
3927.950000	5.36733e-18
3927.900000	5.36989e-18
3927.850000	5.37244e-18
3927.800000	5.375e-18
3927.750000	5.37756e-18
3927.700000	5.38012e-18
3927.650000	5.38269e-18
3927.600000	5.38525e-18
3927.550000	5.38782e-18
3927.500000	5.39038e-18
3927.450000	5.39295e-18
3927.400000	5.39552e-18
3927.350000	5.39809e-18
3927.300000	5.40066e-18
3927.250000	5.40323e-18
3927.200000	5.40581e-18
3927.150000	5.40838e-18
3927.100000	5.41096e-18
3927.050000	5.41354e-18
3927.000000	5.41611e-18
3926.950000	5.41869e-18
3926.900000	5.42128e-18
3926.850000	5.42386e-18
3926.800000	5.42644e-18
3926.750000	5.42903e-18
3926.700000	5.43161e-18
3926.650000	5.4342e-18
3926.600000	5.43679e-18
3926.550000	5.43938e-18
3926.500000	5.44197e-18
3926.450000	5.44456e-18
3926.400000	5.44716e-18
3926.350000	5.44975e-18
3926.300000	5.45235e-18
3926.250000	5.45494e-18
3926.200000	5.45754e-18
3926.150000	5.46014e-18
3926.100000	5.46274e-18
3926.050000	5.46534e-18
3926.000000	5.46795e-18
3925.950000	5.47055e-18
3925.900000	5.47316e-18
3925.850000	5.47577e-18
3925.800000	5.47837e-18
3925.750000	5.48098e-18
3925.700000	5.48359e-18
3925.650000	5.48621e-18
3925.600000	5.48882e-18
3925.550000	5.49143e-18
3925.500000	5.49405e-18
3925.450000	5.49667e-18
3925.400000	5.49929e-18
3925.350000	5.50191e-18
3925.300000	5.50453e-18
3925.250000	5.50715e-18
3925.200000	5.50977e-18
3925.150000	5.5124e-18
3925.100000	5.51502e-18
3925.050000	5.51765e-18
3925.000000	5.52028e-18
3924.950000	5.52291e-18
3924.900000	5.52554e-18
3924.850000	5.52817e-18
3924.800000	5.5308e-18
3924.750000	5.53344e-18
3924.700000	5.53607e-18
3924.650000	5.53871e-18
3924.600000	5.54135e-18
3924.550000	5.54399e-18
3924.500000	5.54663e-18
3924.450000	5.54927e-18
3924.400000	5.55192e-18
3924.350000	5.55456e-18
3924.300000	5.55721e-18
3924.250000	5.55985e-18
3924.200000	5.5625e-18
3924.150000	5.56515e-18
3924.100000	5.5678e-18
3924.050000	5.57045e-18
3924.000000	5.57311e-18
3923.950000	5.57576e-18
3923.900000	5.57842e-18
3923.850000	5.58108e-18
3923.800000	5.58373e-18
3923.750000	5.58639e-18
3923.700000	5.58906e-18
3923.650000	5.59172e-18
3923.600000	5.59438e-18
3923.550000	5.59705e-18
3923.500000	5.59971e-18
3923.450000	5.60238e-18
3923.400000	5.60505e-18
3923.350000	5.60772e-18
3923.300000	5.61039e-18
3923.250000	5.61306e-18
3923.200000	5.61574e-18
3923.150000	5.61841e-18
3923.100000	5.62109e-18
3923.050000	5.62376e-18
3923.000000	5.62644e-18
3922.950000	5.62912e-18
3922.900000	5.6318e-18
3922.850000	5.63449e-18
3922.800000	5.63717e-18
3922.750000	5.63986e-18
3922.700000	5.64254e-18
3922.650000	5.64523e-18
3922.600000	5.64792e-18
3922.550000	5.65061e-18
3922.500000	5.6533e-18
3922.450000	5.656e-18
3922.400000	5.65869e-18
3922.350000	5.66138e-18
3922.300000	5.66408e-18
3922.250000	5.66678e-18
3922.200000	5.66948e-18
3922.150000	5.67218e-18
3922.100000	5.67488e-18
3922.050000	5.67758e-18
3922.000000	5.68029e-18
3921.950000	5.683e-18
3921.900000	5.6857e-18
3921.850000	5.68841e-18
3921.800000	5.69112e-18
3921.750000	5.69383e-18
3921.700000	5.69654e-18
3921.650000	5.69926e-18
3921.600000	5.70197e-18
3921.550000	5.70469e-18
3921.500000	5.70741e-18
3921.450000	5.71012e-18
3921.400000	5.71284e-18
3921.350000	5.71557e-18
3921.300000	5.71829e-18
3921.250000	5.72101e-18
3921.200000	5.72374e-18
3921.150000	5.72646e-18
3921.100000	5.72919e-18
3921.050000	5.73192e-18
3921.000000	5.73465e-18
3920.950000	5.73738e-18
3920.900000	5.74012e-18
3920.850000	5.74285e-18
3920.800000	5.74559e-18
3920.750000	5.74832e-18
3920.700000	5.75106e-18
3920.650000	5.7538e-18
3920.600000	5.75654e-18
3920.550000	5.75928e-18
3920.500000	5.76203e-18
3920.450000	5.76477e-18
3920.400000	5.76752e-18
3920.350000	5.77026e-18
3920.300000	5.77301e-18
3920.250000	5.77576e-18
3920.200000	5.77851e-18
3920.150000	5.78127e-18
3920.100000	5.78402e-18
3920.050000	5.78678e-18
3920.000000	5.78953e-18
3919.950000	5.79229e-18
3919.900000	5.79505e-18
3919.850000	5.79781e-18
3919.800000	5.80057e-18
3919.750000	5.80333e-18
3919.700000	5.8061e-18
3919.650000	5.80886e-18
3919.600000	5.81163e-18
3919.550000	5.8144e-18
3919.500000	5.81717e-18
3919.450000	5.81994e-18
3919.400000	5.82271e-18
3919.350000	5.82549e-18
3919.300000	5.82826e-18
3919.250000	5.83104e-18
3919.200000	5.83382e-18
3919.150000	5.83659e-18
3919.100000	5.83937e-18
3919.050000	5.84216e-18
3919.000000	5.84494e-18
3918.950000	5.84772e-18
3918.900000	5.85051e-18
3918.850000	5.8533e-18
3918.800000	5.85608e-18
3918.750000	5.85887e-18
3918.700000	5.86166e-18
3918.650000	5.86446e-18
3918.600000	5.86725e-18
3918.550000	5.87005e-18
3918.500000	5.87284e-18
3918.450000	5.87564e-18
3918.400000	5.87844e-18
3918.350000	5.88124e-18
3918.300000	5.88404e-18
3918.250000	5.88684e-18
3918.200000	5.88965e-18
3918.150000	5.89245e-18
3918.100000	5.89526e-18
3918.050000	5.89807e-18
3918.000000	5.90088e-18
3917.950000	5.90369e-18
3917.900000	5.9065e-18
3917.850000	5.90931e-18
3917.800000	5.91213e-18
3917.750000	5.91494e-18
3917.700000	5.91776e-18
3917.650000	5.92058e-18
3917.600000	5.9234e-18
3917.550000	5.92622e-18
3917.500000	5.92905e-18
3917.450000	5.93187e-18
3917.400000	5.9347e-18
3917.350000	5.93752e-18
3917.300000	5.94035e-18
3917.250000	5.94318e-18
3917.200000	5.94601e-18
3917.150000	5.94884e-18
3917.100000	5.95168e-18
3917.050000	5.95451e-18
3917.000000	5.95735e-18
3916.950000	5.96019e-18
3916.900000	5.96303e-18
3916.850000	5.96587e-18
3916.800000	5.96871e-18
3916.750000	5.97155e-18
3916.700000	5.9744e-18
3916.650000	5.97724e-18
3916.600000	5.98009e-18
3916.550000	5.98294e-18
3916.500000	5.98579e-18
3916.450000	5.98864e-18
3916.400000	5.99149e-18
3916.350000	5.99435e-18
3916.300000	5.9972e-18
3916.250000	6.00006e-18
3916.200000	6.00292e-18
3916.150000	6.00578e-18
3916.100000	6.00864e-18
3916.050000	6.0115e-18
3916.000000	6.01436e-18
3915.950000	6.01723e-18
3915.900000	6.02009e-18
3915.850000	6.02296e-18
3915.800000	6.02583e-18
3915.750000	6.0287e-18
3915.700000	6.03157e-18
3915.650000	6.03444e-18
3915.600000	6.03732e-18
3915.550000	6.0402e-18
3915.500000	6.04307e-18
3915.450000	6.04595e-18
3915.400000	6.04883e-18
3915.350000	6.05171e-18
3915.300000	6.0546e-18
3915.250000	6.05748e-18
3915.200000	6.06036e-18
3915.150000	6.06325e-18
3915.100000	6.06614e-18
3915.050000	6.06903e-18
3915.000000	6.07192e-18
3914.950000	6.07481e-18
3914.900000	6.07771e-18
3914.850000	6.0806e-18
3914.800000	6.0835e-18
3914.750000	6.0864e-18
3914.700000	6.08929e-18
3914.650000	6.0922e-18
3914.600000	6.0951e-18
3914.550000	6.098e-18
3914.500000	6.10091e-18
3914.450000	6.10381e-18
3914.400000	6.10672e-18
3914.350000	6.10963e-18
3914.300000	6.11254e-18
3914.250000	6.11545e-18
3914.200000	6.11836e-18
3914.150000	6.12128e-18
3914.100000	6.12419e-18
3914.050000	6.12711e-18
3914.000000	6.13003e-18
3913.950000	6.13295e-18
3913.900000	6.13587e-18
3913.850000	6.13879e-18
3913.800000	6.14172e-18
3913.750000	6.14464e-18
3913.700000	6.14757e-18
3913.650000	6.1505e-18
3913.600000	6.15343e-18
3913.550000	6.15636e-18
3913.500000	6.15929e-18
3913.450000	6.16223e-18
3913.400000	6.16516e-18
3913.350000	6.1681e-18
3913.300000	6.17104e-18
3913.250000	6.17398e-18
3913.200000	6.17692e-18
3913.150000	6.17986e-18
3913.100000	6.1828e-18
3913.050000	6.18575e-18
3913.000000	6.1887e-18
3912.950000	6.19164e-18
3912.900000	6.19459e-18
3912.850000	6.19754e-18
3912.800000	6.2005e-18
3912.750000	6.20345e-18
3912.700000	6.2064e-18
3912.650000	6.20936e-18
3912.600000	6.21232e-18
3912.550000	6.21528e-18
3912.500000	6.21824e-18
3912.450000	6.2212e-18
3912.400000	6.22416e-18
3912.350000	6.22713e-18
3912.300000	6.23009e-18
3912.250000	6.23306e-18
3912.200000	6.23603e-18
3912.150000	6.239e-18
3912.100000	6.24197e-18
3912.050000	6.24495e-18
3912.000000	6.24792e-18
3911.950000	6.2509e-18
3911.900000	6.25388e-18
3911.850000	6.25685e-18
3911.800000	6.25984e-18
3911.750000	6.26282e-18
3911.700000	6.2658e-18
3911.650000	6.26878e-18
3911.600000	6.27177e-18
3911.550000	6.27476e-18
3911.500000	6.27775e-18
3911.450000	6.28074e-18
3911.400000	6.28373e-18
3911.350000	6.28672e-18
3911.300000	6.28972e-18
3911.250000	6.29271e-18
3911.200000	6.29571e-18
3911.150000	6.29871e-18
3911.100000	6.30171e-18
3911.050000	6.30471e-18
3911.000000	6.30772e-18
3910.950000	6.31072e-18
3910.900000	6.31373e-18
3910.850000	6.31673e-18
3910.800000	6.31974e-18
3910.750000	6.32275e-18
3910.700000	6.32576e-18
3910.650000	6.32878e-18
3910.600000	6.33179e-18
3910.550000	6.33481e-18
3910.500000	6.33783e-18
3910.450000	6.34085e-18
3910.400000	6.34387e-18
3910.350000	6.34689e-18
3910.300000	6.34991e-18
3910.250000	6.35294e-18
3910.200000	6.35596e-18
3910.150000	6.35899e-18
3910.100000	6.36202e-18
3910.050000	6.36505e-18
3910.000000	6.36808e-18
3909.950000	6.37111e-18
3909.900000	6.37415e-18
3909.850000	6.37719e-18
3909.800000	6.38022e-18
3909.750000	6.38326e-18
3909.700000	6.3863e-18
3909.650000	6.38935e-18
3909.600000	6.39239e-18
3909.550000	6.39543e-18
3909.500000	6.39848e-18
3909.450000	6.40153e-18
3909.400000	6.40458e-18
3909.350000	6.40763e-18
3909.300000	6.41068e-18
3909.250000	6.41373e-18
3909.200000	6.41679e-18
3909.150000	6.41985e-18
3909.100000	6.4229e-18
3909.050000	6.42596e-18
3909.000000	6.42903e-18
3908.950000	6.43209e-18
3908.900000	6.43515e-18
3908.850000	6.43822e-18
3908.800000	6.44128e-18
3908.750000	6.44435e-18
3908.700000	6.44742e-18
3908.650000	6.45049e-18
3908.600000	6.45357e-18
3908.550000	6.45664e-18
3908.500000	6.45972e-18
3908.450000	6.46279e-18
3908.400000	6.46587e-18
3908.350000	6.46895e-18
3908.300000	6.47203e-18
3908.250000	6.47512e-18
3908.200000	6.4782e-18
3908.150000	6.48129e-18
3908.100000	6.48437e-18
3908.050000	6.48746e-18
3908.000000	6.49055e-18
3907.950000	6.49364e-18
3907.900000	6.49674e-18
3907.850000	6.49983e-18
3907.800000	6.50293e-18
3907.750000	6.50603e-18
3907.700000	6.50912e-18
3907.650000	6.51223e-18
3907.600000	6.51533e-18
3907.550000	6.51843e-18
3907.500000	6.52154e-18
3907.450000	6.52464e-18
3907.400000	6.52775e-18
3907.350000	6.53086e-18
3907.300000	6.53397e-18
3907.250000	6.53708e-18
3907.200000	6.5402e-18
3907.150000	6.54331e-18
3907.100000	6.54643e-18
3907.050000	6.54955e-18
3907.000000	6.55267e-18
3906.950000	6.55579e-18
3906.900000	6.55891e-18
3906.850000	6.56204e-18
3906.800000	6.56516e-18
3906.750000	6.56829e-18
3906.700000	6.57142e-18
3906.650000	6.57455e-18
3906.600000	6.57768e-18
3906.550000	6.58081e-18
3906.500000	6.58395e-18
3906.450000	6.58708e-18
3906.400000	6.59022e-18
3906.350000	6.59336e-18
3906.300000	6.5965e-18
3906.250000	6.59964e-18
3906.200000	6.60279e-18
3906.150000	6.60593e-18
3906.100000	6.60908e-18
3906.050000	6.61223e-18
3906.000000	6.61538e-18
3905.950000	6.61853e-18
3905.900000	6.62168e-18
3905.850000	6.62484e-18
3905.800000	6.62799e-18
3905.750000	6.63115e-18
3905.700000	6.63431e-18
3905.650000	6.63747e-18
3905.600000	6.64063e-18
3905.550000	6.64379e-18
3905.500000	6.64696e-18
3905.450000	6.65012e-18
3905.400000	6.65329e-18
3905.350000	6.65646e-18
3905.300000	6.65963e-18
3905.250000	6.6628e-18
3905.200000	6.66598e-18
3905.150000	6.66915e-18
3905.100000	6.67233e-18
3905.050000	6.67551e-18
3905.000000	6.67869e-18
3904.950000	6.68187e-18
3904.900000	6.68505e-18
3904.850000	6.68824e-18
3904.800000	6.69142e-18
3904.750000	6.69461e-18
3904.700000	6.6978e-18
3904.650000	6.70099e-18
3904.600000	6.70418e-18
3904.550000	6.70737e-18
3904.500000	6.71057e-18
3904.450000	6.71377e-18
3904.400000	6.71696e-18
3904.350000	6.72016e-18
3904.300000	6.72337e-18
3904.250000	6.72657e-18
3904.200000	6.72977e-18
3904.150000	6.73298e-18
3904.100000	6.73618e-18
3904.050000	6.73939e-18
3904.000000	6.7426e-18
3903.950000	6.74582e-18
3903.900000	6.74903e-18
3903.850000	6.75224e-18
3903.800000	6.75546e-18
3903.750000	6.75868e-18
3903.700000	6.7619e-18
3903.650000	6.76512e-18
3903.600000	6.76834e-18
3903.550000	6.77157e-18
3903.500000	6.77479e-18
3903.450000	6.77802e-18
3903.400000	6.78125e-18
3903.350000	6.78448e-18
3903.300000	6.78771e-18
3903.250000	6.79094e-18
3903.200000	6.79418e-18
3903.150000	6.79741e-18
3903.100000	6.80065e-18
3903.050000	6.80389e-18
3903.000000	6.80713e-18
3902.950000	6.81037e-18
3902.900000	6.81362e-18
3902.850000	6.81686e-18
3902.800000	6.82011e-18
3902.750000	6.82336e-18
3902.700000	6.82661e-18
3902.650000	6.82986e-18
3902.600000	6.83312e-18
3902.550000	6.83637e-18
3902.500000	6.83963e-18
3902.450000	6.84288e-18
3902.400000	6.84614e-18
3902.350000	6.84941e-18
3902.300000	6.85267e-18
3902.250000	6.85593e-18
3902.200000	6.8592e-18
3902.150000	6.86247e-18
3902.100000	6.86573e-18
3902.050000	6.86901e-18
3902.000000	6.87228e-18
3901.950000	6.87555e-18
3901.900000	6.87883e-18
3901.850000	6.8821e-18
3901.800000	6.88538e-18
3901.750000	6.88866e-18
3901.700000	6.89194e-18
3901.650000	6.89522e-18
3901.600000	6.89851e-18
3901.550000	6.9018e-18
3901.500000	6.90508e-18
3901.450000	6.90837e-18
3901.400000	6.91166e-18
3901.350000	6.91496e-18
3901.300000	6.91825e-18
3901.250000	6.92154e-18
3901.200000	6.92484e-18
3901.150000	6.92814e-18
3901.100000	6.93144e-18
3901.050000	6.93474e-18
3901.000000	6.93805e-18
3900.950000	6.94135e-18
3900.900000	6.94466e-18
3900.850000	6.94797e-18
3900.800000	6.95127e-18
3900.750000	6.95459e-18
3900.700000	6.9579e-18
3900.650000	6.96121e-18
3900.600000	6.96453e-18
3900.550000	6.96785e-18
3900.500000	6.97117e-18
3900.450000	6.97449e-18
3900.400000	6.97781e-18
3900.350000	6.98113e-18
3900.300000	6.98446e-18
3900.250000	6.98779e-18
3900.200000	6.99111e-18
3900.150000	6.99444e-18
3900.100000	6.99778e-18
3900.050000	7.00111e-18
3900.000000	7.00444e-18
3899.950000	7.00778e-18
3899.900000	7.01112e-18
3899.850000	7.01446e-18
3899.800000	7.0178e-18
3899.750000	7.02114e-18
3899.700000	7.02449e-18
3899.650000	7.02783e-18
3899.600000	7.03118e-18
3899.550000	7.03453e-18
3899.500000	7.03788e-18
3899.450000	7.04123e-18
3899.400000	7.04459e-18
3899.350000	7.04794e-18
3899.300000	7.0513e-18
3899.250000	7.05466e-18
3899.200000	7.05802e-18
3899.150000	7.06138e-18
3899.100000	7.06475e-18
3899.050000	7.06811e-18
3899.000000	7.07148e-18
3898.950000	7.07485e-18
3898.900000	7.07822e-18
3898.850000	7.08159e-18
3898.800000	7.08496e-18
3898.750000	7.08834e-18
3898.700000	7.09171e-18
3898.650000	7.09509e-18
3898.600000	7.09847e-18
3898.550000	7.10185e-18
3898.500000	7.10523e-18
3898.450000	7.10862e-18
3898.400000	7.11201e-18
3898.350000	7.11539e-18
3898.300000	7.11878e-18
3898.250000	7.12217e-18
3898.200000	7.12557e-18
3898.150000	7.12896e-18
3898.100000	7.13236e-18
3898.050000	7.13575e-18
3898.000000	7.13915e-18
3897.950000	7.14255e-18
3897.900000	7.14596e-18
3897.850000	7.14936e-18
3897.800000	7.15277e-18
3897.750000	7.15617e-18
3897.700000	7.15958e-18
3897.650000	7.16299e-18
3897.600000	7.1664e-18
3897.550000	7.16982e-18
3897.500000	7.17323e-18
3897.450000	7.17665e-18
3897.400000	7.18007e-18
3897.350000	7.18349e-18
3897.300000	7.18691e-18
3897.250000	7.19033e-18
3897.200000	7.19376e-18
3897.150000	7.19719e-18
3897.100000	7.20061e-18
3897.050000	7.20404e-18
3897.000000	7.20748e-18
3896.950000	7.21091e-18
3896.900000	7.21434e-18
3896.850000	7.21778e-18
3896.800000	7.22122e-18
3896.750000	7.22466e-18
3896.700000	7.2281e-18
3896.650000	7.23154e-18
3896.600000	7.23499e-18
3896.550000	7.23843e-18
3896.500000	7.24188e-18
3896.450000	7.24533e-18
3896.400000	7.24878e-18
3896.350000	7.25224e-18
3896.300000	7.25569e-18
3896.250000	7.25915e-18
3896.200000	7.2626e-18
3896.150000	7.26606e-18
3896.100000	7.26952e-18
3896.050000	7.27299e-18
3896.000000	7.27645e-18
3895.950000	7.27992e-18
3895.900000	7.28339e-18
3895.850000	7.28686e-18
3895.800000	7.29033e-18
3895.750000	7.2938e-18
3895.700000	7.29727e-18
3895.650000	7.30075e-18
3895.600000	7.30423e-18
3895.550000	7.30771e-18
3895.500000	7.31119e-18
3895.450000	7.31467e-18
3895.400000	7.31815e-18
3895.350000	7.32164e-18
3895.300000	7.32513e-18
3895.250000	7.32862e-18
3895.200000	7.33211e-18
3895.150000	7.3356e-18
3895.100000	7.3391e-18
3895.050000	7.34259e-18
3895.000000	7.34609e-18
3894.950000	7.34959e-18
3894.900000	7.35309e-18
3894.850000	7.35659e-18
3894.800000	7.3601e-18
3894.750000	7.3636e-18
3894.700000	7.36711e-18
3894.650000	7.37062e-18
3894.600000	7.37413e-18
3894.550000	7.37764e-18
3894.500000	7.38116e-18
3894.450000	7.38467e-18
3894.400000	7.38819e-18
3894.350000	7.39171e-18
3894.300000	7.39523e-18
3894.250000	7.39875e-18
3894.200000	7.40228e-18
3894.150000	7.4058e-18
3894.100000	7.40933e-18
3894.050000	7.41286e-18
3894.000000	7.41639e-18
3893.950000	7.41992e-18
3893.900000	7.42346e-18
3893.850000	7.427e-18
3893.800000	7.43053e-18
3893.750000	7.43407e-18
3893.700000	7.43761e-18
3893.650000	7.44116e-18
3893.600000	7.4447e-18
3893.550000	7.44825e-18
3893.500000	7.4518e-18
3893.450000	7.45535e-18
3893.400000	7.4589e-18
3893.350000	7.46245e-18
3893.300000	7.466e-18
3893.250000	7.46956e-18
3893.200000	7.47312e-18
3893.150000	7.47668e-18
3893.100000	7.48024e-18
3893.050000	7.4838e-18
3893.000000	7.48737e-18
3892.950000	7.49093e-18
3892.900000	7.4945e-18
3892.850000	7.49807e-18
3892.800000	7.50164e-18
3892.750000	7.50522e-18
3892.700000	7.50879e-18
3892.650000	7.51237e-18
3892.600000	7.51595e-18
3892.550000	7.51953e-18
3892.500000	7.52311e-18
3892.450000	7.52669e-18
3892.400000	7.53028e-18
3892.350000	7.53387e-18
3892.300000	7.53745e-18
3892.250000	7.54105e-18
3892.200000	7.54464e-18
3892.150000	7.54823e-18
3892.100000	7.55183e-18
3892.050000	7.55542e-18
3892.000000	7.55902e-18
3891.950000	7.56262e-18
3891.900000	7.56623e-18
3891.850000	7.56983e-18
3891.800000	7.57344e-18
3891.750000	7.57704e-18
3891.700000	7.58065e-18
3891.650000	7.58426e-18
3891.600000	7.58788e-18
3891.550000	7.59149e-18
3891.500000	7.59511e-18
3891.450000	7.59873e-18
3891.400000	7.60235e-18
3891.350000	7.60597e-18
3891.300000	7.60959e-18
3891.250000	7.61321e-18
3891.200000	7.61684e-18
3891.150000	7.62047e-18
3891.100000	7.6241e-18
3891.050000	7.62773e-18
3891.000000	7.63136e-18
3890.950000	7.635e-18
3890.900000	7.63864e-18
3890.850000	7.64227e-18
3890.800000	7.64592e-18
3890.750000	7.64956e-18
3890.700000	7.6532e-18
3890.650000	7.65685e-18
3890.600000	7.66049e-18
3890.550000	7.66414e-18
3890.500000	7.66779e-18
3890.450000	7.67145e-18
3890.400000	7.6751e-18
3890.350000	7.67876e-18
3890.300000	7.68241e-18
3890.250000	7.68607e-18
3890.200000	7.68973e-18
3890.150000	7.6934e-18
3890.100000	7.69706e-18
3890.050000	7.70073e-18
3890.000000	7.7044e-18
3889.950000	7.70807e-18
3889.900000	7.71174e-18
3889.850000	7.71541e-18
3889.800000	7.71909e-18
3889.750000	7.72276e-18
3889.700000	7.72644e-18
3889.650000	7.73012e-18
3889.600000	7.73381e-18
3889.550000	7.73749e-18
3889.500000	7.74118e-18
3889.450000	7.74486e-18
3889.400000	7.74855e-18
3889.350000	7.75224e-18
3889.300000	7.75594e-18
3889.250000	7.75963e-18
3889.200000	7.76333e-18
3889.150000	7.76702e-18
3889.100000	7.77072e-18
3889.050000	7.77443e-18
3889.000000	7.77813e-18
3888.950000	7.78183e-18
3888.900000	7.78554e-18
3888.850000	7.78925e-18
3888.800000	7.79296e-18
3888.750000	7.79667e-18
3888.700000	7.80039e-18
3888.650000	7.8041e-18
3888.600000	7.80782e-18
3888.550000	7.81154e-18
3888.500000	7.81526e-18
3888.450000	7.81898e-18
3888.400000	7.82271e-18
3888.350000	7.82643e-18
3888.300000	7.83016e-18
3888.250000	7.83389e-18
3888.200000	7.83762e-18
3888.150000	7.84136e-18
3888.100000	7.84509e-18
3888.050000	7.84883e-18
3888.000000	7.85257e-18
3887.950000	7.85631e-18
3887.900000	7.86005e-18
3887.850000	7.86379e-18
3887.800000	7.86754e-18
3887.750000	7.87129e-18
3887.700000	7.87504e-18
3887.650000	7.87879e-18
3887.600000	7.88254e-18
3887.550000	7.8863e-18
3887.500000	7.89005e-18
3887.450000	7.89381e-18
3887.400000	7.89757e-18
3887.350000	7.90133e-18
3887.300000	7.9051e-18
3887.250000	7.90886e-18
3887.200000	7.91263e-18
3887.150000	7.9164e-18
3887.100000	7.92017e-18
3887.050000	7.92394e-18
3887.000000	7.92772e-18
3886.950000	7.93149e-18
3886.900000	7.93527e-18
3886.850000	7.93905e-18
3886.800000	7.94283e-18
3886.750000	7.94662e-18
3886.700000	7.9504e-18
3886.650000	7.95419e-18
3886.600000	7.95798e-18
3886.550000	7.96177e-18
3886.500000	7.96556e-18
3886.450000	7.96936e-18
3886.400000	7.97315e-18
3886.350000	7.97695e-18
3886.300000	7.98075e-18
3886.250000	7.98455e-18
3886.200000	7.98836e-18
3886.150000	7.99216e-18
3886.100000	7.99597e-18
3886.050000	7.99978e-18
3886.000000	8.00359e-18
3885.950000	8.0074e-18
3885.900000	8.01121e-18
3885.850000	8.01503e-18
3885.800000	8.01885e-18
3885.750000	8.02267e-18
3885.700000	8.02649e-18
3885.650000	8.03031e-18
3885.600000	8.03414e-18
3885.550000	8.03796e-18
3885.500000	8.04179e-18
3885.450000	8.04562e-18
3885.400000	8.04946e-18
3885.350000	8.05329e-18
3885.300000	8.05713e-18
3885.250000	8.06096e-18
3885.200000	8.0648e-18
3885.150000	8.06865e-18
3885.100000	8.07249e-18
3885.050000	8.07634e-18
3885.000000	8.08018e-18
3884.950000	8.08403e-18
3884.900000	8.08788e-18
3884.850000	8.09173e-18
3884.800000	8.09559e-18
3884.750000	8.09945e-18
3884.700000	8.1033e-18
3884.650000	8.10716e-18
3884.600000	8.11103e-18
3884.550000	8.11489e-18
3884.500000	8.11875e-18
3884.450000	8.12262e-18
3884.400000	8.12649e-18
3884.350000	8.13036e-18
3884.300000	8.13423e-18
3884.250000	8.13811e-18
3884.200000	8.14199e-18
3884.150000	8.14586e-18
3884.100000	8.14974e-18
3884.050000	8.15363e-18
3884.000000	8.15751e-18
3883.950000	8.1614e-18
3883.900000	8.16528e-18
3883.850000	8.16917e-18
3883.800000	8.17306e-18
3883.750000	8.17696e-18
3883.700000	8.18085e-18
3883.650000	8.18475e-18
3883.600000	8.18865e-18
3883.550000	8.19255e-18
3883.500000	8.19645e-18
3883.450000	8.20036e-18
3883.400000	8.20426e-18
3883.350000	8.20817e-18
3883.300000	8.21208e-18
3883.250000	8.21599e-18
3883.200000	8.21991e-18
3883.150000	8.22382e-18
3883.100000	8.22774e-18
3883.050000	8.23166e-18
3883.000000	8.23558e-18
3882.950000	8.2395e-18
3882.900000	8.24343e-18
3882.850000	8.24735e-18
3882.800000	8.25128e-18
3882.750000	8.25521e-18
3882.700000	8.25914e-18
3882.650000	8.26308e-18
3882.600000	8.26702e-18
3882.550000	8.27095e-18
3882.500000	8.27489e-18
3882.450000	8.27883e-18
3882.400000	8.28278e-18
3882.350000	8.28672e-18
3882.300000	8.29067e-18
3882.250000	8.29462e-18
3882.200000	8.29857e-18
3882.150000	8.30252e-18
3882.100000	8.30648e-18
3882.050000	8.31044e-18
3882.000000	8.31439e-18
3881.950000	8.31836e-18
3881.900000	8.32232e-18
3881.850000	8.32628e-18
3881.800000	8.33025e-18
3881.750000	8.33422e-18
3881.700000	8.33819e-18
3881.650000	8.34216e-18
3881.600000	8.34613e-18
3881.550000	8.35011e-18
3881.500000	8.35408e-18
3881.450000	8.35806e-18
3881.400000	8.36205e-18
3881.350000	8.36603e-18
3881.300000	8.37001e-18
3881.250000	8.374e-18
3881.200000	8.37799e-18
3881.150000	8.38198e-18
3881.100000	8.38597e-18
3881.050000	8.38997e-18
3881.000000	8.39396e-18
3880.950000	8.39796e-18
3880.900000	8.40196e-18
3880.850000	8.40597e-18
3880.800000	8.40997e-18
3880.750000	8.41398e-18
3880.700000	8.41798e-18
3880.650000	8.42199e-18
3880.600000	8.42601e-18
3880.550000	8.43002e-18
3880.500000	8.43403e-18
3880.450000	8.43805e-18
3880.400000	8.44207e-18
3880.350000	8.44609e-18
3880.300000	8.45012e-18
3880.250000	8.45414e-18
3880.200000	8.45817e-18
3880.150000	8.4622e-18
3880.100000	8.46623e-18
3880.050000	8.47026e-18
3880.000000	8.4743e-18
3879.950000	8.47833e-18
3879.900000	8.48237e-18
3879.850000	8.48641e-18
3879.800000	8.49045e-18
3879.750000	8.4945e-18
3879.700000	8.49854e-18
3879.650000	8.50259e-18
3879.600000	8.50664e-18
3879.550000	8.5107e-18
3879.500000	8.51475e-18
3879.450000	8.51881e-18
3879.400000	8.52286e-18
3879.350000	8.52692e-18
3879.300000	8.53098e-18
3879.250000	8.53505e-18
3879.200000	8.53911e-18
3879.150000	8.54318e-18
3879.100000	8.54725e-18
3879.050000	8.55132e-18
3879.000000	8.5554e-18
3878.950000	8.55947e-18
3878.900000	8.56355e-18
3878.850000	8.56763e-18
3878.800000	8.57171e-18
3878.750000	8.57579e-18
3878.700000	8.57988e-18
3878.650000	8.58396e-18
3878.600000	8.58805e-18
3878.550000	8.59214e-18
3878.500000	8.59624e-18
3878.450000	8.60033e-18
3878.400000	8.60443e-18
3878.350000	8.60853e-18
3878.300000	8.61263e-18
3878.250000	8.61673e-18
3878.200000	8.62083e-18
3878.150000	8.62494e-18
3878.100000	8.62905e-18
3878.050000	8.63316e-18
3878.000000	8.63727e-18
3877.950000	8.64139e-18
3877.900000	8.6455e-18
3877.850000	8.64962e-18
3877.800000	8.65374e-18
3877.750000	8.65786e-18
3877.700000	8.66199e-18
3877.650000	8.66611e-18
3877.600000	8.67024e-18
3877.550000	8.67437e-18
3877.500000	8.6785e-18
3877.450000	8.68264e-18
3877.400000	8.68677e-18
3877.350000	8.69091e-18
3877.300000	8.69505e-18
3877.250000	8.69919e-18
3877.200000	8.70334e-18
3877.150000	8.70748e-18
3877.100000	8.71163e-18
3877.050000	8.71578e-18
3877.000000	8.71993e-18
3876.950000	8.72409e-18
3876.900000	8.72824e-18
3876.850000	8.7324e-18
3876.800000	8.73656e-18
3876.750000	8.74072e-18
3876.700000	8.74488e-18
3876.650000	8.74905e-18
3876.600000	8.75322e-18
3876.550000	8.75739e-18
3876.500000	8.76156e-18
3876.450000	8.76573e-18
3876.400000	8.76991e-18
3876.350000	8.77408e-18
3876.300000	8.77826e-18
3876.250000	8.78245e-18
3876.200000	8.78663e-18
3876.150000	8.79081e-18
3876.100000	8.795e-18
3876.050000	8.79919e-18
3876.000000	8.80338e-18
3875.950000	8.80758e-18
3875.900000	8.81177e-18
3875.850000	8.81597e-18
3875.800000	8.82017e-18
3875.750000	8.82437e-18
3875.700000	8.82857e-18
3875.650000	8.83278e-18
3875.600000	8.83699e-18
3875.550000	8.8412e-18
3875.500000	8.84541e-18
3875.450000	8.84962e-18
3875.400000	8.85384e-18
3875.350000	8.85805e-18
3875.300000	8.86227e-18
3875.250000	8.86649e-18
3875.200000	8.87072e-18
3875.150000	8.87494e-18
3875.100000	8.87917e-18
3875.050000	8.8834e-18
3875.000000	8.88763e-18
3874.950000	8.89187e-18
3874.900000	8.8961e-18
3874.850000	8.90034e-18
3874.800000	8.90458e-18
3874.750000	8.90882e-18
3874.700000	8.91306e-18
3874.650000	8.91731e-18
3874.600000	8.92156e-18
3874.550000	8.92581e-18
3874.500000	8.93006e-18
3874.450000	8.93431e-18
3874.400000	8.93857e-18
3874.350000	8.94283e-18
3874.300000	8.94709e-18
3874.250000	8.95135e-18
3874.200000	8.95561e-18
3874.150000	8.95988e-18
3874.100000	8.96415e-18
3874.050000	8.96842e-18
3874.000000	8.97269e-18
3873.950000	8.97696e-18
3873.900000	8.98124e-18
3873.850000	8.98552e-18
3873.800000	8.9898e-18
3873.750000	8.99408e-18
3873.700000	8.99836e-18
3873.650000	9.00265e-18
3873.600000	9.00694e-18
3873.550000	9.01123e-18
3873.500000	9.01552e-18
3873.450000	9.01981e-18
3873.400000	9.02411e-18
3873.350000	9.02841e-18
3873.300000	9.03271e-18
3873.250000	9.03701e-18
3873.200000	9.04132e-18
3873.150000	9.04562e-18
3873.100000	9.04993e-18
3873.050000	9.05424e-18
3873.000000	9.05856e-18
3872.950000	9.06287e-18
3872.900000	9.06719e-18
3872.850000	9.07151e-18
3872.800000	9.07583e-18
3872.750000	9.08015e-18
3872.700000	9.08448e-18
3872.650000	9.08881e-18
3872.600000	9.09313e-18
3872.550000	9.09747e-18
3872.500000	9.1018e-18
3872.450000	9.10614e-18
3872.400000	9.11047e-18
3872.350000	9.11481e-18
3872.300000	9.11915e-18
3872.250000	9.1235e-18
3872.200000	9.12784e-18
3872.150000	9.13219e-18
3872.100000	9.13654e-18
3872.050000	9.14089e-18
3872.000000	9.14525e-18
3871.950000	9.14961e-18
3871.900000	9.15396e-18
3871.850000	9.15832e-18
3871.800000	9.16269e-18
3871.750000	9.16705e-18
3871.700000	9.17142e-18
3871.650000	9.17579e-18
3871.600000	9.18016e-18
3871.550000	9.18453e-18
3871.500000	9.18891e-18
3871.450000	9.19328e-18
3871.400000	9.19766e-18
3871.350000	9.20204e-18
3871.300000	9.20643e-18
3871.250000	9.21081e-18
3871.200000	9.2152e-18
3871.150000	9.21959e-18
3871.100000	9.22398e-18
3871.050000	9.22837e-18
3871.000000	9.23277e-18
3870.950000	9.23717e-18
3870.900000	9.24157e-18
3870.850000	9.24597e-18
3870.800000	9.25037e-18
3870.750000	9.25478e-18
3870.700000	9.25919e-18
3870.650000	9.2636e-18
3870.600000	9.26801e-18
3870.550000	9.27243e-18
3870.500000	9.27684e-18
3870.450000	9.28126e-18
3870.400000	9.28568e-18
3870.350000	9.29011e-18
3870.300000	9.29453e-18
3870.250000	9.29896e-18
3870.200000	9.30339e-18
3870.150000	9.30782e-18
3870.100000	9.31225e-18
3870.050000	9.31669e-18
3870.000000	9.32113e-18
3869.950000	9.32557e-18
3869.900000	9.33001e-18
3869.850000	9.33446e-18
3869.800000	9.3389e-18
3869.750000	9.34335e-18
3869.700000	9.3478e-18
3869.650000	9.35225e-18
3869.600000	9.35671e-18
3869.550000	9.36117e-18
3869.500000	9.36562e-18
3869.450000	9.37009e-18
3869.400000	9.37455e-18
3869.350000	9.37901e-18
3869.300000	9.38348e-18
3869.250000	9.38795e-18
3869.200000	9.39242e-18
3869.150000	9.3969e-18
3869.100000	9.40137e-18
3869.050000	9.40585e-18
3869.000000	9.41033e-18
3868.950000	9.41482e-18
3868.900000	9.4193e-18
3868.850000	9.42379e-18
3868.800000	9.42828e-18
3868.750000	9.43277e-18
3868.700000	9.43726e-18
3868.650000	9.44176e-18
3868.600000	9.44625e-18
3868.550000	9.45075e-18
3868.500000	9.45525e-18
3868.450000	9.45976e-18
3868.400000	9.46426e-18
3868.350000	9.46877e-18
3868.300000	9.47328e-18
3868.250000	9.4778e-18
3868.200000	9.48231e-18
3868.150000	9.48683e-18
3868.100000	9.49135e-18
3868.050000	9.49587e-18
3868.000000	9.50039e-18
3867.950000	9.50492e-18
3867.900000	9.50944e-18
3867.850000	9.51397e-18
3867.800000	9.51851e-18
3867.750000	9.52304e-18
3867.700000	9.52758e-18
3867.650000	9.53211e-18
3867.600000	9.53665e-18
3867.550000	9.5412e-18
3867.500000	9.54574e-18
3867.450000	9.55029e-18
3867.400000	9.55484e-18
3867.350000	9.55939e-18
3867.300000	9.56394e-18
3867.250000	9.5685e-18
3867.200000	9.57306e-18
3867.150000	9.57762e-18
3867.100000	9.58218e-18
3867.050000	9.58674e-18
3867.000000	9.59131e-18
3866.950000	9.59588e-18
3866.900000	9.60045e-18
3866.850000	9.60502e-18
3866.800000	9.6096e-18
3866.750000	9.61418e-18
3866.700000	9.61876e-18
3866.650000	9.62334e-18
3866.600000	9.62792e-18
3866.550000	9.63251e-18
3866.500000	9.6371e-18
3866.450000	9.64169e-18
3866.400000	9.64628e-18
3866.350000	9.65087e-18
3866.300000	9.65547e-18
3866.250000	9.66007e-18
3866.200000	9.66467e-18
3866.150000	9.66928e-18
3866.100000	9.67388e-18
3866.050000	9.67849e-18
3866.000000	9.6831e-18
3865.950000	9.68771e-18
3865.900000	9.69233e-18
3865.850000	9.69694e-18
3865.800000	9.70156e-18
3865.750000	9.70618e-18
3865.700000	9.71081e-18
3865.650000	9.71543e-18
3865.600000	9.72006e-18
3865.550000	9.72469e-18
3865.500000	9.72932e-18
3865.450000	9.73396e-18
3865.400000	9.7386e-18
3865.350000	9.74323e-18
3865.300000	9.74788e-18
3865.250000	9.75252e-18
3865.200000	9.75716e-18
3865.150000	9.76181e-18
3865.100000	9.76646e-18
3865.050000	9.77111e-18
3865.000000	9.77577e-18
3864.950000	9.78043e-18
3864.900000	9.78508e-18
3864.850000	9.78975e-18
3864.800000	9.79441e-18
3864.750000	9.79907e-18
3864.700000	9.80374e-18
3864.650000	9.80841e-18
3864.600000	9.81308e-18
3864.550000	9.81776e-18
3864.500000	9.82243e-18
3864.450000	9.82711e-18
3864.400000	9.83179e-18
3864.350000	9.83648e-18
3864.300000	9.84116e-18
3864.250000	9.84585e-18
3864.200000	9.85054e-18
3864.150000	9.85523e-18
3864.100000	9.85993e-18
3864.050000	9.86462e-18
3864.000000	9.86932e-18
3863.950000	9.87403e-18
3863.900000	9.87873e-18
3863.850000	9.88343e-18
3863.800000	9.88814e-18
3863.750000	9.89285e-18
3863.700000	9.89756e-18
3863.650000	9.90228e-18
3863.600000	9.907e-18
3863.550000	9.91172e-18
3863.500000	9.91644e-18
3863.450000	9.92116e-18
3863.400000	9.92589e-18
3863.350000	9.93061e-18
3863.300000	9.93534e-18
3863.250000	9.94008e-18
3863.200000	9.94481e-18
3863.150000	9.94955e-18
3863.100000	9.95429e-18
3863.050000	9.95903e-18
3863.000000	9.96377e-18
3862.950000	9.96852e-18
3862.900000	9.97327e-18
3862.850000	9.97802e-18
3862.800000	9.98277e-18
3862.750000	9.98753e-18
3862.700000	9.99229e-18
3862.650000	9.99705e-18
3862.600000	1.00018e-17
3862.550000	1.00066e-17
3862.500000	1.00113e-17
3862.450000	1.00161e-17
3862.400000	1.00209e-17
3862.350000	1.00257e-17
3862.300000	1.00304e-17
3862.250000	1.00352e-17
3862.200000	1.004e-17
3862.150000	1.00448e-17
3862.100000	1.00496e-17
3862.050000	1.00543e-17
3862.000000	1.00591e-17
3861.950000	1.00639e-17
3861.900000	1.00687e-17
3861.850000	1.00735e-17
3861.800000	1.00783e-17
3861.750000	1.00831e-17
3861.700000	1.00879e-17
3861.650000	1.00927e-17
3861.600000	1.00975e-17
3861.550000	1.01023e-17
3861.500000	1.01071e-17
3861.450000	1.0112e-17
3861.400000	1.01168e-17
3861.350000	1.01216e-17
3861.300000	1.01264e-17
3861.250000	1.01312e-17
3861.200000	1.01361e-17
3861.150000	1.01409e-17
3861.100000	1.01457e-17
3861.050000	1.01506e-17
3861.000000	1.01554e-17
3860.950000	1.01602e-17
3860.900000	1.01651e-17
3860.850000	1.01699e-17
3860.800000	1.01748e-17
3860.750000	1.01796e-17
3860.700000	1.01845e-17
3860.650000	1.01893e-17
3860.600000	1.01942e-17
3860.550000	1.0199e-17
3860.500000	1.02039e-17
3860.450000	1.02087e-17
3860.400000	1.02136e-17
3860.350000	1.02185e-17
3860.300000	1.02233e-17
3860.250000	1.02282e-17
3860.200000	1.02331e-17
3860.150000	1.02379e-17
3860.100000	1.02428e-17
3860.050000	1.02477e-17
3860.000000	1.02526e-17
3859.950000	1.02575e-17
3859.900000	1.02624e-17
3859.850000	1.02672e-17
3859.800000	1.02721e-17
3859.750000	1.0277e-17
3859.700000	1.02819e-17
3859.650000	1.02868e-17
3859.600000	1.02917e-17
3859.550000	1.02966e-17
3859.500000	1.03015e-17
3859.450000	1.03064e-17
3859.400000	1.03113e-17
3859.350000	1.03163e-17
3859.300000	1.03212e-17
3859.250000	1.03261e-17
3859.200000	1.0331e-17
3859.150000	1.03359e-17
3859.100000	1.03408e-17
3859.050000	1.03458e-17
3859.000000	1.03507e-17
3858.950000	1.03556e-17
3858.900000	1.03606e-17
3858.850000	1.03655e-17
3858.800000	1.03704e-17
3858.750000	1.03754e-17
3858.700000	1.03803e-17
3858.650000	1.03853e-17
3858.600000	1.03902e-17
3858.550000	1.03952e-17
3858.500000	1.04001e-17
3858.450000	1.04051e-17
3858.400000	1.041e-17
3858.350000	1.0415e-17
3858.300000	1.04199e-17
3858.250000	1.04249e-17
3858.200000	1.04299e-17
3858.150000	1.04348e-17
3858.100000	1.04398e-17
3858.050000	1.04448e-17
3858.000000	1.04498e-17
3857.950000	1.04547e-17
3857.900000	1.04597e-17
3857.850000	1.04647e-17
3857.800000	1.04697e-17
3857.750000	1.04747e-17
3857.700000	1.04797e-17
3857.650000	1.04847e-17
3857.600000	1.04896e-17
3857.550000	1.04946e-17
3857.500000	1.04996e-17
3857.450000	1.05046e-17
3857.400000	1.05096e-17
3857.350000	1.05147e-17
3857.300000	1.05197e-17
3857.250000	1.05247e-17
3857.200000	1.05297e-17
3857.150000	1.05347e-17
3857.100000	1.05397e-17
3857.050000	1.05447e-17
3857.000000	1.05498e-17
3856.950000	1.05548e-17
3856.900000	1.05598e-17
3856.850000	1.05648e-17
3856.800000	1.05699e-17
3856.750000	1.05749e-17
3856.700000	1.058e-17
3856.650000	1.0585e-17
3856.600000	1.059e-17
3856.550000	1.05951e-17
3856.500000	1.06001e-17
3856.450000	1.06052e-17
3856.400000	1.06102e-17
3856.350000	1.06153e-17
3856.300000	1.06203e-17
3856.250000	1.06254e-17
3856.200000	1.06305e-17
3856.150000	1.06355e-17
3856.100000	1.06406e-17
3856.050000	1.06457e-17
3856.000000	1.06507e-17
3855.950000	1.06558e-17
3855.900000	1.06609e-17
3855.850000	1.0666e-17
3855.800000	1.0671e-17
3855.750000	1.06761e-17
3855.700000	1.06812e-17
3855.650000	1.06863e-17
3855.600000	1.06914e-17
3855.550000	1.06965e-17
3855.500000	1.07016e-17
3855.450000	1.07067e-17
3855.400000	1.07118e-17
3855.350000	1.07169e-17
3855.300000	1.0722e-17
3855.250000	1.07271e-17
3855.200000	1.07322e-17
3855.150000	1.07373e-17
3855.100000	1.07424e-17
3855.050000	1.07475e-17
3855.000000	1.07527e-17
3854.950000	1.07578e-17
3854.900000	1.07629e-17
3854.850000	1.0768e-17
3854.800000	1.07732e-17
3854.750000	1.07783e-17
3854.700000	1.07834e-17
3854.650000	1.07886e-17
3854.600000	1.07937e-17
3854.550000	1.07988e-17
3854.500000	1.0804e-17
3854.450000	1.08091e-17
3854.400000	1.08143e-17
3854.350000	1.08194e-17
3854.300000	1.08246e-17
3854.250000	1.08297e-17
3854.200000	1.08349e-17
3854.150000	1.08401e-17
3854.100000	1.08452e-17
3854.050000	1.08504e-17
3854.000000	1.08556e-17
3853.950000	1.08607e-17
3853.900000	1.08659e-17
3853.850000	1.08711e-17
3853.800000	1.08763e-17
3853.750000	1.08814e-17
3853.700000	1.08866e-17
3853.650000	1.08918e-17
3853.600000	1.0897e-17
3853.550000	1.09022e-17
3853.500000	1.09074e-17
3853.450000	1.09126e-17
3853.400000	1.09178e-17
3853.350000	1.0923e-17
3853.300000	1.09282e-17
3853.250000	1.09334e-17
3853.200000	1.09386e-17
3853.150000	1.09438e-17
3853.100000	1.0949e-17
3853.050000	1.09542e-17
3853.000000	1.09594e-17
3852.950000	1.09647e-17
3852.900000	1.09699e-17
3852.850000	1.09751e-17
3852.800000	1.09803e-17
3852.750000	1.09856e-17
3852.700000	1.09908e-17
3852.650000	1.0996e-17
3852.600000	1.10013e-17
3852.550000	1.10065e-17
3852.500000	1.10118e-17
3852.450000	1.1017e-17
3852.400000	1.10223e-17
3852.350000	1.10275e-17
3852.300000	1.10328e-17
3852.250000	1.1038e-17
3852.200000	1.10433e-17
3852.150000	1.10485e-17
3852.100000	1.10538e-17
3852.050000	1.10591e-17
3852.000000	1.10643e-17
3851.950000	1.10696e-17
3851.900000	1.10749e-17
3851.850000	1.10801e-17
3851.800000	1.10854e-17
3851.750000	1.10907e-17
3851.700000	1.1096e-17
3851.650000	1.11013e-17
3851.600000	1.11066e-17
3851.550000	1.11119e-17
3851.500000	1.11171e-17
3851.450000	1.11224e-17
3851.400000	1.11277e-17
3851.350000	1.1133e-17
3851.300000	1.11383e-17
3851.250000	1.11437e-17
3851.200000	1.1149e-17
3851.150000	1.11543e-17
3851.100000	1.11596e-17
3851.050000	1.11649e-17
3851.000000	1.11702e-17
3850.950000	1.11755e-17
3850.900000	1.11809e-17
3850.850000	1.11862e-17
3850.800000	1.11915e-17
3850.750000	1.11968e-17
3850.700000	1.12022e-17
3850.650000	1.12075e-17
3850.600000	1.12129e-17
3850.550000	1.12182e-17
3850.500000	1.12235e-17
3850.450000	1.12289e-17
3850.400000	1.12342e-17
3850.350000	1.12396e-17
3850.300000	1.12449e-17
3850.250000	1.12503e-17
3850.200000	1.12557e-17
3850.150000	1.1261e-17
3850.100000	1.12664e-17
3850.050000	1.12717e-17
3850.000000	1.12771e-17
3849.950000	1.12825e-17
3849.900000	1.12879e-17
3849.850000	1.12932e-17
3849.800000	1.12986e-17
3849.750000	1.1304e-17
3849.700000	1.13094e-17
3849.650000	1.13148e-17
3849.600000	1.13202e-17
3849.550000	1.13256e-17
3849.500000	1.1331e-17
3849.450000	1.13363e-17
3849.400000	1.13417e-17
3849.350000	1.13471e-17
3849.300000	1.13526e-17
3849.250000	1.1358e-17
3849.200000	1.13634e-17
3849.150000	1.13688e-17
3849.100000	1.13742e-17
3849.050000	1.13796e-17
3849.000000	1.1385e-17
3848.950000	1.13905e-17
3848.900000	1.13959e-17
3848.850000	1.14013e-17
3848.800000	1.14067e-17
3848.750000	1.14122e-17
3848.700000	1.14176e-17
3848.650000	1.14231e-17
3848.600000	1.14285e-17
3848.550000	1.14339e-17
3848.500000	1.14394e-17
3848.450000	1.14448e-17
3848.400000	1.14503e-17
3848.350000	1.14557e-17
3848.300000	1.14612e-17
3848.250000	1.14667e-17
3848.200000	1.14721e-17
3848.150000	1.14776e-17
3848.100000	1.14831e-17
3848.050000	1.14885e-17
3848.000000	1.1494e-17
3847.950000	1.14995e-17
3847.900000	1.15049e-17
3847.850000	1.15104e-17
3847.800000	1.15159e-17
3847.750000	1.15214e-17
3847.700000	1.15269e-17
3847.650000	1.15324e-17
3847.600000	1.15379e-17
3847.550000	1.15434e-17
3847.500000	1.15489e-17
3847.450000	1.15544e-17
3847.400000	1.15599e-17
3847.350000	1.15654e-17
3847.300000	1.15709e-17
3847.250000	1.15764e-17
3847.200000	1.15819e-17
3847.150000	1.15874e-17
3847.100000	1.15929e-17
3847.050000	1.15985e-17
3847.000000	1.1604e-17
3846.950000	1.16095e-17
3846.900000	1.16151e-17
3846.850000	1.16206e-17
3846.800000	1.16261e-17
3846.750000	1.16317e-17
3846.700000	1.16372e-17
3846.650000	1.16427e-17
3846.600000	1.16483e-17
3846.550000	1.16538e-17
3846.500000	1.16594e-17
3846.450000	1.16649e-17
3846.400000	1.16705e-17
3846.350000	1.16761e-17
3846.300000	1.16816e-17
3846.250000	1.16872e-17
3846.200000	1.16928e-17
3846.150000	1.16983e-17
3846.100000	1.17039e-17
3846.050000	1.17095e-17
3846.000000	1.1715e-17
3845.950000	1.17206e-17
3845.900000	1.17262e-17
3845.850000	1.17318e-17
3845.800000	1.17374e-17
3845.750000	1.1743e-17
3845.700000	1.17486e-17
3845.650000	1.17542e-17
3845.600000	1.17598e-17
3845.550000	1.17654e-17
3845.500000	1.1771e-17
3845.450000	1.17766e-17
3845.400000	1.17822e-17
3845.350000	1.17878e-17
3845.300000	1.17934e-17
3845.250000	1.1799e-17
3845.200000	1.18047e-17
3845.150000	1.18103e-17
3845.100000	1.18159e-17
3845.050000	1.18215e-17
3845.000000	1.18272e-17
3844.950000	1.18328e-17
3844.900000	1.18384e-17
3844.850000	1.18441e-17
3844.800000	1.18497e-17
3844.750000	1.18554e-17
3844.700000	1.1861e-17
3844.650000	1.18667e-17
3844.600000	1.18723e-17
3844.550000	1.1878e-17
3844.500000	1.18836e-17
3844.450000	1.18893e-17
3844.400000	1.18949e-17
3844.350000	1.19006e-17
3844.300000	1.19063e-17
3844.250000	1.19119e-17
3844.200000	1.19176e-17
3844.150000	1.19233e-17
3844.100000	1.1929e-17
3844.050000	1.19347e-17
3844.000000	1.19403e-17
3843.950000	1.1946e-17
3843.900000	1.19517e-17
3843.850000	1.19574e-17
3843.800000	1.19631e-17
3843.750000	1.19688e-17
3843.700000	1.19745e-17
3843.650000	1.19802e-17
3843.600000	1.19859e-17
3843.550000	1.19916e-17
3843.500000	1.19973e-17
3843.450000	1.20031e-17
3843.400000	1.20088e-17
3843.350000	1.20145e-17
3843.300000	1.20202e-17
3843.250000	1.20259e-17
3843.200000	1.20317e-17
3843.150000	1.20374e-17
3843.100000	1.20431e-17
3843.050000	1.20489e-17
3843.000000	1.20546e-17
3842.950000	1.20604e-17
3842.900000	1.20661e-17
3842.850000	1.20719e-17
3842.800000	1.20776e-17
3842.750000	1.20834e-17
3842.700000	1.20891e-17
3842.650000	1.20949e-17
3842.600000	1.21006e-17
3842.550000	1.21064e-17
3842.500000	1.21122e-17
3842.450000	1.21179e-17
3842.400000	1.21237e-17
3842.350000	1.21295e-17
3842.300000	1.21353e-17
3842.250000	1.2141e-17
3842.200000	1.21468e-17
3842.150000	1.21526e-17
3842.100000	1.21584e-17
3842.050000	1.21642e-17
3842.000000	1.217e-17
3841.950000	1.21758e-17
3841.900000	1.21816e-17
3841.850000	1.21874e-17
3841.800000	1.21932e-17
3841.750000	1.2199e-17
3841.700000	1.22048e-17
3841.650000	1.22106e-17
3841.600000	1.22164e-17
3841.550000	1.22223e-17
3841.500000	1.22281e-17
3841.450000	1.22339e-17
3841.400000	1.22397e-17
3841.350000	1.22456e-17
3841.300000	1.22514e-17
3841.250000	1.22572e-17
3841.200000	1.22631e-17
3841.150000	1.22689e-17
3841.100000	1.22748e-17
3841.050000	1.22806e-17
3841.000000	1.22864e-17
3840.950000	1.22923e-17
3840.900000	1.22982e-17
3840.850000	1.2304e-17
3840.800000	1.23099e-17
3840.750000	1.23157e-17
3840.700000	1.23216e-17
3840.650000	1.23275e-17
3840.600000	1.23333e-17
3840.550000	1.23392e-17
3840.500000	1.23451e-17
3840.450000	1.2351e-17
3840.400000	1.23569e-17
3840.350000	1.23627e-17
3840.300000	1.23686e-17
3840.250000	1.23745e-17
3840.200000	1.23804e-17
3840.150000	1.23863e-17
3840.100000	1.23922e-17
3840.050000	1.23981e-17
3840.000000	1.2404e-17
3839.950000	1.24099e-17
3839.900000	1.24158e-17
3839.850000	1.24218e-17
3839.800000	1.24277e-17
3839.750000	1.24336e-17
3839.700000	1.24395e-17
3839.650000	1.24454e-17
3839.600000	1.24514e-17
3839.550000	1.24573e-17
3839.500000	1.24632e-17
3839.450000	1.24692e-17
3839.400000	1.24751e-17
3839.350000	1.24811e-17
3839.300000	1.2487e-17
3839.250000	1.2493e-17
3839.200000	1.24989e-17
3839.150000	1.25049e-17
3839.100000	1.25108e-17
3839.050000	1.25168e-17
3839.000000	1.25227e-17
3838.950000	1.25287e-17
3838.900000	1.25347e-17
3838.850000	1.25406e-17
3838.800000	1.25466e-17
3838.750000	1.25526e-17
3838.700000	1.25586e-17
3838.650000	1.25646e-17
3838.600000	1.25705e-17
3838.550000	1.25765e-17
3838.500000	1.25825e-17
3838.450000	1.25885e-17
3838.400000	1.25945e-17
3838.350000	1.26005e-17
3838.300000	1.26065e-17
3838.250000	1.26125e-17
3838.200000	1.26185e-17
3838.150000	1.26245e-17
3838.100000	1.26305e-17
3838.050000	1.26366e-17
3838.000000	1.26426e-17
3837.950000	1.26486e-17
3837.900000	1.26546e-17
3837.850000	1.26607e-17
3837.800000	1.26667e-17
3837.750000	1.26727e-17
3837.700000	1.26788e-17
3837.650000	1.26848e-17
3837.600000	1.26908e-17
3837.550000	1.26969e-17
3837.500000	1.27029e-17
3837.450000	1.2709e-17
3837.400000	1.2715e-17
3837.350000	1.27211e-17
3837.300000	1.27272e-17
3837.250000	1.27332e-17
3837.200000	1.27393e-17
3837.150000	1.27453e-17
3837.100000	1.27514e-17
3837.050000	1.27575e-17
3837.000000	1.27636e-17
3836.950000	1.27697e-17
3836.900000	1.27757e-17
3836.850000	1.27818e-17
3836.800000	1.27879e-17
3836.750000	1.2794e-17
3836.700000	1.28001e-17
3836.650000	1.28062e-17
3836.600000	1.28123e-17
3836.550000	1.28184e-17
3836.500000	1.28245e-17
3836.450000	1.28306e-17
3836.400000	1.28367e-17
3836.350000	1.28428e-17
3836.300000	1.2849e-17
3836.250000	1.28551e-17
3836.200000	1.28612e-17
3836.150000	1.28673e-17
3836.100000	1.28735e-17
3836.050000	1.28796e-17
3836.000000	1.28857e-17
3835.950000	1.28919e-17
3835.900000	1.2898e-17
3835.850000	1.29041e-17
3835.800000	1.29103e-17
3835.750000	1.29164e-17
3835.700000	1.29226e-17
3835.650000	1.29287e-17
3835.600000	1.29349e-17
3835.550000	1.29411e-17
3835.500000	1.29472e-17
3835.450000	1.29534e-17
3835.400000	1.29596e-17
3835.350000	1.29657e-17
3835.300000	1.29719e-17
3835.250000	1.29781e-17
3835.200000	1.29843e-17
3835.150000	1.29905e-17
3835.100000	1.29967e-17
3835.050000	1.30028e-17
3835.000000	1.3009e-17
3834.950000	1.30152e-17
3834.900000	1.30214e-17
3834.850000	1.30276e-17
3834.800000	1.30338e-17
3834.750000	1.304e-17
3834.700000	1.30463e-17
3834.650000	1.30525e-17
3834.600000	1.30587e-17
3834.550000	1.30649e-17
3834.500000	1.30711e-17
3834.450000	1.30774e-17
3834.400000	1.30836e-17
3834.350000	1.30898e-17
3834.300000	1.30961e-17
3834.250000	1.31023e-17
3834.200000	1.31085e-17
3834.150000	1.31148e-17
3834.100000	1.3121e-17
3834.050000	1.31273e-17
3834.000000	1.31335e-17
3833.950000	1.31398e-17
3833.900000	1.3146e-17
3833.850000	1.31523e-17
3833.800000	1.31586e-17
3833.750000	1.31648e-17
3833.700000	1.31711e-17
3833.650000	1.31774e-17
3833.600000	1.31837e-17
3833.550000	1.31899e-17
3833.500000	1.31962e-17
3833.450000	1.32025e-17
3833.400000	1.32088e-17
3833.350000	1.32151e-17
3833.300000	1.32214e-17
3833.250000	1.32277e-17
3833.200000	1.3234e-17
3833.150000	1.32403e-17
3833.100000	1.32466e-17
3833.050000	1.32529e-17
3833.000000	1.32592e-17
3832.950000	1.32655e-17
3832.900000	1.32719e-17
3832.850000	1.32782e-17
3832.800000	1.32845e-17
3832.750000	1.32908e-17
3832.700000	1.32972e-17
3832.650000	1.33035e-17
3832.600000	1.33098e-17
3832.550000	1.33162e-17
3832.500000	1.33225e-17
3832.450000	1.33289e-17
3832.400000	1.33352e-17
3832.350000	1.33416e-17
3832.300000	1.33479e-17
3832.250000	1.33543e-17
3832.200000	1.33606e-17
3832.150000	1.3367e-17
3832.100000	1.33734e-17
3832.050000	1.33797e-17
3832.000000	1.33861e-17
3831.950000	1.33925e-17
3831.900000	1.33989e-17
3831.850000	1.34053e-17
3831.800000	1.34116e-17
3831.750000	1.3418e-17
3831.700000	1.34244e-17
3831.650000	1.34308e-17
3831.600000	1.34372e-17
3831.550000	1.34436e-17
3831.500000	1.345e-17
3831.450000	1.34564e-17
3831.400000	1.34628e-17
3831.350000	1.34692e-17
3831.300000	1.34757e-17
3831.250000	1.34821e-17
3831.200000	1.34885e-17
3831.150000	1.34949e-17
3831.100000	1.35014e-17
3831.050000	1.35078e-17
3831.000000	1.35142e-17
3830.950000	1.35207e-17
3830.900000	1.35271e-17
3830.850000	1.35335e-17
3830.800000	1.354e-17
3830.750000	1.35464e-17
3830.700000	1.35529e-17
3830.650000	1.35593e-17
3830.600000	1.35658e-17
3830.550000	1.35723e-17
3830.500000	1.35787e-17
3830.450000	1.35852e-17
3830.400000	1.35917e-17
3830.350000	1.35981e-17
3830.300000	1.36046e-17
3830.250000	1.36111e-17
3830.200000	1.36176e-17
3830.150000	1.36241e-17
3830.100000	1.36306e-17
3830.050000	1.36371e-17
3830.000000	1.36436e-17
3829.950000	1.36501e-17
3829.900000	1.36566e-17
3829.850000	1.36631e-17
3829.800000	1.36696e-17
3829.750000	1.36761e-17
3829.700000	1.36826e-17
3829.650000	1.36891e-17
3829.600000	1.36956e-17
3829.550000	1.37022e-17
3829.500000	1.37087e-17
3829.450000	1.37152e-17
3829.400000	1.37217e-17
3829.350000	1.37283e-17
3829.300000	1.37348e-17
3829.250000	1.37414e-17
3829.200000	1.37479e-17
3829.150000	1.37545e-17
3829.100000	1.3761e-17
3829.050000	1.37676e-17
3829.000000	1.37741e-17
3828.950000	1.37807e-17
3828.900000	1.37872e-17
3828.850000	1.37938e-17
3828.800000	1.38004e-17
3828.750000	1.3807e-17
3828.700000	1.38135e-17
3828.650000	1.38201e-17
3828.600000	1.38267e-17
3828.550000	1.38333e-17
3828.500000	1.38399e-17
3828.450000	1.38465e-17
3828.400000	1.38531e-17
3828.350000	1.38597e-17
3828.300000	1.38663e-17
3828.250000	1.38729e-17
3828.200000	1.38795e-17
3828.150000	1.38861e-17
3828.100000	1.38927e-17
3828.050000	1.38993e-17
3828.000000	1.39059e-17
3827.950000	1.39126e-17
3827.900000	1.39192e-17
3827.850000	1.39258e-17
3827.800000	1.39325e-17
3827.750000	1.39391e-17
3827.700000	1.39457e-17
3827.650000	1.39524e-17
3827.600000	1.3959e-17
3827.550000	1.39657e-17
3827.500000	1.39723e-17
3827.450000	1.3979e-17
3827.400000	1.39856e-17
3827.350000	1.39923e-17
3827.300000	1.3999e-17
3827.250000	1.40056e-17
3827.200000	1.40123e-17
3827.150000	1.4019e-17
3827.100000	1.40257e-17
3827.050000	1.40323e-17
3827.000000	1.4039e-17
3826.950000	1.40457e-17
3826.900000	1.40524e-17
3826.850000	1.40591e-17
3826.800000	1.40658e-17
3826.750000	1.40725e-17
3826.700000	1.40792e-17
3826.650000	1.40859e-17
3826.600000	1.40926e-17
3826.550000	1.40993e-17
3826.500000	1.4106e-17
3826.450000	1.41128e-17
3826.400000	1.41195e-17
3826.350000	1.41262e-17
3826.300000	1.41329e-17
3826.250000	1.41397e-17
3826.200000	1.41464e-17
3826.150000	1.41531e-17
3826.100000	1.41599e-17
3826.050000	1.41666e-17
3826.000000	1.41734e-17
3825.950000	1.41801e-17
3825.900000	1.41869e-17
3825.850000	1.41936e-17
3825.800000	1.42004e-17
3825.750000	1.42072e-17
3825.700000	1.42139e-17
3825.650000	1.42207e-17
3825.600000	1.42275e-17
3825.550000	1.42343e-17
3825.500000	1.4241e-17
3825.450000	1.42478e-17
3825.400000	1.42546e-17
3825.350000	1.42614e-17
3825.300000	1.42682e-17
3825.250000	1.4275e-17
3825.200000	1.42818e-17
3825.150000	1.42886e-17
3825.100000	1.42954e-17
3825.050000	1.43022e-17
3825.000000	1.4309e-17
3824.950000	1.43158e-17
3824.900000	1.43227e-17
3824.850000	1.43295e-17
3824.800000	1.43363e-17
3824.750000	1.43431e-17
3824.700000	1.435e-17
3824.650000	1.43568e-17
3824.600000	1.43636e-17
3824.550000	1.43705e-17
3824.500000	1.43773e-17
3824.450000	1.43842e-17
3824.400000	1.4391e-17
3824.350000	1.43979e-17
3824.300000	1.44047e-17
3824.250000	1.44116e-17
3824.200000	1.44185e-17
3824.150000	1.44253e-17
3824.100000	1.44322e-17
3824.050000	1.44391e-17
3824.000000	1.4446e-17
3823.950000	1.44528e-17
3823.900000	1.44597e-17
3823.850000	1.44666e-17
3823.800000	1.44735e-17
3823.750000	1.44804e-17
3823.700000	1.44873e-17
3823.650000	1.44942e-17
3823.600000	1.45011e-17
3823.550000	1.4508e-17
3823.500000	1.45149e-17
3823.450000	1.45218e-17
3823.400000	1.45287e-17
3823.350000	1.45357e-17
3823.300000	1.45426e-17
3823.250000	1.45495e-17
3823.200000	1.45564e-17
3823.150000	1.45634e-17
3823.100000	1.45703e-17
3823.050000	1.45773e-17
3823.000000	1.45842e-17
3822.950000	1.45911e-17
3822.900000	1.45981e-17
3822.850000	1.46051e-17
3822.800000	1.4612e-17
3822.750000	1.4619e-17
3822.700000	1.46259e-17
3822.650000	1.46329e-17
3822.600000	1.46399e-17
3822.550000	1.46468e-17
3822.500000	1.46538e-17
3822.450000	1.46608e-17
3822.400000	1.46678e-17
3822.350000	1.46748e-17
3822.300000	1.46818e-17
3822.250000	1.46888e-17
3822.200000	1.46958e-17
3822.150000	1.47028e-17
3822.100000	1.47098e-17
3822.050000	1.47168e-17
3822.000000	1.47238e-17
3821.950000	1.47308e-17
3821.900000	1.47378e-17
3821.850000	1.47448e-17
3821.800000	1.47518e-17
3821.750000	1.47589e-17
3821.700000	1.47659e-17
3821.650000	1.47729e-17
3821.600000	1.478e-17
3821.550000	1.4787e-17
3821.500000	1.47941e-17
3821.450000	1.48011e-17
3821.400000	1.48082e-17
3821.350000	1.48152e-17
3821.300000	1.48223e-17
3821.250000	1.48293e-17
3821.200000	1.48364e-17
3821.150000	1.48435e-17
3821.100000	1.48505e-17
3821.050000	1.48576e-17
3821.000000	1.48647e-17
3820.950000	1.48718e-17
3820.900000	1.48788e-17
3820.850000	1.48859e-17
3820.800000	1.4893e-17
3820.750000	1.49001e-17
3820.700000	1.49072e-17
3820.650000	1.49143e-17
3820.600000	1.49214e-17
3820.550000	1.49285e-17
3820.500000	1.49356e-17
3820.450000	1.49428e-17
3820.400000	1.49499e-17
3820.350000	1.4957e-17
3820.300000	1.49641e-17
3820.250000	1.49712e-17
3820.200000	1.49784e-17
3820.150000	1.49855e-17
3820.100000	1.49926e-17
3820.050000	1.49998e-17
3820.000000	1.50069e-17
3819.950000	1.50141e-17
3819.900000	1.50212e-17
3819.850000	1.50284e-17
3819.800000	1.50355e-17
3819.750000	1.50427e-17
3819.700000	1.50499e-17
3819.650000	1.5057e-17
3819.600000	1.50642e-17
3819.550000	1.50714e-17
3819.500000	1.50786e-17
3819.450000	1.50858e-17
3819.400000	1.50929e-17
3819.350000	1.51001e-17
3819.300000	1.51073e-17
3819.250000	1.51145e-17
3819.200000	1.51217e-17
3819.150000	1.51289e-17
3819.100000	1.51361e-17
3819.050000	1.51433e-17
3819.000000	1.51506e-17
3818.950000	1.51578e-17
3818.900000	1.5165e-17
3818.850000	1.51722e-17
3818.800000	1.51794e-17
3818.750000	1.51867e-17
3818.700000	1.51939e-17
3818.650000	1.52011e-17
3818.600000	1.52084e-17
3818.550000	1.52156e-17
3818.500000	1.52229e-17
3818.450000	1.52301e-17
3818.400000	1.52374e-17
3818.350000	1.52446e-17
3818.300000	1.52519e-17
3818.250000	1.52592e-17
3818.200000	1.52664e-17
3818.150000	1.52737e-17
3818.100000	1.5281e-17
3818.050000	1.52883e-17
3818.000000	1.52955e-17
3817.950000	1.53028e-17
3817.900000	1.53101e-17
3817.850000	1.53174e-17
3817.800000	1.53247e-17
3817.750000	1.5332e-17
3817.700000	1.53393e-17
3817.650000	1.53466e-17
3817.600000	1.53539e-17
3817.550000	1.53612e-17
3817.500000	1.53686e-17
3817.450000	1.53759e-17
3817.400000	1.53832e-17
3817.350000	1.53905e-17
3817.300000	1.53979e-17
3817.250000	1.54052e-17
3817.200000	1.54125e-17
3817.150000	1.54199e-17
3817.100000	1.54272e-17
3817.050000	1.54346e-17
3817.000000	1.54419e-17
3816.950000	1.54493e-17
3816.900000	1.54566e-17
3816.850000	1.5464e-17
3816.800000	1.54714e-17
3816.750000	1.54787e-17
3816.700000	1.54861e-17
3816.650000	1.54935e-17
3816.600000	1.55009e-17
3816.550000	1.55082e-17
3816.500000	1.55156e-17
3816.450000	1.5523e-17
3816.400000	1.55304e-17
3816.350000	1.55378e-17
3816.300000	1.55452e-17
3816.250000	1.55526e-17
3816.200000	1.556e-17
3816.150000	1.55674e-17
3816.100000	1.55749e-17
3816.050000	1.55823e-17
3816.000000	1.55897e-17
3815.950000	1.55971e-17
3815.900000	1.56046e-17
3815.850000	1.5612e-17
3815.800000	1.56194e-17
3815.750000	1.56269e-17
3815.700000	1.56343e-17
3815.650000	1.56418e-17
3815.600000	1.56492e-17
3815.550000	1.56567e-17
3815.500000	1.56641e-17
3815.450000	1.56716e-17
3815.400000	1.5679e-17
3815.350000	1.56865e-17
3815.300000	1.5694e-17
3815.250000	1.57015e-17
3815.200000	1.57089e-17
3815.150000	1.57164e-17
3815.100000	1.57239e-17
3815.050000	1.57314e-17
3815.000000	1.57389e-17
3814.950000	1.57464e-17
3814.900000	1.57539e-17
3814.850000	1.57614e-17
3814.800000	1.57689e-17
3814.750000	1.57764e-17
3814.700000	1.57839e-17
3814.650000	1.57915e-17
3814.600000	1.5799e-17
3814.550000	1.58065e-17
3814.500000	1.5814e-17
3814.450000	1.58216e-17
3814.400000	1.58291e-17
3814.350000	1.58366e-17
3814.300000	1.58442e-17
3814.250000	1.58517e-17
3814.200000	1.58593e-17
3814.150000	1.58668e-17
3814.100000	1.58744e-17
3814.050000	1.5882e-17
3814.000000	1.58895e-17
3813.950000	1.58971e-17
3813.900000	1.59047e-17
3813.850000	1.59122e-17
3813.800000	1.59198e-17
3813.750000	1.59274e-17
3813.700000	1.5935e-17
3813.650000	1.59426e-17
3813.600000	1.59502e-17
3813.550000	1.59578e-17
3813.500000	1.59654e-17
3813.450000	1.5973e-17
3813.400000	1.59806e-17
3813.350000	1.59882e-17
3813.300000	1.59958e-17
3813.250000	1.60034e-17
3813.200000	1.60111e-17
3813.150000	1.60187e-17
3813.100000	1.60263e-17
3813.050000	1.60339e-17
3813.000000	1.60416e-17
3812.950000	1.60492e-17
3812.900000	1.60569e-17
3812.850000	1.60645e-17
3812.800000	1.60722e-17
3812.750000	1.60798e-17
3812.700000	1.60875e-17
3812.650000	1.60951e-17
3812.600000	1.61028e-17
3812.550000	1.61105e-17
3812.500000	1.61182e-17
3812.450000	1.61258e-17
3812.400000	1.61335e-17
3812.350000	1.61412e-17
3812.300000	1.61489e-17
3812.250000	1.61566e-17
3812.200000	1.61643e-17
3812.150000	1.6172e-17
3812.100000	1.61797e-17
3812.050000	1.61874e-17
3812.000000	1.61951e-17
3811.950000	1.62028e-17
3811.900000	1.62105e-17
3811.850000	1.62183e-17
3811.800000	1.6226e-17
3811.750000	1.62337e-17
3811.700000	1.62414e-17
3811.650000	1.62492e-17
3811.600000	1.62569e-17
3811.550000	1.62647e-17
3811.500000	1.62724e-17
3811.450000	1.62802e-17
3811.400000	1.62879e-17
3811.350000	1.62957e-17
3811.300000	1.63034e-17
3811.250000	1.63112e-17
3811.200000	1.6319e-17
3811.150000	1.63267e-17
3811.100000	1.63345e-17
3811.050000	1.63423e-17
3811.000000	1.63501e-17
3810.950000	1.63579e-17
3810.900000	1.63657e-17
3810.850000	1.63735e-17
3810.800000	1.63813e-17
3810.750000	1.63891e-17
3810.700000	1.63969e-17
3810.650000	1.64047e-17
3810.600000	1.64125e-17
3810.550000	1.64203e-17
3810.500000	1.64281e-17
3810.450000	1.6436e-17
3810.400000	1.64438e-17
3810.350000	1.64516e-17
3810.300000	1.64595e-17
3810.250000	1.64673e-17
3810.200000	1.64751e-17
3810.150000	1.6483e-17
3810.100000	1.64908e-17
3810.050000	1.64987e-17
3810.000000	1.65066e-17
3809.950000	1.65144e-17
3809.900000	1.65223e-17
3809.850000	1.65302e-17
3809.800000	1.6538e-17
3809.750000	1.65459e-17
3809.700000	1.65538e-17
3809.650000	1.65617e-17
3809.600000	1.65696e-17
3809.550000	1.65775e-17
3809.500000	1.65854e-17
3809.450000	1.65933e-17
3809.400000	1.66012e-17
3809.350000	1.66091e-17
3809.300000	1.6617e-17
3809.250000	1.66249e-17
3809.200000	1.66328e-17
3809.150000	1.66407e-17
3809.100000	1.66487e-17
3809.050000	1.66566e-17
3809.000000	1.66645e-17
3808.950000	1.66725e-17
3808.900000	1.66804e-17
3808.850000	1.66884e-17
3808.800000	1.66963e-17
3808.750000	1.67043e-17
3808.700000	1.67122e-17
3808.650000	1.67202e-17
3808.600000	1.67281e-17
3808.550000	1.67361e-17
3808.500000	1.67441e-17
3808.450000	1.67521e-17
3808.400000	1.676e-17
3808.350000	1.6768e-17
3808.300000	1.6776e-17
3808.250000	1.6784e-17
3808.200000	1.6792e-17
3808.150000	1.68e-17
3808.100000	1.6808e-17
3808.050000	1.6816e-17
3808.000000	1.6824e-17
3807.950000	1.6832e-17
3807.900000	1.684e-17
3807.850000	1.68481e-17
3807.800000	1.68561e-17
3807.750000	1.68641e-17
3807.700000	1.68721e-17
3807.650000	1.68802e-17
3807.600000	1.68882e-17
3807.550000	1.68963e-17
3807.500000	1.69043e-17
3807.450000	1.69124e-17
3807.400000	1.69204e-17
3807.350000	1.69285e-17
3807.300000	1.69366e-17
3807.250000	1.69446e-17
3807.200000	1.69527e-17
3807.150000	1.69608e-17
3807.100000	1.69688e-17
3807.050000	1.69769e-17
3807.000000	1.6985e-17
3806.950000	1.69931e-17
3806.900000	1.70012e-17
3806.850000	1.70093e-17
3806.800000	1.70174e-17
3806.750000	1.70255e-17
3806.700000	1.70336e-17
3806.650000	1.70417e-17
3806.600000	1.70498e-17
3806.550000	1.7058e-17
3806.500000	1.70661e-17
3806.450000	1.70742e-17
3806.400000	1.70824e-17
3806.350000	1.70905e-17
3806.300000	1.70986e-17
3806.250000	1.71068e-17
3806.200000	1.71149e-17
3806.150000	1.71231e-17
3806.100000	1.71312e-17
3806.050000	1.71394e-17
3806.000000	1.71476e-17
3805.950000	1.71557e-17
3805.900000	1.71639e-17
3805.850000	1.71721e-17
3805.800000	1.71803e-17
3805.750000	1.71884e-17
3805.700000	1.71966e-17
3805.650000	1.72048e-17
3805.600000	1.7213e-17
3805.550000	1.72212e-17
3805.500000	1.72294e-17
3805.450000	1.72376e-17
3805.400000	1.72458e-17
3805.350000	1.7254e-17
3805.300000	1.72623e-17
3805.250000	1.72705e-17
3805.200000	1.72787e-17
3805.150000	1.72869e-17
3805.100000	1.72952e-17
3805.050000	1.73034e-17
3805.000000	1.73117e-17
3804.950000	1.73199e-17
3804.900000	1.73282e-17
3804.850000	1.73364e-17
3804.800000	1.73447e-17
3804.750000	1.73529e-17
3804.700000	1.73612e-17
3804.650000	1.73695e-17
3804.600000	1.73777e-17
3804.550000	1.7386e-17
3804.500000	1.73943e-17
3804.450000	1.74026e-17
3804.400000	1.74109e-17
3804.350000	1.74192e-17
3804.300000	1.74275e-17
3804.250000	1.74358e-17
3804.200000	1.74441e-17
3804.150000	1.74524e-17
3804.100000	1.74607e-17
3804.050000	1.7469e-17
3804.000000	1.74773e-17
3803.950000	1.74857e-17
3803.900000	1.7494e-17
3803.850000	1.75023e-17
3803.800000	1.75107e-17
3803.750000	1.7519e-17
3803.700000	1.75273e-17
3803.650000	1.75357e-17
3803.600000	1.7544e-17
3803.550000	1.75524e-17
3803.500000	1.75608e-17
3803.450000	1.75691e-17
3803.400000	1.75775e-17
3803.350000	1.75859e-17
3803.300000	1.75942e-17
3803.250000	1.76026e-17
3803.200000	1.7611e-17
3803.150000	1.76194e-17
3803.100000	1.76278e-17
3803.050000	1.76362e-17
3803.000000	1.76446e-17
3802.950000	1.7653e-17
3802.900000	1.76614e-17
3802.850000	1.76698e-17
3802.800000	1.76782e-17
3802.750000	1.76867e-17
3802.700000	1.76951e-17
3802.650000	1.77035e-17
3802.600000	1.77119e-17
3802.550000	1.77204e-17
3802.500000	1.77288e-17
3802.450000	1.77373e-17
3802.400000	1.77457e-17
3802.350000	1.77542e-17
3802.300000	1.77626e-17
3802.250000	1.77711e-17
3802.200000	1.77796e-17
3802.150000	1.7788e-17
3802.100000	1.77965e-17
3802.050000	1.7805e-17
3802.000000	1.78135e-17
3801.950000	1.78219e-17
3801.900000	1.78304e-17
3801.850000	1.78389e-17
3801.800000	1.78474e-17
3801.750000	1.78559e-17
3801.700000	1.78644e-17
3801.650000	1.78729e-17
3801.600000	1.78814e-17
3801.550000	1.789e-17
3801.500000	1.78985e-17
3801.450000	1.7907e-17
3801.400000	1.79155e-17
3801.350000	1.79241e-17
3801.300000	1.79326e-17
3801.250000	1.79412e-17
3801.200000	1.79497e-17
3801.150000	1.79583e-17
3801.100000	1.79668e-17
3801.050000	1.79754e-17
3801.000000	1.79839e-17
3800.950000	1.79925e-17
3800.900000	1.80011e-17
3800.850000	1.80096e-17
3800.800000	1.80182e-17
3800.750000	1.80268e-17
3800.700000	1.80354e-17
3800.650000	1.8044e-17
3800.600000	1.80526e-17
3800.550000	1.80612e-17
3800.500000	1.80698e-17
3800.450000	1.80784e-17
3800.400000	1.8087e-17
3800.350000	1.80956e-17
3800.300000	1.81042e-17
3800.250000	1.81129e-17
3800.200000	1.81215e-17
3800.150000	1.81301e-17
3800.100000	1.81388e-17
3800.050000	1.81474e-17
3800.000000	1.8156e-17
3799.950000	1.81647e-17
3799.900000	1.81733e-17
3799.850000	1.8182e-17
3799.800000	1.81907e-17
3799.750000	1.81993e-17
3799.700000	1.8208e-17
3799.650000	1.82167e-17
3799.600000	1.82253e-17
3799.550000	1.8234e-17
3799.500000	1.82427e-17
3799.450000	1.82514e-17
3799.400000	1.82601e-17
3799.350000	1.82688e-17
3799.300000	1.82775e-17
3799.250000	1.82862e-17
3799.200000	1.82949e-17
3799.150000	1.83036e-17
3799.100000	1.83123e-17
3799.050000	1.83211e-17
3799.000000	1.83298e-17
3798.950000	1.83385e-17
3798.900000	1.83473e-17
3798.850000	1.8356e-17
3798.800000	1.83647e-17
3798.750000	1.83735e-17
3798.700000	1.83822e-17
3798.650000	1.8391e-17
3798.600000	1.83998e-17
3798.550000	1.84085e-17
3798.500000	1.84173e-17
3798.450000	1.84261e-17
3798.400000	1.84348e-17
3798.350000	1.84436e-17
3798.300000	1.84524e-17
3798.250000	1.84612e-17
3798.200000	1.847e-17
3798.150000	1.84788e-17
3798.100000	1.84876e-17
3798.050000	1.84964e-17
3798.000000	1.85052e-17
3797.950000	1.8514e-17
3797.900000	1.85228e-17
3797.850000	1.85317e-17
3797.800000	1.85405e-17
3797.750000	1.85493e-17
3797.700000	1.85582e-17
3797.650000	1.8567e-17
3797.600000	1.85758e-17
3797.550000	1.85847e-17
3797.500000	1.85935e-17
3797.450000	1.86024e-17
3797.400000	1.86113e-17
3797.350000	1.86201e-17
3797.300000	1.8629e-17
3797.250000	1.86379e-17
3797.200000	1.86467e-17
3797.150000	1.86556e-17
3797.100000	1.86645e-17
3797.050000	1.86734e-17
3797.000000	1.86823e-17
3796.950000	1.86912e-17
3796.900000	1.87001e-17
3796.850000	1.8709e-17
3796.800000	1.87179e-17
3796.750000	1.87268e-17
3796.700000	1.87358e-17
3796.650000	1.87447e-17
3796.600000	1.87536e-17
3796.550000	1.87625e-17
3796.500000	1.87715e-17
3796.450000	1.87804e-17
3796.400000	1.87894e-17
3796.350000	1.87983e-17
3796.300000	1.88073e-17
3796.250000	1.88162e-17
3796.200000	1.88252e-17
3796.150000	1.88342e-17
3796.100000	1.88431e-17
3796.050000	1.88521e-17
3796.000000	1.88611e-17
3795.950000	1.88701e-17
3795.900000	1.88791e-17
3795.850000	1.88881e-17
3795.800000	1.88971e-17
3795.750000	1.89061e-17
3795.700000	1.89151e-17
3795.650000	1.89241e-17
3795.600000	1.89331e-17
3795.550000	1.89421e-17
3795.500000	1.89511e-17
3795.450000	1.89602e-17
3795.400000	1.89692e-17
3795.350000	1.89782e-17
3795.300000	1.89873e-17
3795.250000	1.89963e-17
3795.200000	1.90054e-17
3795.150000	1.90144e-17
3795.100000	1.90235e-17
3795.050000	1.90325e-17
3795.000000	1.90416e-17
3794.950000	1.90507e-17
3794.900000	1.90597e-17
3794.850000	1.90688e-17
3794.800000	1.90779e-17
3794.750000	1.9087e-17
3794.700000	1.90961e-17
3794.650000	1.91052e-17
3794.600000	1.91143e-17
3794.550000	1.91234e-17
3794.500000	1.91325e-17
3794.450000	1.91416e-17
3794.400000	1.91507e-17
3794.350000	1.91598e-17
3794.300000	1.9169e-17
3794.250000	1.91781e-17
3794.200000	1.91872e-17
3794.150000	1.91964e-17
3794.100000	1.92055e-17
3794.050000	1.92147e-17
3794.000000	1.92238e-17
3793.950000	1.9233e-17
3793.900000	1.92421e-17
3793.850000	1.92513e-17
3793.800000	1.92605e-17
3793.750000	1.92696e-17
3793.700000	1.92788e-17
3793.650000	1.9288e-17
3793.600000	1.92972e-17
3793.550000	1.93064e-17
3793.500000	1.93156e-17
3793.450000	1.93248e-17
3793.400000	1.9334e-17
3793.350000	1.93432e-17
3793.300000	1.93524e-17
3793.250000	1.93616e-17
3793.200000	1.93709e-17
3793.150000	1.93801e-17
3793.100000	1.93893e-17
3793.050000	1.93985e-17
3793.000000	1.94078e-17
3792.950000	1.9417e-17
3792.900000	1.94263e-17
3792.850000	1.94355e-17
3792.800000	1.94448e-17
3792.750000	1.94541e-17
3792.700000	1.94633e-17
3792.650000	1.94726e-17
3792.600000	1.94819e-17
3792.550000	1.94912e-17
3792.500000	1.95004e-17
3792.450000	1.95097e-17
3792.400000	1.9519e-17
3792.350000	1.95283e-17
3792.300000	1.95376e-17
3792.250000	1.95469e-17
3792.200000	1.95562e-17
3792.150000	1.95656e-17
3792.100000	1.95749e-17
3792.050000	1.95842e-17
3792.000000	1.95935e-17
3791.950000	1.96029e-17
3791.900000	1.96122e-17
3791.850000	1.96215e-17
3791.800000	1.96309e-17
3791.750000	1.96402e-17
3791.700000	1.96496e-17
3791.650000	1.96589e-17
3791.600000	1.96683e-17
3791.550000	1.96777e-17
3791.500000	1.96871e-17
3791.450000	1.96964e-17
3791.400000	1.97058e-17
3791.350000	1.97152e-17
3791.300000	1.97246e-17
3791.250000	1.9734e-17
3791.200000	1.97434e-17
3791.150000	1.97528e-17
3791.100000	1.97622e-17
3791.050000	1.97716e-17
3791.000000	1.9781e-17
3790.950000	1.97905e-17
3790.900000	1.97999e-17
3790.850000	1.98093e-17
3790.800000	1.98187e-17
3790.750000	1.98282e-17
3790.700000	1.98376e-17
3790.650000	1.98471e-17
3790.600000	1.98565e-17
3790.550000	1.9866e-17
3790.500000	1.98755e-17
3790.450000	1.98849e-17
3790.400000	1.98944e-17
3790.350000	1.99039e-17
3790.300000	1.99134e-17
3790.250000	1.99228e-17
3790.200000	1.99323e-17
3790.150000	1.99418e-17
3790.100000	1.99513e-17
3790.050000	1.99608e-17
3790.000000	1.99703e-17
3789.950000	1.99799e-17
3789.900000	1.99894e-17
3789.850000	1.99989e-17
3789.800000	2.00084e-17
3789.750000	2.00179e-17
3789.700000	2.00275e-17
3789.650000	2.0037e-17
3789.600000	2.00466e-17
3789.550000	2.00561e-17
3789.500000	2.00657e-17
3789.450000	2.00752e-17
3789.400000	2.00848e-17
3789.350000	2.00944e-17
3789.300000	2.01039e-17
3789.250000	2.01135e-17
3789.200000	2.01231e-17
3789.150000	2.01327e-17
3789.100000	2.01423e-17
3789.050000	2.01519e-17
3789.000000	2.01615e-17
3788.950000	2.01711e-17
3788.900000	2.01807e-17
3788.850000	2.01903e-17
3788.800000	2.01999e-17
3788.750000	2.02095e-17
3788.700000	2.02191e-17
3788.650000	2.02288e-17
3788.600000	2.02384e-17
3788.550000	2.02481e-17
3788.500000	2.02577e-17
3788.450000	2.02673e-17
3788.400000	2.0277e-17
3788.350000	2.02867e-17
3788.300000	2.02963e-17
3788.250000	2.0306e-17
3788.200000	2.03157e-17
3788.150000	2.03253e-17
3788.100000	2.0335e-17
3788.050000	2.03447e-17
3788.000000	2.03544e-17
3787.950000	2.03641e-17
3787.900000	2.03738e-17
3787.850000	2.03835e-17
3787.800000	2.03932e-17
3787.750000	2.04029e-17
3787.700000	2.04126e-17
3787.650000	2.04224e-17
3787.600000	2.04321e-17
3787.550000	2.04418e-17
3787.500000	2.04516e-17
3787.450000	2.04613e-17
3787.400000	2.04711e-17
3787.350000	2.04808e-17
3787.300000	2.04906e-17
3787.250000	2.05003e-17
3787.200000	2.05101e-17
3787.150000	2.05199e-17
3787.100000	2.05296e-17
3787.050000	2.05394e-17
3787.000000	2.05492e-17
3786.950000	2.0559e-17
3786.900000	2.05688e-17
3786.850000	2.05786e-17
3786.800000	2.05884e-17
3786.750000	2.05982e-17
3786.700000	2.0608e-17
3786.650000	2.06178e-17
3786.600000	2.06276e-17
3786.550000	2.06375e-17
3786.500000	2.06473e-17
3786.450000	2.06571e-17
3786.400000	2.0667e-17
3786.350000	2.06768e-17
3786.300000	2.06867e-17
3786.250000	2.06965e-17
3786.200000	2.07064e-17
3786.150000	2.07162e-17
3786.100000	2.07261e-17
3786.050000	2.0736e-17
3786.000000	2.07458e-17
3785.950000	2.07557e-17
3785.900000	2.07656e-17
3785.850000	2.07755e-17
3785.800000	2.07854e-17
3785.750000	2.07953e-17
3785.700000	2.08052e-17
3785.650000	2.08151e-17
3785.600000	2.0825e-17
3785.550000	2.0835e-17
3785.500000	2.08449e-17
3785.450000	2.08548e-17
3785.400000	2.08647e-17
3785.350000	2.08747e-17
3785.300000	2.08846e-17
3785.250000	2.08946e-17
3785.200000	2.09045e-17
3785.150000	2.09145e-17
3785.100000	2.09244e-17
3785.050000	2.09344e-17
3785.000000	2.09444e-17
3784.950000	2.09544e-17
3784.900000	2.09643e-17
3784.850000	2.09743e-17
3784.800000	2.09843e-17
3784.750000	2.09943e-17
3784.700000	2.10043e-17
3784.650000	2.10143e-17
3784.600000	2.10243e-17
3784.550000	2.10343e-17
3784.500000	2.10444e-17
3784.450000	2.10544e-17
3784.400000	2.10644e-17
3784.350000	2.10745e-17
3784.300000	2.10845e-17
3784.250000	2.10945e-17
3784.200000	2.11046e-17
3784.150000	2.11146e-17
3784.100000	2.11247e-17
3784.050000	2.11348e-17
3784.000000	2.11448e-17
3783.950000	2.11549e-17
3783.900000	2.1165e-17
3783.850000	2.11751e-17
3783.800000	2.11851e-17
3783.750000	2.11952e-17
3783.700000	2.12053e-17
3783.650000	2.12154e-17
3783.600000	2.12255e-17
3783.550000	2.12356e-17
3783.500000	2.12458e-17
3783.450000	2.12559e-17
3783.400000	2.1266e-17
3783.350000	2.12761e-17
3783.300000	2.12863e-17
3783.250000	2.12964e-17
3783.200000	2.13066e-17
3783.150000	2.13167e-17
3783.100000	2.13269e-17
3783.050000	2.1337e-17
3783.000000	2.13472e-17
3782.950000	2.13573e-17
3782.900000	2.13675e-17
3782.850000	2.13777e-17
3782.800000	2.13879e-17
3782.750000	2.13981e-17
3782.700000	2.14083e-17
3782.650000	2.14185e-17
3782.600000	2.14287e-17
3782.550000	2.14389e-17
3782.500000	2.14491e-17
3782.450000	2.14593e-17
3782.400000	2.14695e-17
3782.350000	2.14797e-17
3782.300000	2.149e-17
3782.250000	2.15002e-17
3782.200000	2.15105e-17
3782.150000	2.15207e-17
3782.100000	2.1531e-17
3782.050000	2.15412e-17
3782.000000	2.15515e-17
3781.950000	2.15617e-17
3781.900000	2.1572e-17
3781.850000	2.15823e-17
3781.800000	2.15926e-17
3781.750000	2.16028e-17
3781.700000	2.16131e-17
3781.650000	2.16234e-17
3781.600000	2.16337e-17
3781.550000	2.1644e-17
3781.500000	2.16543e-17
3781.450000	2.16647e-17
3781.400000	2.1675e-17
3781.350000	2.16853e-17
3781.300000	2.16956e-17
3781.250000	2.1706e-17
3781.200000	2.17163e-17
3781.150000	2.17267e-17
3781.100000	2.1737e-17
3781.050000	2.17474e-17
3781.000000	2.17577e-17
3780.950000	2.17681e-17
3780.900000	2.17784e-17
3780.850000	2.17888e-17
3780.800000	2.17992e-17
3780.750000	2.18096e-17
3780.700000	2.182e-17
3780.650000	2.18304e-17
3780.600000	2.18408e-17
3780.550000	2.18512e-17
3780.500000	2.18616e-17
3780.450000	2.1872e-17
3780.400000	2.18824e-17
3780.350000	2.18928e-17
3780.300000	2.19033e-17
3780.250000	2.19137e-17
3780.200000	2.19241e-17
3780.150000	2.19346e-17
3780.100000	2.1945e-17
3780.050000	2.19555e-17
3780.000000	2.19659e-17
3779.950000	2.19764e-17
3779.900000	2.19869e-17
3779.850000	2.19973e-17
3779.800000	2.20078e-17
3779.750000	2.20183e-17
3779.700000	2.20288e-17
3779.650000	2.20393e-17
3779.600000	2.20498e-17
3779.550000	2.20603e-17
3779.500000	2.20708e-17
3779.450000	2.20813e-17
3779.400000	2.20918e-17
3779.350000	2.21023e-17
3779.300000	2.21129e-17
3779.250000	2.21234e-17
3779.200000	2.21339e-17
3779.150000	2.21445e-17
3779.100000	2.2155e-17
3779.050000	2.21656e-17
3779.000000	2.21762e-17
3778.950000	2.21867e-17
3778.900000	2.21973e-17
3778.850000	2.22079e-17
3778.800000	2.22184e-17
3778.750000	2.2229e-17
3778.700000	2.22396e-17
3778.650000	2.22502e-17
3778.600000	2.22608e-17
3778.550000	2.22714e-17
3778.500000	2.2282e-17
3778.450000	2.22926e-17
3778.400000	2.23032e-17
3778.350000	2.23139e-17
3778.300000	2.23245e-17
3778.250000	2.23351e-17
3778.200000	2.23458e-17
3778.150000	2.23564e-17
3778.100000	2.23671e-17
3778.050000	2.23777e-17
3778.000000	2.23884e-17
3777.950000	2.2399e-17
3777.900000	2.24097e-17
3777.850000	2.24204e-17
3777.800000	2.24311e-17
3777.750000	2.24417e-17
3777.700000	2.24524e-17
3777.650000	2.24631e-17
3777.600000	2.24738e-17
3777.550000	2.24845e-17
3777.500000	2.24952e-17
3777.450000	2.2506e-17
3777.400000	2.25167e-17
3777.350000	2.25274e-17
3777.300000	2.25381e-17
3777.250000	2.25489e-17
3777.200000	2.25596e-17
3777.150000	2.25704e-17
3777.100000	2.25811e-17
3777.050000	2.25919e-17
3777.000000	2.26026e-17
3776.950000	2.26134e-17
3776.900000	2.26242e-17
3776.850000	2.26349e-17
3776.800000	2.26457e-17
3776.750000	2.26565e-17
3776.700000	2.26673e-17
3776.650000	2.26781e-17
3776.600000	2.26889e-17
3776.550000	2.26997e-17
3776.500000	2.27105e-17
3776.450000	2.27213e-17
3776.400000	2.27322e-17
3776.350000	2.2743e-17
3776.300000	2.27538e-17
3776.250000	2.27647e-17
3776.200000	2.27755e-17
3776.150000	2.27864e-17
3776.100000	2.27972e-17
3776.050000	2.28081e-17
3776.000000	2.28189e-17
3775.950000	2.28298e-17
3775.900000	2.28407e-17
3775.850000	2.28516e-17
3775.800000	2.28624e-17
3775.750000	2.28733e-17
3775.700000	2.28842e-17
3775.650000	2.28951e-17
3775.600000	2.2906e-17
3775.550000	2.2917e-17
3775.500000	2.29279e-17
3775.450000	2.29388e-17
3775.400000	2.29497e-17
3775.350000	2.29606e-17
3775.300000	2.29716e-17
3775.250000	2.29825e-17
3775.200000	2.29935e-17
3775.150000	2.30044e-17
3775.100000	2.30154e-17
3775.050000	2.30263e-17
3775.000000	2.30373e-17
3774.950000	2.30483e-17
3774.900000	2.30593e-17
3774.850000	2.30703e-17
3774.800000	2.30812e-17
3774.750000	2.30922e-17
3774.700000	2.31032e-17
3774.650000	2.31142e-17
3774.600000	2.31253e-17
3774.550000	2.31363e-17
3774.500000	2.31473e-17
3774.450000	2.31583e-17
3774.400000	2.31693e-17
3774.350000	2.31804e-17
3774.300000	2.31914e-17
3774.250000	2.32025e-17
3774.200000	2.32135e-17
3774.150000	2.32246e-17
3774.100000	2.32356e-17
3774.050000	2.32467e-17
3774.000000	2.32578e-17
3773.950000	2.32689e-17
3773.900000	2.32799e-17
3773.850000	2.3291e-17
3773.800000	2.33021e-17
3773.750000	2.33132e-17
3773.700000	2.33243e-17
3773.650000	2.33354e-17
3773.600000	2.33466e-17
3773.550000	2.33577e-17
3773.500000	2.33688e-17
3773.450000	2.33799e-17
3773.400000	2.33911e-17
3773.350000	2.34022e-17
3773.300000	2.34134e-17
3773.250000	2.34245e-17
3773.200000	2.34357e-17
3773.150000	2.34468e-17
3773.100000	2.3458e-17
3773.050000	2.34692e-17
3773.000000	2.34804e-17
3772.950000	2.34915e-17
3772.900000	2.35027e-17
3772.850000	2.35139e-17
3772.800000	2.35251e-17
3772.750000	2.35363e-17
3772.700000	2.35475e-17
3772.650000	2.35588e-17
3772.600000	2.357e-17
3772.550000	2.35812e-17
3772.500000	2.35924e-17
3772.450000	2.36037e-17
3772.400000	2.36149e-17
3772.350000	2.36262e-17
3772.300000	2.36374e-17
3772.250000	2.36487e-17
3772.200000	2.366e-17
3772.150000	2.36712e-17
3772.100000	2.36825e-17
3772.050000	2.36938e-17
3772.000000	2.37051e-17
3771.950000	2.37164e-17
3771.900000	2.37277e-17
3771.850000	2.3739e-17
3771.800000	2.37503e-17
3771.750000	2.37616e-17
3771.700000	2.37729e-17
3771.650000	2.37842e-17
3771.600000	2.37955e-17
3771.550000	2.38069e-17
3771.500000	2.38182e-17
3771.450000	2.38296e-17
3771.400000	2.38409e-17
3771.350000	2.38523e-17
3771.300000	2.38636e-17
3771.250000	2.3875e-17
3771.200000	2.38864e-17
3771.150000	2.38978e-17
3771.100000	2.39091e-17
3771.050000	2.39205e-17
3771.000000	2.39319e-17
3770.950000	2.39433e-17
3770.900000	2.39547e-17
3770.850000	2.39661e-17
3770.800000	2.39776e-17
3770.750000	2.3989e-17
3770.700000	2.40004e-17
3770.650000	2.40118e-17
3770.600000	2.40233e-17
3770.550000	2.40347e-17
3770.500000	2.40462e-17
3770.450000	2.40576e-17
3770.400000	2.40691e-17
3770.350000	2.40805e-17
3770.300000	2.4092e-17
3770.250000	2.41035e-17
3770.200000	2.4115e-17
3770.150000	2.41265e-17
3770.100000	2.41379e-17
3770.050000	2.41494e-17
3770.000000	2.4161e-17
3769.950000	2.41725e-17
3769.900000	2.4184e-17
3769.850000	2.41955e-17
3769.800000	2.4207e-17
3769.750000	2.42185e-17
3769.700000	2.42301e-17
3769.650000	2.42416e-17
3769.600000	2.42532e-17
3769.550000	2.42647e-17
3769.500000	2.42763e-17
3769.450000	2.42878e-17
3769.400000	2.42994e-17
3769.350000	2.4311e-17
3769.300000	2.43226e-17
3769.250000	2.43342e-17
3769.200000	2.43457e-17
3769.150000	2.43573e-17
3769.100000	2.43689e-17
3769.050000	2.43806e-17
3769.000000	2.43922e-17
3768.950000	2.44038e-17
3768.900000	2.44154e-17
3768.850000	2.4427e-17
3768.800000	2.44387e-17
3768.750000	2.44503e-17
3768.700000	2.4462e-17
3768.650000	2.44736e-17
3768.600000	2.44853e-17
3768.550000	2.44969e-17
3768.500000	2.45086e-17
3768.450000	2.45203e-17
3768.400000	2.4532e-17
3768.350000	2.45436e-17
3768.300000	2.45553e-17
3768.250000	2.4567e-17
3768.200000	2.45787e-17
3768.150000	2.45904e-17
3768.100000	2.46022e-17
3768.050000	2.46139e-17
3768.000000	2.46256e-17
3767.950000	2.46373e-17
3767.900000	2.46491e-17
3767.850000	2.46608e-17
3767.800000	2.46726e-17
3767.750000	2.46843e-17
3767.700000	2.46961e-17
3767.650000	2.47078e-17
3767.600000	2.47196e-17
3767.550000	2.47314e-17
3767.500000	2.47432e-17
3767.450000	2.47549e-17
3767.400000	2.47667e-17
3767.350000	2.47785e-17
3767.300000	2.47903e-17
3767.250000	2.48021e-17
3767.200000	2.4814e-17
3767.150000	2.48258e-17
3767.100000	2.48376e-17
3767.050000	2.48494e-17
3767.000000	2.48613e-17
3766.950000	2.48731e-17
3766.900000	2.4885e-17
3766.850000	2.48968e-17
3766.800000	2.49087e-17
3766.750000	2.49205e-17
3766.700000	2.49324e-17
3766.650000	2.49443e-17
3766.600000	2.49562e-17
3766.550000	2.49681e-17
3766.500000	2.49799e-17
3766.450000	2.49918e-17
3766.400000	2.50037e-17
3766.350000	2.50157e-17
3766.300000	2.50276e-17
3766.250000	2.50395e-17
3766.200000	2.50514e-17
3766.150000	2.50634e-17
3766.100000	2.50753e-17
3766.050000	2.50872e-17
3766.000000	2.50992e-17
3765.950000	2.51111e-17
3765.900000	2.51231e-17
3765.850000	2.51351e-17
3765.800000	2.5147e-17
3765.750000	2.5159e-17
3765.700000	2.5171e-17
3765.650000	2.5183e-17
3765.600000	2.5195e-17
3765.550000	2.5207e-17
3765.500000	2.5219e-17
3765.450000	2.5231e-17
3765.400000	2.5243e-17
3765.350000	2.52551e-17
3765.300000	2.52671e-17
3765.250000	2.52791e-17
3765.200000	2.52912e-17
3765.150000	2.53032e-17
3765.100000	2.53153e-17
3765.050000	2.53273e-17
3765.000000	2.53394e-17
3764.950000	2.53515e-17
3764.900000	2.53635e-17
3764.850000	2.53756e-17
3764.800000	2.53877e-17
3764.750000	2.53998e-17
3764.700000	2.54119e-17
3764.650000	2.5424e-17
3764.600000	2.54361e-17
3764.550000	2.54482e-17
3764.500000	2.54603e-17
3764.450000	2.54725e-17
3764.400000	2.54846e-17
3764.350000	2.54967e-17
3764.300000	2.55089e-17
3764.250000	2.5521e-17
3764.200000	2.55332e-17
3764.150000	2.55454e-17
3764.100000	2.55575e-17
3764.050000	2.55697e-17
3764.000000	2.55819e-17
3763.950000	2.55941e-17
3763.900000	2.56063e-17
3763.850000	2.56185e-17
3763.800000	2.56307e-17
3763.750000	2.56429e-17
3763.700000	2.56551e-17
3763.650000	2.56673e-17
3763.600000	2.56795e-17
3763.550000	2.56918e-17
3763.500000	2.5704e-17
3763.450000	2.57162e-17
3763.400000	2.57285e-17
3763.350000	2.57408e-17
3763.300000	2.5753e-17
3763.250000	2.57653e-17
3763.200000	2.57776e-17
3763.150000	2.57898e-17
3763.100000	2.58021e-17
3763.050000	2.58144e-17
3763.000000	2.58267e-17
3762.950000	2.5839e-17
3762.900000	2.58513e-17
3762.850000	2.58636e-17
3762.800000	2.58759e-17
3762.750000	2.58883e-17
3762.700000	2.59006e-17
3762.650000	2.59129e-17
3762.600000	2.59253e-17
3762.550000	2.59376e-17
3762.500000	2.595e-17
3762.450000	2.59623e-17
3762.400000	2.59747e-17
3762.350000	2.59871e-17
3762.300000	2.59995e-17
3762.250000	2.60119e-17
3762.200000	2.60242e-17
3762.150000	2.60366e-17
3762.100000	2.6049e-17
3762.050000	2.60614e-17
3762.000000	2.60739e-17
3761.950000	2.60863e-17
3761.900000	2.60987e-17
3761.850000	2.61111e-17
3761.800000	2.61236e-17
3761.750000	2.6136e-17
3761.700000	2.61485e-17
3761.650000	2.61609e-17
3761.600000	2.61734e-17
3761.550000	2.61859e-17
3761.500000	2.61983e-17
3761.450000	2.62108e-17
3761.400000	2.62233e-17
3761.350000	2.62358e-17
3761.300000	2.62483e-17
3761.250000	2.62608e-17
3761.200000	2.62733e-17
3761.150000	2.62858e-17
3761.100000	2.62983e-17
3761.050000	2.63109e-17
3761.000000	2.63234e-17
3760.950000	2.63359e-17
3760.900000	2.63485e-17
3760.850000	2.6361e-17
3760.800000	2.63736e-17
3760.750000	2.63861e-17
3760.700000	2.63987e-17
3760.650000	2.64113e-17
3760.600000	2.64239e-17
3760.550000	2.64365e-17
3760.500000	2.6449e-17
3760.450000	2.64616e-17
3760.400000	2.64742e-17
3760.350000	2.64869e-17
3760.300000	2.64995e-17
3760.250000	2.65121e-17
3760.200000	2.65247e-17
3760.150000	2.65374e-17
3760.100000	2.655e-17
3760.050000	2.65627e-17
3760.000000	2.65753e-17
3759.950000	2.6588e-17
3759.900000	2.66006e-17
3759.850000	2.66133e-17
3759.800000	2.6626e-17
3759.750000	2.66387e-17
3759.700000	2.66513e-17
3759.650000	2.6664e-17
3759.600000	2.66767e-17
3759.550000	2.66894e-17
3759.500000	2.67022e-17
3759.450000	2.67149e-17
3759.400000	2.67276e-17
3759.350000	2.67403e-17
3759.300000	2.67531e-17
3759.250000	2.67658e-17
3759.200000	2.67786e-17
3759.150000	2.67913e-17
3759.100000	2.68041e-17
3759.050000	2.68169e-17
3759.000000	2.68296e-17
3758.950000	2.68424e-17
3758.900000	2.68552e-17
3758.850000	2.6868e-17
3758.800000	2.68808e-17
3758.750000	2.68936e-17
3758.700000	2.69064e-17
3758.650000	2.69192e-17
3758.600000	2.6932e-17
3758.550000	2.69449e-17
3758.500000	2.69577e-17
3758.450000	2.69705e-17
3758.400000	2.69834e-17
3758.350000	2.69962e-17
3758.300000	2.70091e-17
3758.250000	2.7022e-17
3758.200000	2.70348e-17
3758.150000	2.70477e-17
3758.100000	2.70606e-17
3758.050000	2.70735e-17
3758.000000	2.70864e-17
3757.950000	2.70993e-17
3757.900000	2.71122e-17
3757.850000	2.71251e-17
3757.800000	2.7138e-17
3757.750000	2.7151e-17
3757.700000	2.71639e-17
3757.650000	2.71768e-17
3757.600000	2.71898e-17
3757.550000	2.72027e-17
3757.500000	2.72157e-17
3757.450000	2.72286e-17
3757.400000	2.72416e-17
3757.350000	2.72546e-17
3757.300000	2.72676e-17
3757.250000	2.72806e-17
3757.200000	2.72936e-17
3757.150000	2.73066e-17
3757.100000	2.73196e-17
3757.050000	2.73326e-17
3757.000000	2.73456e-17
3756.950000	2.73586e-17
3756.900000	2.73717e-17
3756.850000	2.73847e-17
3756.800000	2.73977e-17
3756.750000	2.74108e-17
3756.700000	2.74238e-17
3756.650000	2.74369e-17
3756.600000	2.745e-17
3756.550000	2.74631e-17
3756.500000	2.74761e-17
3756.450000	2.74892e-17
3756.400000	2.75023e-17
3756.350000	2.75154e-17
3756.300000	2.75285e-17
3756.250000	2.75416e-17
3756.200000	2.75548e-17
3756.150000	2.75679e-17
3756.100000	2.7581e-17
3756.050000	2.75942e-17
3756.000000	2.76073e-17
3755.950000	2.76204e-17
3755.900000	2.76336e-17
3755.850000	2.76468e-17
3755.800000	2.76599e-17
3755.750000	2.76731e-17
3755.700000	2.76863e-17
3755.650000	2.76995e-17
3755.600000	2.77127e-17
3755.550000	2.77259e-17
3755.500000	2.77391e-17
3755.450000	2.77523e-17
3755.400000	2.77655e-17
3755.350000	2.77787e-17
3755.300000	2.7792e-17
3755.250000	2.78052e-17
3755.200000	2.78185e-17
3755.150000	2.78317e-17
3755.100000	2.7845e-17
3755.050000	2.78582e-17
3755.000000	2.78715e-17
3754.950000	2.78848e-17
3754.900000	2.78981e-17
3754.850000	2.79113e-17
3754.800000	2.79246e-17
3754.750000	2.79379e-17
3754.700000	2.79512e-17
3754.650000	2.79646e-17
3754.600000	2.79779e-17
3754.550000	2.79912e-17
3754.500000	2.80045e-17
3754.450000	2.80179e-17
3754.400000	2.80312e-17
3754.350000	2.80446e-17
3754.300000	2.80579e-17
3754.250000	2.80713e-17
3754.200000	2.80847e-17
3754.150000	2.80981e-17
3754.100000	2.81114e-17
3754.050000	2.81248e-17
3754.000000	2.81382e-17
3753.950000	2.81516e-17
3753.900000	2.8165e-17
3753.850000	2.81785e-17
3753.800000	2.81919e-17
3753.750000	2.82053e-17
3753.700000	2.82187e-17
3753.650000	2.82322e-17
3753.600000	2.82456e-17
3753.550000	2.82591e-17
3753.500000	2.82725e-17
3753.450000	2.8286e-17
3753.400000	2.82995e-17
3753.350000	2.8313e-17
3753.300000	2.83265e-17
3753.250000	2.83399e-17
3753.200000	2.83534e-17
3753.150000	2.8367e-17
3753.100000	2.83805e-17
3753.050000	2.8394e-17
3753.000000	2.84075e-17
3752.950000	2.8421e-17
3752.900000	2.84346e-17
3752.850000	2.84481e-17
3752.800000	2.84617e-17
3752.750000	2.84752e-17
3752.700000	2.84888e-17
3752.650000	2.85024e-17
3752.600000	2.85159e-17
3752.550000	2.85295e-17
3752.500000	2.85431e-17
3752.450000	2.85567e-17
3752.400000	2.85703e-17
3752.350000	2.85839e-17
3752.300000	2.85975e-17
3752.250000	2.86112e-17
3752.200000	2.86248e-17
3752.150000	2.86384e-17
3752.100000	2.86521e-17
3752.050000	2.86657e-17
3752.000000	2.86794e-17
3751.950000	2.8693e-17
3751.900000	2.87067e-17
3751.850000	2.87204e-17
3751.800000	2.8734e-17
3751.750000	2.87477e-17
3751.700000	2.87614e-17
3751.650000	2.87751e-17
3751.600000	2.87888e-17
3751.550000	2.88025e-17
3751.500000	2.88163e-17
3751.450000	2.883e-17
3751.400000	2.88437e-17
3751.350000	2.88575e-17
3751.300000	2.88712e-17
3751.250000	2.8885e-17
3751.200000	2.88987e-17
3751.150000	2.89125e-17
3751.100000	2.89263e-17
3751.050000	2.894e-17
3751.000000	2.89538e-17
3750.950000	2.89676e-17
3750.900000	2.89814e-17
3750.850000	2.89952e-17
3750.800000	2.9009e-17
3750.750000	2.90229e-17
3750.700000	2.90367e-17
3750.650000	2.90505e-17
3750.600000	2.90643e-17
3750.550000	2.90782e-17
3750.500000	2.9092e-17
3750.450000	2.91059e-17
3750.400000	2.91198e-17
3750.350000	2.91336e-17
3750.300000	2.91475e-17
3750.250000	2.91614e-17
3750.200000	2.91753e-17
3750.150000	2.91892e-17
3750.100000	2.92031e-17
3750.050000	2.9217e-17
3750.000000	2.92309e-17
3749.950000	2.92448e-17
3749.900000	2.92588e-17
3749.850000	2.92727e-17
3749.800000	2.92866e-17
3749.750000	2.93006e-17
3749.700000	2.93146e-17
3749.650000	2.93285e-17
3749.600000	2.93425e-17
3749.550000	2.93565e-17
3749.500000	2.93704e-17
3749.450000	2.93844e-17
3749.400000	2.93984e-17
3749.350000	2.94124e-17
3749.300000	2.94264e-17
3749.250000	2.94405e-17
3749.200000	2.94545e-17
3749.150000	2.94685e-17
3749.100000	2.94826e-17
3749.050000	2.94966e-17
3749.000000	2.95107e-17
3748.950000	2.95247e-17
3748.900000	2.95388e-17
3748.850000	2.95528e-17
3748.800000	2.95669e-17
3748.750000	2.9581e-17
3748.700000	2.95951e-17
3748.650000	2.96092e-17
3748.600000	2.96233e-17
3748.550000	2.96374e-17
3748.500000	2.96515e-17
3748.450000	2.96656e-17
3748.400000	2.96798e-17
3748.350000	2.96939e-17
3748.300000	2.97081e-17
3748.250000	2.97222e-17
3748.200000	2.97364e-17
3748.150000	2.97505e-17
3748.100000	2.97647e-17
3748.050000	2.97789e-17
3748.000000	2.97931e-17
3747.950000	2.98073e-17
3747.900000	2.98215e-17
3747.850000	2.98357e-17
3747.800000	2.98499e-17
3747.750000	2.98641e-17
3747.700000	2.98783e-17
3747.650000	2.98925e-17
3747.600000	2.99068e-17
3747.550000	2.9921e-17
3747.500000	2.99353e-17
3747.450000	2.99495e-17
3747.400000	2.99638e-17
3747.350000	2.99781e-17
3747.300000	2.99924e-17
3747.250000	3.00066e-17
3747.200000	3.00209e-17
3747.150000	3.00352e-17
3747.100000	3.00495e-17
3747.050000	3.00639e-17
3747.000000	3.00782e-17
3746.950000	3.00925e-17
3746.900000	3.01068e-17
3746.850000	3.01212e-17
3746.800000	3.01355e-17
3746.750000	3.01499e-17
3746.700000	3.01642e-17
3746.650000	3.01786e-17
3746.600000	3.0193e-17
3746.550000	3.02074e-17
3746.500000	3.02218e-17
3746.450000	3.02362e-17
3746.400000	3.02506e-17
3746.350000	3.0265e-17
3746.300000	3.02794e-17
3746.250000	3.02938e-17
3746.200000	3.03082e-17
3746.150000	3.03227e-17
3746.100000	3.03371e-17
3746.050000	3.03516e-17
3746.000000	3.0366e-17
3745.950000	3.03805e-17
3745.900000	3.0395e-17
3745.850000	3.04094e-17
3745.800000	3.04239e-17
3745.750000	3.04384e-17
3745.700000	3.04529e-17
3745.650000	3.04674e-17
3745.600000	3.04819e-17
3745.550000	3.04965e-17
3745.500000	3.0511e-17
3745.450000	3.05255e-17
3745.400000	3.05401e-17
3745.350000	3.05546e-17
3745.300000	3.05692e-17
3745.250000	3.05837e-17
3745.200000	3.05983e-17
3745.150000	3.06129e-17
3745.100000	3.06274e-17
3745.050000	3.0642e-17
3745.000000	3.06566e-17
3744.950000	3.06712e-17
3744.900000	3.06858e-17
3744.850000	3.07005e-17
3744.800000	3.07151e-17
3744.750000	3.07297e-17
3744.700000	3.07444e-17
3744.650000	3.0759e-17
3744.600000	3.07736e-17
3744.550000	3.07883e-17
3744.500000	3.0803e-17
3744.450000	3.08176e-17
3744.400000	3.08323e-17
3744.350000	3.0847e-17
3744.300000	3.08617e-17
3744.250000	3.08764e-17
3744.200000	3.08911e-17
3744.150000	3.09058e-17
3744.100000	3.09205e-17
3744.050000	3.09353e-17
3744.000000	3.095e-17
3743.950000	3.09648e-17
3743.900000	3.09795e-17
3743.850000	3.09943e-17
3743.800000	3.1009e-17
3743.750000	3.10238e-17
3743.700000	3.10386e-17
3743.650000	3.10534e-17
3743.600000	3.10682e-17
3743.550000	3.10829e-17
3743.500000	3.10978e-17
3743.450000	3.11126e-17
3743.400000	3.11274e-17
3743.350000	3.11422e-17
3743.300000	3.1157e-17
3743.250000	3.11719e-17
3743.200000	3.11867e-17
3743.150000	3.12016e-17
3743.100000	3.12165e-17
3743.050000	3.12313e-17
3743.000000	3.12462e-17
3742.950000	3.12611e-17
3742.900000	3.1276e-17
3742.850000	3.12909e-17
3742.800000	3.13058e-17
3742.750000	3.13207e-17
3742.700000	3.13356e-17
3742.650000	3.13505e-17
3742.600000	3.13655e-17
3742.550000	3.13804e-17
3742.500000	3.13954e-17
3742.450000	3.14103e-17
3742.400000	3.14253e-17
3742.350000	3.14402e-17
3742.300000	3.14552e-17
3742.250000	3.14702e-17
3742.200000	3.14852e-17
3742.150000	3.15002e-17
3742.100000	3.15152e-17
3742.050000	3.15302e-17
3742.000000	3.15452e-17
3741.950000	3.15603e-17
3741.900000	3.15753e-17
3741.850000	3.15903e-17
3741.800000	3.16054e-17
3741.750000	3.16204e-17
3741.700000	3.16355e-17
3741.650000	3.16506e-17
3741.600000	3.16656e-17
3741.550000	3.16807e-17
3741.500000	3.16958e-17
3741.450000	3.17109e-17
3741.400000	3.1726e-17
3741.350000	3.17411e-17
3741.300000	3.17562e-17
3741.250000	3.17714e-17
3741.200000	3.17865e-17
3741.150000	3.18016e-17
3741.100000	3.18168e-17
3741.050000	3.18319e-17
3741.000000	3.18471e-17
3740.950000	3.18623e-17
3740.900000	3.18775e-17
3740.850000	3.18926e-17
3740.800000	3.19078e-17
3740.750000	3.1923e-17
3740.700000	3.19382e-17
3740.650000	3.19535e-17
3740.600000	3.19687e-17
3740.550000	3.19839e-17
3740.500000	3.19991e-17
3740.450000	3.20144e-17
3740.400000	3.20296e-17
3740.350000	3.20449e-17
3740.300000	3.20601e-17
3740.250000	3.20754e-17
3740.200000	3.20907e-17
3740.150000	3.2106e-17
3740.100000	3.21213e-17
3740.050000	3.21366e-17
3740.000000	3.21519e-17
3739.950000	3.21672e-17
3739.900000	3.21825e-17
3739.850000	3.21979e-17
3739.800000	3.22132e-17
3739.750000	3.22285e-17
3739.700000	3.22439e-17
3739.650000	3.22592e-17
3739.600000	3.22746e-17
3739.550000	3.229e-17
3739.500000	3.23054e-17
3739.450000	3.23208e-17
3739.400000	3.23361e-17
3739.350000	3.23516e-17
3739.300000	3.2367e-17
3739.250000	3.23824e-17
3739.200000	3.23978e-17
3739.150000	3.24132e-17
3739.100000	3.24287e-17
3739.050000	3.24441e-17
3739.000000	3.24596e-17
3738.950000	3.2475e-17
3738.900000	3.24905e-17
3738.850000	3.2506e-17
3738.800000	3.25215e-17
3738.750000	3.2537e-17
3738.700000	3.25525e-17
3738.650000	3.2568e-17
3738.600000	3.25835e-17
3738.550000	3.2599e-17
3738.500000	3.26145e-17
3738.450000	3.26301e-17
3738.400000	3.26456e-17
3738.350000	3.26612e-17
3738.300000	3.26767e-17
3738.250000	3.26923e-17
3738.200000	3.27078e-17
3738.150000	3.27234e-17
3738.100000	3.2739e-17
3738.050000	3.27546e-17
3738.000000	3.27702e-17
3737.950000	3.27858e-17
3737.900000	3.28014e-17
3737.850000	3.28171e-17
3737.800000	3.28327e-17
3737.750000	3.28483e-17
3737.700000	3.2864e-17
3737.650000	3.28796e-17
3737.600000	3.28953e-17
3737.550000	3.2911e-17
3737.500000	3.29266e-17
3737.450000	3.29423e-17
3737.400000	3.2958e-17
3737.350000	3.29737e-17
3737.300000	3.29894e-17
3737.250000	3.30051e-17
3737.200000	3.30209e-17
3737.150000	3.30366e-17
3737.100000	3.30523e-17
3737.050000	3.30681e-17
3737.000000	3.30838e-17
3736.950000	3.30996e-17
3736.900000	3.31153e-17
3736.850000	3.31311e-17
3736.800000	3.31469e-17
3736.750000	3.31627e-17
3736.700000	3.31785e-17
3736.650000	3.31943e-17
3736.600000	3.32101e-17
3736.550000	3.32259e-17
3736.500000	3.32417e-17
3736.450000	3.32576e-17
3736.400000	3.32734e-17
3736.350000	3.32893e-17
3736.300000	3.33051e-17
3736.250000	3.3321e-17
3736.200000	3.33369e-17
3736.150000	3.33527e-17
3736.100000	3.33686e-17
3736.050000	3.33845e-17
3736.000000	3.34004e-17
3735.950000	3.34163e-17
3735.900000	3.34323e-17
3735.850000	3.34482e-17
3735.800000	3.34641e-17
3735.750000	3.34801e-17
3735.700000	3.3496e-17
3735.650000	3.3512e-17
3735.600000	3.35279e-17
3735.550000	3.35439e-17
3735.500000	3.35599e-17
3735.450000	3.35759e-17
3735.400000	3.35918e-17
3735.350000	3.36079e-17
3735.300000	3.36239e-17
3735.250000	3.36399e-17
3735.200000	3.36559e-17
3735.150000	3.36719e-17
3735.100000	3.3688e-17
3735.050000	3.3704e-17
3735.000000	3.37201e-17
3734.950000	3.37361e-17
3734.900000	3.37522e-17
3734.850000	3.37683e-17
3734.800000	3.37844e-17
3734.750000	3.38005e-17
3734.700000	3.38166e-17
3734.650000	3.38327e-17
3734.600000	3.38488e-17
3734.550000	3.38649e-17
3734.500000	3.3881e-17
3734.450000	3.38972e-17
3734.400000	3.39133e-17
3734.350000	3.39295e-17
3734.300000	3.39456e-17
3734.250000	3.39618e-17
3734.200000	3.3978e-17
3734.150000	3.39942e-17
3734.100000	3.40104e-17
3734.050000	3.40266e-17
3734.000000	3.40428e-17
3733.950000	3.4059e-17
3733.900000	3.40752e-17
3733.850000	3.40914e-17
3733.800000	3.41077e-17
3733.750000	3.41239e-17
3733.700000	3.41402e-17
3733.650000	3.41564e-17
3733.600000	3.41727e-17
3733.550000	3.4189e-17
3733.500000	3.42053e-17
3733.450000	3.42216e-17
3733.400000	3.42379e-17
3733.350000	3.42542e-17
3733.300000	3.42705e-17
3733.250000	3.42868e-17
3733.200000	3.43031e-17
3733.150000	3.43195e-17
3733.100000	3.43358e-17
3733.050000	3.43522e-17
3733.000000	3.43686e-17
3732.950000	3.43849e-17
3732.900000	3.44013e-17
3732.850000	3.44177e-17
3732.800000	3.44341e-17
3732.750000	3.44505e-17
3732.700000	3.44669e-17
3732.650000	3.44833e-17
3732.600000	3.44997e-17
3732.550000	3.45162e-17
3732.500000	3.45326e-17
3732.450000	3.45491e-17
3732.400000	3.45655e-17
3732.350000	3.4582e-17
3732.300000	3.45985e-17
3732.250000	3.46149e-17
3732.200000	3.46314e-17
3732.150000	3.46479e-17
3732.100000	3.46644e-17
3732.050000	3.46809e-17
3732.000000	3.46975e-17
3731.950000	3.4714e-17
3731.900000	3.47305e-17
3731.850000	3.47471e-17
3731.800000	3.47636e-17
3731.750000	3.47802e-17
3731.700000	3.47967e-17
3731.650000	3.48133e-17
3731.600000	3.48299e-17
3731.550000	3.48465e-17
3731.500000	3.48631e-17
3731.450000	3.48797e-17
3731.400000	3.48963e-17
3731.350000	3.49129e-17
3731.300000	3.49296e-17
3731.250000	3.49462e-17
3731.200000	3.49628e-17
3731.150000	3.49795e-17
3731.100000	3.49962e-17
3731.050000	3.50128e-17
3731.000000	3.50295e-17
3730.950000	3.50462e-17
3730.900000	3.50629e-17
3730.850000	3.50796e-17
3730.800000	3.50963e-17
3730.750000	3.5113e-17
3730.700000	3.51297e-17
3730.650000	3.51465e-17
3730.600000	3.51632e-17
3730.550000	3.518e-17
3730.500000	3.51967e-17
3730.450000	3.52135e-17
3730.400000	3.52303e-17
3730.350000	3.5247e-17
3730.300000	3.52638e-17
3730.250000	3.52806e-17
3730.200000	3.52974e-17
3730.150000	3.53143e-17
3730.100000	3.53311e-17
3730.050000	3.53479e-17
3730.000000	3.53647e-17
3729.950000	3.53816e-17
3729.900000	3.53984e-17
3729.850000	3.54153e-17
3729.800000	3.54322e-17
3729.750000	3.5449e-17
3729.700000	3.54659e-17
3729.650000	3.54828e-17
3729.600000	3.54997e-17
3729.550000	3.55166e-17
3729.500000	3.55336e-17
3729.450000	3.55505e-17
3729.400000	3.55674e-17
3729.350000	3.55844e-17
3729.300000	3.56013e-17
3729.250000	3.56183e-17
3729.200000	3.56352e-17
3729.150000	3.56522e-17
3729.100000	3.56692e-17
3729.050000	3.56862e-17
3729.000000	3.57032e-17
3728.950000	3.57202e-17
3728.900000	3.57372e-17
3728.850000	3.57542e-17
3728.800000	3.57713e-17
3728.750000	3.57883e-17
3728.700000	3.58053e-17
3728.650000	3.58224e-17
3728.600000	3.58395e-17
3728.550000	3.58565e-17
3728.500000	3.58736e-17
3728.450000	3.58907e-17
3728.400000	3.59078e-17
3728.350000	3.59249e-17
3728.300000	3.5942e-17
3728.250000	3.59591e-17
3728.200000	3.59763e-17
3728.150000	3.59934e-17
3728.100000	3.60105e-17
3728.050000	3.60277e-17
3728.000000	3.60449e-17
3727.950000	3.6062e-17
3727.900000	3.60792e-17
3727.850000	3.60964e-17
3727.800000	3.61136e-17
3727.750000	3.61308e-17
3727.700000	3.6148e-17
3727.650000	3.61652e-17
3727.600000	3.61824e-17
3727.550000	3.61997e-17
3727.500000	3.62169e-17
3727.450000	3.62342e-17
3727.400000	3.62514e-17
3727.350000	3.62687e-17
3727.300000	3.6286e-17
3727.250000	3.63033e-17
3727.200000	3.63205e-17
3727.150000	3.63378e-17
3727.100000	3.63552e-17
3727.050000	3.63725e-17
3727.000000	3.63898e-17
3726.950000	3.64071e-17
3726.900000	3.64245e-17
3726.850000	3.64418e-17
3726.800000	3.64592e-17
3726.750000	3.64766e-17
3726.700000	3.64939e-17
3726.650000	3.65113e-17
3726.600000	3.65287e-17
3726.550000	3.65461e-17
3726.500000	3.65635e-17
3726.450000	3.65809e-17
3726.400000	3.65984e-17
3726.350000	3.66158e-17
3726.300000	3.66332e-17
3726.250000	3.66507e-17
3726.200000	3.66681e-17
3726.150000	3.66856e-17
3726.100000	3.67031e-17
3726.050000	3.67206e-17
3726.000000	3.6738e-17
3725.950000	3.67555e-17
3725.900000	3.67731e-17
3725.850000	3.67906e-17
3725.800000	3.68081e-17
3725.750000	3.68256e-17
3725.700000	3.68432e-17
3725.650000	3.68607e-17
3725.600000	3.68783e-17
3725.550000	3.68958e-17
3725.500000	3.69134e-17
3725.450000	3.6931e-17
3725.400000	3.69486e-17
3725.350000	3.69662e-17
3725.300000	3.69838e-17
3725.250000	3.70014e-17
3725.200000	3.7019e-17
3725.150000	3.70367e-17
3725.100000	3.70543e-17
3725.050000	3.7072e-17
3725.000000	3.70896e-17
3724.950000	3.71073e-17
3724.900000	3.7125e-17
3724.850000	3.71427e-17
3724.800000	3.71603e-17
3724.750000	3.7178e-17
3724.700000	3.71958e-17
3724.650000	3.72135e-17
3724.600000	3.72312e-17
3724.550000	3.72489e-17
3724.500000	3.72667e-17
3724.450000	3.72844e-17
3724.400000	3.73022e-17
3724.350000	3.732e-17
3724.300000	3.73377e-17
3724.250000	3.73555e-17
3724.200000	3.73733e-17
3724.150000	3.73911e-17
3724.100000	3.74089e-17
3724.050000	3.74267e-17
3724.000000	3.74446e-17
3723.950000	3.74624e-17
3723.900000	3.74803e-17
3723.850000	3.74981e-17
3723.800000	3.7516e-17
3723.750000	3.75338e-17
3723.700000	3.75517e-17
3723.650000	3.75696e-17
3723.600000	3.75875e-17
3723.550000	3.76054e-17
3723.500000	3.76233e-17
3723.450000	3.76412e-17
3723.400000	3.76592e-17
3723.350000	3.76771e-17
3723.300000	3.76951e-17
3723.250000	3.7713e-17
3723.200000	3.7731e-17
3723.150000	3.77489e-17
3723.100000	3.77669e-17
3723.050000	3.77849e-17
3723.000000	3.78029e-17
3722.950000	3.78209e-17
3722.900000	3.78389e-17
3722.850000	3.7857e-17
3722.800000	3.7875e-17
3722.750000	3.7893e-17
3722.700000	3.79111e-17
3722.650000	3.79291e-17
3722.600000	3.79472e-17
3722.550000	3.79653e-17
3722.500000	3.79834e-17
3722.450000	3.80015e-17
3722.400000	3.80196e-17
3722.350000	3.80377e-17
3722.300000	3.80558e-17
3722.250000	3.80739e-17
3722.200000	3.80921e-17
3722.150000	3.81102e-17
3722.100000	3.81283e-17
3722.050000	3.81465e-17
3722.000000	3.81647e-17
3721.950000	3.81829e-17
3721.900000	3.8201e-17
3721.850000	3.82192e-17
3721.800000	3.82375e-17
3721.750000	3.82557e-17
3721.700000	3.82739e-17
3721.650000	3.82921e-17
3721.600000	3.83104e-17
3721.550000	3.83286e-17
3721.500000	3.83469e-17
3721.450000	3.83651e-17
3721.400000	3.83834e-17
3721.350000	3.84017e-17
3721.300000	3.842e-17
3721.250000	3.84383e-17
3721.200000	3.84566e-17
3721.150000	3.84749e-17
3721.100000	3.84932e-17
3721.050000	3.85116e-17
3721.000000	3.85299e-17
3720.950000	3.85483e-17
3720.900000	3.85666e-17
3720.850000	3.8585e-17
3720.800000	3.86034e-17
3720.750000	3.86218e-17
3720.700000	3.86402e-17
3720.650000	3.86586e-17
3720.600000	3.8677e-17
3720.550000	3.86954e-17
3720.500000	3.87138e-17
3720.450000	3.87323e-17
3720.400000	3.87507e-17
3720.350000	3.87692e-17
3720.300000	3.87877e-17
3720.250000	3.88061e-17
3720.200000	3.88246e-17
3720.150000	3.88431e-17
3720.100000	3.88616e-17
3720.050000	3.88801e-17
3720.000000	3.88986e-17
3719.950000	3.89172e-17
3719.900000	3.89357e-17
3719.850000	3.89543e-17
3719.800000	3.89728e-17
3719.750000	3.89914e-17
3719.700000	3.90099e-17
3719.650000	3.90285e-17
3719.600000	3.90471e-17
3719.550000	3.90657e-17
3719.500000	3.90843e-17
3719.450000	3.91029e-17
3719.400000	3.91216e-17
3719.350000	3.91402e-17
3719.300000	3.91588e-17
3719.250000	3.91775e-17
3719.200000	3.91962e-17
3719.150000	3.92148e-17
3719.100000	3.92335e-17
3719.050000	3.92522e-17
3719.000000	3.92709e-17
3718.950000	3.92896e-17
3718.900000	3.93083e-17
3718.850000	3.9327e-17
3718.800000	3.93458e-17
3718.750000	3.93645e-17
3718.700000	3.93833e-17
3718.650000	3.9402e-17
3718.600000	3.94208e-17
3718.550000	3.94396e-17
3718.500000	3.94584e-17
3718.450000	3.94772e-17
3718.400000	3.9496e-17
3718.350000	3.95148e-17
3718.300000	3.95336e-17
3718.250000	3.95524e-17
3718.200000	3.95713e-17
3718.150000	3.95901e-17
3718.100000	3.9609e-17
3718.050000	3.96278e-17
3718.000000	3.96467e-17
3717.950000	3.96656e-17
3717.900000	3.96845e-17
3717.850000	3.97034e-17
3717.800000	3.97223e-17
3717.750000	3.97412e-17
3717.700000	3.97602e-17
3717.650000	3.97791e-17
3717.600000	3.9798e-17
3717.550000	3.9817e-17
3717.500000	3.9836e-17
3717.450000	3.98549e-17
3717.400000	3.98739e-17
3717.350000	3.98929e-17
3717.300000	3.99119e-17
3717.250000	3.99309e-17
3717.200000	3.995e-17
3717.150000	3.9969e-17
3717.100000	3.9988e-17
3717.050000	4.00071e-17
3717.000000	4.00261e-17
3716.950000	4.00452e-17
3716.900000	4.00643e-17
3716.850000	4.00834e-17
3716.800000	4.01024e-17
3716.750000	4.01216e-17
3716.700000	4.01407e-17
3716.650000	4.01598e-17
3716.600000	4.01789e-17
3716.550000	4.0198e-17
3716.500000	4.02172e-17
3716.450000	4.02364e-17
3716.400000	4.02555e-17
3716.350000	4.02747e-17
3716.300000	4.02939e-17
3716.250000	4.03131e-17
3716.200000	4.03323e-17
3716.150000	4.03515e-17
3716.100000	4.03707e-17
3716.050000	4.03899e-17
3716.000000	4.04092e-17
3715.950000	4.04284e-17
3715.900000	4.04477e-17
3715.850000	4.04669e-17
3715.800000	4.04862e-17
3715.750000	4.05055e-17
3715.700000	4.05248e-17
3715.650000	4.05441e-17
3715.600000	4.05634e-17
3715.550000	4.05827e-17
3715.500000	4.06021e-17
3715.450000	4.06214e-17
3715.400000	4.06408e-17
3715.350000	4.06601e-17
3715.300000	4.06795e-17
3715.250000	4.06989e-17
3715.200000	4.07183e-17
3715.150000	4.07376e-17
3715.100000	4.07571e-17
3715.050000	4.07765e-17
3715.000000	4.07959e-17
3714.950000	4.08153e-17
3714.900000	4.08348e-17
3714.850000	4.08542e-17
3714.800000	4.08737e-17
3714.750000	4.08931e-17
3714.700000	4.09126e-17
3714.650000	4.09321e-17
3714.600000	4.09516e-17
3714.550000	4.09711e-17
3714.500000	4.09906e-17
3714.450000	4.10102e-17
3714.400000	4.10297e-17
3714.350000	4.10492e-17
3714.300000	4.10688e-17
3714.250000	4.10883e-17
3714.200000	4.11079e-17
3714.150000	4.11275e-17
3714.100000	4.11471e-17
3714.050000	4.11667e-17
3714.000000	4.11863e-17
3713.950000	4.12059e-17
3713.900000	4.12255e-17
3713.850000	4.12452e-17
3713.800000	4.12648e-17
3713.750000	4.12845e-17
3713.700000	4.13042e-17
3713.650000	4.13238e-17
3713.600000	4.13435e-17
3713.550000	4.13632e-17
3713.500000	4.13829e-17
3713.450000	4.14026e-17
3713.400000	4.14223e-17
3713.350000	4.14421e-17
3713.300000	4.14618e-17
3713.250000	4.14816e-17
3713.200000	4.15013e-17
3713.150000	4.15211e-17
3713.100000	4.15409e-17
3713.050000	4.15607e-17
3713.000000	4.15804e-17
3712.950000	4.16003e-17
3712.900000	4.16201e-17
3712.850000	4.16399e-17
3712.800000	4.16597e-17
3712.750000	4.16796e-17
3712.700000	4.16994e-17
3712.650000	4.17193e-17
3712.600000	4.17392e-17
3712.550000	4.1759e-17
3712.500000	4.17789e-17
3712.450000	4.17988e-17
3712.400000	4.18187e-17
3712.350000	4.18387e-17
3712.300000	4.18586e-17
3712.250000	4.18785e-17
3712.200000	4.18985e-17
3712.150000	4.19184e-17
3712.100000	4.19384e-17
3712.050000	4.19584e-17
3712.000000	4.19784e-17
3711.950000	4.19984e-17
3711.900000	4.20184e-17
3711.850000	4.20384e-17
3711.800000	4.20584e-17
3711.750000	4.20784e-17
3711.700000	4.20985e-17
3711.650000	4.21185e-17
3711.600000	4.21386e-17
3711.550000	4.21587e-17
3711.500000	4.21788e-17
3711.450000	4.21988e-17
3711.400000	4.22189e-17
3711.350000	4.22391e-17
3711.300000	4.22592e-17
3711.250000	4.22793e-17
3711.200000	4.22994e-17
3711.150000	4.23196e-17
3711.100000	4.23398e-17
3711.050000	4.23599e-17
3711.000000	4.23801e-17
3710.950000	4.24003e-17
3710.900000	4.24205e-17
3710.850000	4.24407e-17
3710.800000	4.24609e-17
3710.750000	4.24811e-17
3710.700000	4.25014e-17
3710.650000	4.25216e-17
3710.600000	4.25419e-17
3710.550000	4.25621e-17
3710.500000	4.25824e-17
3710.450000	4.26027e-17
3710.400000	4.2623e-17
3710.350000	4.26433e-17
3710.300000	4.26636e-17
3710.250000	4.26839e-17
3710.200000	4.27042e-17
3710.150000	4.27246e-17
3710.100000	4.27449e-17
3710.050000	4.27653e-17
3710.000000	4.27857e-17
3709.950000	4.2806e-17
3709.900000	4.28264e-17
3709.850000	4.28468e-17
3709.800000	4.28672e-17
3709.750000	4.28877e-17
3709.700000	4.29081e-17
3709.650000	4.29285e-17
3709.600000	4.2949e-17
3709.550000	4.29694e-17
3709.500000	4.29899e-17
3709.450000	4.30104e-17
3709.400000	4.30309e-17
3709.350000	4.30514e-17
3709.300000	4.30719e-17
3709.250000	4.30924e-17
3709.200000	4.31129e-17
3709.150000	4.31335e-17
3709.100000	4.3154e-17
3709.050000	4.31746e-17
3709.000000	4.31951e-17
3708.950000	4.32157e-17
3708.900000	4.32363e-17
3708.850000	4.32569e-17
3708.800000	4.32775e-17
3708.750000	4.32981e-17
3708.700000	4.33187e-17
3708.650000	4.33394e-17
3708.600000	4.336e-17
3708.550000	4.33807e-17
3708.500000	4.34013e-17
3708.450000	4.3422e-17
3708.400000	4.34427e-17
3708.350000	4.34634e-17
3708.300000	4.34841e-17
3708.250000	4.35048e-17
3708.200000	4.35255e-17
3708.150000	4.35462e-17
3708.100000	4.3567e-17
3708.050000	4.35877e-17
3708.000000	4.36085e-17
3707.950000	4.36293e-17
3707.900000	4.365e-17
3707.850000	4.36708e-17
3707.800000	4.36916e-17
3707.750000	4.37125e-17
3707.700000	4.37333e-17
3707.650000	4.37541e-17
3707.600000	4.37749e-17
3707.550000	4.37958e-17
3707.500000	4.38167e-17
3707.450000	4.38375e-17
3707.400000	4.38584e-17
3707.350000	4.38793e-17
3707.300000	4.39002e-17
3707.250000	4.39211e-17
3707.200000	4.3942e-17
3707.150000	4.3963e-17
3707.100000	4.39839e-17
3707.050000	4.40049e-17
3707.000000	4.40258e-17
3706.950000	4.40468e-17
3706.900000	4.40678e-17
3706.850000	4.40888e-17
3706.800000	4.41098e-17
3706.750000	4.41308e-17
3706.700000	4.41518e-17
3706.650000	4.41728e-17
3706.600000	4.41939e-17
3706.550000	4.42149e-17
3706.500000	4.4236e-17
3706.450000	4.42571e-17
3706.400000	4.42781e-17
3706.350000	4.42992e-17
3706.300000	4.43203e-17
3706.250000	4.43414e-17
3706.200000	4.43626e-17
3706.150000	4.43837e-17
3706.100000	4.44048e-17
3706.050000	4.4426e-17
3706.000000	4.44471e-17
3705.950000	4.44683e-17
3705.900000	4.44895e-17
3705.850000	4.45107e-17
3705.800000	4.45319e-17
3705.750000	4.45531e-17
3705.700000	4.45743e-17
3705.650000	4.45956e-17
3705.600000	4.46168e-17
3705.550000	4.46381e-17
3705.500000	4.46593e-17
3705.450000	4.46806e-17
3705.400000	4.47019e-17
3705.350000	4.47232e-17
3705.300000	4.47445e-17
3705.250000	4.47658e-17
3705.200000	4.47871e-17
3705.150000	4.48084e-17
3705.100000	4.48298e-17
3705.050000	4.48511e-17
3705.000000	4.48725e-17
3704.950000	4.48939e-17
3704.900000	4.49153e-17
3704.850000	4.49367e-17
3704.800000	4.49581e-17
3704.750000	4.49795e-17
3704.700000	4.50009e-17
3704.650000	4.50223e-17
3704.600000	4.50438e-17
3704.550000	4.50652e-17
3704.500000	4.50867e-17
3704.450000	4.51082e-17
3704.400000	4.51297e-17
3704.350000	4.51512e-17
3704.300000	4.51727e-17
3704.250000	4.51942e-17
3704.200000	4.52157e-17
3704.150000	4.52372e-17
3704.100000	4.52588e-17
3704.050000	4.52804e-17
3704.000000	4.53019e-17
3703.950000	4.53235e-17
3703.900000	4.53451e-17
3703.850000	4.53667e-17
3703.800000	4.53883e-17
3703.750000	4.54099e-17
3703.700000	4.54315e-17
3703.650000	4.54532e-17
3703.600000	4.54748e-17
3703.550000	4.54965e-17
3703.500000	4.55182e-17
3703.450000	4.55399e-17
3703.400000	4.55615e-17
3703.350000	4.55832e-17
3703.300000	4.5605e-17
3703.250000	4.56267e-17
3703.200000	4.56484e-17
3703.150000	4.56702e-17
3703.100000	4.56919e-17
3703.050000	4.57137e-17
3703.000000	4.57355e-17
3702.950000	4.57572e-17
3702.900000	4.5779e-17
3702.850000	4.58008e-17
3702.800000	4.58227e-17
3702.750000	4.58445e-17
3702.700000	4.58663e-17
3702.650000	4.58882e-17
3702.600000	4.591e-17
3702.550000	4.59319e-17
3702.500000	4.59538e-17
3702.450000	4.59757e-17
3702.400000	4.59976e-17
3702.350000	4.60195e-17
3702.300000	4.60414e-17
3702.250000	4.60633e-17
3702.200000	4.60853e-17
3702.150000	4.61072e-17
3702.100000	4.61292e-17
3702.050000	4.61512e-17
3702.000000	4.61731e-17
3701.950000	4.61951e-17
3701.900000	4.62171e-17
3701.850000	4.62392e-17
3701.800000	4.62612e-17
3701.750000	4.62832e-17
3701.700000	4.63053e-17
3701.650000	4.63273e-17
3701.600000	4.63494e-17
3701.550000	4.63715e-17
3701.500000	4.63935e-17
3701.450000	4.64156e-17
3701.400000	4.64378e-17
3701.350000	4.64599e-17
3701.300000	4.6482e-17
3701.250000	4.65041e-17
3701.200000	4.65263e-17
3701.150000	4.65485e-17
3701.100000	4.65706e-17
3701.050000	4.65928e-17
3701.000000	4.6615e-17
3700.950000	4.66372e-17
3700.900000	4.66594e-17
3700.850000	4.66817e-17
3700.800000	4.67039e-17
3700.750000	4.67261e-17
3700.700000	4.67484e-17
3700.650000	4.67707e-17
3700.600000	4.67929e-17
3700.550000	4.68152e-17
3700.500000	4.68375e-17
3700.450000	4.68598e-17
3700.400000	4.68822e-17
3700.350000	4.69045e-17
3700.300000	4.69268e-17
3700.250000	4.69492e-17
3700.200000	4.69715e-17
3700.150000	4.69939e-17
3700.100000	4.70163e-17
3700.050000	4.70387e-17
3700.000000	4.70611e-17
3699.950000	4.70835e-17
3699.900000	4.7106e-17
3699.850000	4.71284e-17
3699.800000	4.71508e-17
3699.750000	4.71733e-17
3699.700000	4.71958e-17
3699.650000	4.72182e-17
3699.600000	4.72407e-17
3699.550000	4.72632e-17
3699.500000	4.72858e-17
3699.450000	4.73083e-17
3699.400000	4.73308e-17
3699.350000	4.73534e-17
3699.300000	4.73759e-17
3699.250000	4.73985e-17
3699.200000	4.74211e-17
3699.150000	4.74436e-17
3699.100000	4.74662e-17
3699.050000	4.74889e-17
3699.000000	4.75115e-17
3698.950000	4.75341e-17
3698.900000	4.75567e-17
3698.850000	4.75794e-17
3698.800000	4.76021e-17
3698.750000	4.76247e-17
3698.700000	4.76474e-17
3698.650000	4.76701e-17
3698.600000	4.76928e-17
3698.550000	4.77155e-17
3698.500000	4.77383e-17
3698.450000	4.7761e-17
3698.400000	4.77838e-17
3698.350000	4.78065e-17
3698.300000	4.78293e-17
3698.250000	4.78521e-17
3698.200000	4.78749e-17
3698.150000	4.78977e-17
3698.100000	4.79205e-17
3698.050000	4.79433e-17
3698.000000	4.79662e-17
3697.950000	4.7989e-17
3697.900000	4.80119e-17
3697.850000	4.80347e-17
3697.800000	4.80576e-17
3697.750000	4.80805e-17
3697.700000	4.81034e-17
3697.650000	4.81263e-17
3697.600000	4.81492e-17
3697.550000	4.81722e-17
3697.500000	4.81951e-17
3697.450000	4.82181e-17
3697.400000	4.8241e-17
3697.350000	4.8264e-17
3697.300000	4.8287e-17
3697.250000	4.831e-17
3697.200000	4.8333e-17
3697.150000	4.83561e-17
3697.100000	4.83791e-17
3697.050000	4.84021e-17
3697.000000	4.84252e-17
3696.950000	4.84483e-17
3696.900000	4.84713e-17
3696.850000	4.84944e-17
3696.800000	4.85175e-17
3696.750000	4.85406e-17
3696.700000	4.85637e-17
3696.650000	4.85869e-17
3696.600000	4.861e-17
3696.550000	4.86332e-17
3696.500000	4.86563e-17
3696.450000	4.86795e-17
3696.400000	4.87027e-17
3696.350000	4.87259e-17
3696.300000	4.87491e-17
3696.250000	4.87723e-17
3696.200000	4.87956e-17
3696.150000	4.88188e-17
3696.100000	4.88421e-17
3696.050000	4.88653e-17
3696.000000	4.88886e-17
3695.950000	4.89119e-17
3695.900000	4.89352e-17
3695.850000	4.89585e-17
3695.800000	4.89818e-17
3695.750000	4.90052e-17
3695.700000	4.90285e-17
3695.650000	4.90518e-17
3695.600000	4.90752e-17
3695.550000	4.90986e-17
3695.500000	4.9122e-17
3695.450000	4.91454e-17
3695.400000	4.91688e-17
3695.350000	4.91922e-17
3695.300000	4.92156e-17
3695.250000	4.92391e-17
3695.200000	4.92625e-17
3695.150000	4.9286e-17
3695.100000	4.93095e-17
3695.050000	4.9333e-17
3695.000000	4.93565e-17
3694.950000	4.938e-17
3694.900000	4.94035e-17
3694.850000	4.9427e-17
3694.800000	4.94506e-17
3694.750000	4.94741e-17
3694.700000	4.94977e-17
3694.650000	4.95213e-17
3694.600000	4.95449e-17
3694.550000	4.95685e-17
3694.500000	4.95921e-17
3694.450000	4.96157e-17
3694.400000	4.96393e-17
3694.350000	4.9663e-17
3694.300000	4.96866e-17
3694.250000	4.97103e-17
3694.200000	4.9734e-17
3694.150000	4.97577e-17
3694.100000	4.97814e-17
3694.050000	4.98051e-17
3694.000000	4.98288e-17
3693.950000	4.98525e-17
3693.900000	4.98763e-17
3693.850000	4.99e-17
3693.800000	4.99238e-17
3693.750000	4.99476e-17
3693.700000	4.99714e-17
3693.650000	4.99952e-17
3693.600000	5.0019e-17
3693.550000	5.00428e-17
3693.500000	5.00667e-17
3693.450000	5.00905e-17
3693.400000	5.01144e-17
3693.350000	5.01382e-17
3693.300000	5.01621e-17
3693.250000	5.0186e-17
3693.200000	5.02099e-17
3693.150000	5.02338e-17
3693.100000	5.02578e-17
3693.050000	5.02817e-17
3693.000000	5.03057e-17
3692.950000	5.03296e-17
3692.900000	5.03536e-17
3692.850000	5.03776e-17
3692.800000	5.04016e-17
3692.750000	5.04256e-17
3692.700000	5.04496e-17
3692.650000	5.04736e-17
3692.600000	5.04977e-17
3692.550000	5.05217e-17
3692.500000	5.05458e-17
3692.450000	5.05699e-17
3692.400000	5.0594e-17
3692.350000	5.06181e-17
3692.300000	5.06422e-17
3692.250000	5.06663e-17
3692.200000	5.06904e-17
3692.150000	5.07146e-17
3692.100000	5.07387e-17
3692.050000	5.07629e-17
3692.000000	5.07871e-17
3691.950000	5.08113e-17
3691.900000	5.08355e-17
3691.850000	5.08597e-17
3691.800000	5.08839e-17
3691.750000	5.09081e-17
3691.700000	5.09324e-17
3691.650000	5.09567e-17
3691.600000	5.09809e-17
3691.550000	5.10052e-17
3691.500000	5.10295e-17
3691.450000	5.10538e-17
3691.400000	5.10781e-17
3691.350000	5.11025e-17
3691.300000	5.11268e-17
3691.250000	5.11512e-17
3691.200000	5.11755e-17
3691.150000	5.11999e-17
3691.100000	5.12243e-17
3691.050000	5.12487e-17
3691.000000	5.12731e-17
3690.950000	5.12975e-17
3690.900000	5.1322e-17
3690.850000	5.13464e-17
3690.800000	5.13709e-17
3690.750000	5.13953e-17
3690.700000	5.14198e-17
3690.650000	5.14443e-17
3690.600000	5.14688e-17
3690.550000	5.14933e-17
3690.500000	5.15178e-17
3690.450000	5.15424e-17
3690.400000	5.15669e-17
3690.350000	5.15915e-17
3690.300000	5.16161e-17
3690.250000	5.16407e-17
3690.200000	5.16653e-17
3690.150000	5.16899e-17
3690.100000	5.17145e-17
3690.050000	5.17391e-17
3690.000000	5.17638e-17
3689.950000	5.17884e-17
3689.900000	5.18131e-17
3689.850000	5.18378e-17
3689.800000	5.18625e-17
3689.750000	5.18872e-17
3689.700000	5.19119e-17
3689.650000	5.19366e-17
3689.600000	5.19614e-17
3689.550000	5.19861e-17
3689.500000	5.20109e-17
3689.450000	5.20356e-17
3689.400000	5.20604e-17
3689.350000	5.20852e-17
3689.300000	5.211e-17
3689.250000	5.21349e-17
3689.200000	5.21597e-17
3689.150000	5.21845e-17
3689.100000	5.22094e-17
3689.050000	5.22343e-17
3689.000000	5.22591e-17
3688.950000	5.2284e-17
3688.900000	5.23089e-17
3688.850000	5.23339e-17
3688.800000	5.23588e-17
3688.750000	5.23837e-17
3688.700000	5.24087e-17
3688.650000	5.24336e-17
3688.600000	5.24586e-17
3688.550000	5.24836e-17
3688.500000	5.25086e-17
3688.450000	5.25336e-17
3688.400000	5.25586e-17
3688.350000	5.25837e-17
3688.300000	5.26087e-17
3688.250000	5.26338e-17
3688.200000	5.26589e-17
3688.150000	5.26839e-17
3688.100000	5.2709e-17
3688.050000	5.27341e-17
3688.000000	5.27593e-17
3687.950000	5.27844e-17
3687.900000	5.28095e-17
3687.850000	5.28347e-17
3687.800000	5.28598e-17
3687.750000	5.2885e-17
3687.700000	5.29102e-17
3687.650000	5.29354e-17
3687.600000	5.29606e-17
3687.550000	5.29859e-17
3687.500000	5.30111e-17
3687.450000	5.30364e-17
3687.400000	5.30616e-17
3687.350000	5.30869e-17
3687.300000	5.31122e-17
3687.250000	5.31375e-17
3687.200000	5.31628e-17
3687.150000	5.31881e-17
3687.100000	5.32134e-17
3687.050000	5.32388e-17
3687.000000	5.32642e-17
3686.950000	5.32895e-17
3686.900000	5.33149e-17
3686.850000	5.33403e-17
3686.800000	5.33657e-17
3686.750000	5.33911e-17
3686.700000	5.34166e-17
3686.650000	5.3442e-17
3686.600000	5.34675e-17
3686.550000	5.34929e-17
3686.500000	5.35184e-17
3686.450000	5.35439e-17
3686.400000	5.35694e-17
3686.350000	5.35949e-17
3686.300000	5.36205e-17
3686.250000	5.3646e-17
3686.200000	5.36715e-17
3686.150000	5.36971e-17
3686.100000	5.37227e-17
3686.050000	5.37483e-17
3686.000000	5.37739e-17
3685.950000	5.37995e-17
3685.900000	5.38251e-17
3685.850000	5.38508e-17
3685.800000	5.38764e-17
3685.750000	5.39021e-17
3685.700000	5.39278e-17
3685.650000	5.39534e-17
3685.600000	5.39791e-17
3685.550000	5.40048e-17
3685.500000	5.40306e-17
3685.450000	5.40563e-17
3685.400000	5.40821e-17
3685.350000	5.41078e-17
3685.300000	5.41336e-17
3685.250000	5.41594e-17
3685.200000	5.41852e-17
3685.150000	5.4211e-17
3685.100000	5.42368e-17
3685.050000	5.42626e-17
3685.000000	5.42885e-17
3684.950000	5.43143e-17
3684.900000	5.43402e-17
3684.850000	5.43661e-17
3684.800000	5.4392e-17
3684.750000	5.44179e-17
3684.700000	5.44438e-17
3684.650000	5.44698e-17
3684.600000	5.44957e-17
3684.550000	5.45217e-17
3684.500000	5.45476e-17
3684.450000	5.45736e-17
3684.400000	5.45996e-17
3684.350000	5.46256e-17
3684.300000	5.46516e-17
3684.250000	5.46777e-17
3684.200000	5.47037e-17
3684.150000	5.47298e-17
3684.100000	5.47558e-17
3684.050000	5.47819e-17
3684.000000	5.4808e-17
3683.950000	5.48341e-17
3683.900000	5.48602e-17
3683.850000	5.48864e-17
3683.800000	5.49125e-17
3683.750000	5.49387e-17
3683.700000	5.49648e-17
3683.650000	5.4991e-17
3683.600000	5.50172e-17
3683.550000	5.50434e-17
3683.500000	5.50696e-17
3683.450000	5.50959e-17
3683.400000	5.51221e-17
3683.350000	5.51484e-17
3683.300000	5.51747e-17
3683.250000	5.52009e-17
3683.200000	5.52272e-17
3683.150000	5.52535e-17
3683.100000	5.52799e-17
3683.050000	5.53062e-17
3683.000000	5.53325e-17
3682.950000	5.53589e-17
3682.900000	5.53853e-17
3682.850000	5.54116e-17
3682.800000	5.5438e-17
3682.750000	5.54644e-17
3682.700000	5.54909e-17
3682.650000	5.55173e-17
3682.600000	5.55437e-17
3682.550000	5.55702e-17
3682.500000	5.55967e-17
3682.450000	5.56231e-17
3682.400000	5.56496e-17
3682.350000	5.56761e-17
3682.300000	5.57027e-17
3682.250000	5.57292e-17
3682.200000	5.57557e-17
3682.150000	5.57823e-17
3682.100000	5.58089e-17
3682.050000	5.58355e-17
3682.000000	5.5862e-17
3681.950000	5.58887e-17
3681.900000	5.59153e-17
3681.850000	5.59419e-17
3681.800000	5.59686e-17
3681.750000	5.59952e-17
3681.700000	5.60219e-17
3681.650000	5.60486e-17
3681.600000	5.60753e-17
3681.550000	5.6102e-17
3681.500000	5.61287e-17
3681.450000	5.61554e-17
3681.400000	5.61822e-17
3681.350000	5.6209e-17
3681.300000	5.62357e-17
3681.250000	5.62625e-17
3681.200000	5.62893e-17
3681.150000	5.63161e-17
3681.100000	5.6343e-17
3681.050000	5.63698e-17
3681.000000	5.63966e-17
3680.950000	5.64235e-17
3680.900000	5.64504e-17
3680.850000	5.64773e-17
3680.800000	5.65042e-17
3680.750000	5.65311e-17
3680.700000	5.6558e-17
3680.650000	5.6585e-17
3680.600000	5.66119e-17
3680.550000	5.66389e-17
3680.500000	5.66659e-17
3680.450000	5.66928e-17
3680.400000	5.67198e-17
3680.350000	5.67469e-17
3680.300000	5.67739e-17
3680.250000	5.68009e-17
3680.200000	5.6828e-17
3680.150000	5.68551e-17
3680.100000	5.68821e-17
3680.050000	5.69092e-17
3680.000000	5.69363e-17
3679.950000	5.69635e-17
3679.900000	5.69906e-17
3679.850000	5.70177e-17
3679.800000	5.70449e-17
3679.750000	5.70721e-17
3679.700000	5.70993e-17
3679.650000	5.71265e-17
3679.600000	5.71537e-17
3679.550000	5.71809e-17
3679.500000	5.72081e-17
3679.450000	5.72354e-17
3679.400000	5.72626e-17
3679.350000	5.72899e-17
3679.300000	5.73172e-17
3679.250000	5.73445e-17
3679.200000	5.73718e-17
3679.150000	5.73992e-17
3679.100000	5.74265e-17
3679.050000	5.74539e-17
3679.000000	5.74812e-17
3678.950000	5.75086e-17
3678.900000	5.7536e-17
3678.850000	5.75634e-17
3678.800000	5.75908e-17
3678.750000	5.76182e-17
3678.700000	5.76457e-17
3678.650000	5.76732e-17
3678.600000	5.77006e-17
3678.550000	5.77281e-17
3678.500000	5.77556e-17
3678.450000	5.77831e-17
3678.400000	5.78106e-17
3678.350000	5.78382e-17
3678.300000	5.78657e-17
3678.250000	5.78933e-17
3678.200000	5.79209e-17
3678.150000	5.79485e-17
3678.100000	5.79761e-17
3678.050000	5.80037e-17
3678.000000	5.80313e-17
3677.950000	5.80589e-17
3677.900000	5.80866e-17
3677.850000	5.81143e-17
3677.800000	5.8142e-17
3677.750000	5.81696e-17
3677.700000	5.81974e-17
3677.650000	5.82251e-17
3677.600000	5.82528e-17
3677.550000	5.82806e-17
3677.500000	5.83083e-17
3677.450000	5.83361e-17
3677.400000	5.83639e-17
3677.350000	5.83917e-17
3677.300000	5.84195e-17
3677.250000	5.84473e-17
3677.200000	5.84752e-17
3677.150000	5.8503e-17
3677.100000	5.85309e-17
3677.050000	5.85588e-17
3677.000000	5.85867e-17
3676.950000	5.86146e-17
3676.900000	5.86425e-17
3676.850000	5.86704e-17
3676.800000	5.86984e-17
3676.750000	5.87263e-17
3676.700000	5.87543e-17
3676.650000	5.87823e-17
3676.600000	5.88103e-17
3676.550000	5.88383e-17
3676.500000	5.88663e-17
3676.450000	5.88944e-17
3676.400000	5.89224e-17
3676.350000	5.89505e-17
3676.300000	5.89786e-17
3676.250000	5.90067e-17
3676.200000	5.90348e-17
3676.150000	5.90629e-17
3676.100000	5.9091e-17
3676.050000	5.91192e-17
3676.000000	5.91473e-17
3675.950000	5.91755e-17
3675.900000	5.92037e-17
3675.850000	5.92319e-17
3675.800000	5.92601e-17
3675.750000	5.92883e-17
3675.700000	5.93166e-17
3675.650000	5.93448e-17
3675.600000	5.93731e-17
3675.550000	5.94014e-17
3675.500000	5.94297e-17
3675.450000	5.9458e-17
3675.400000	5.94863e-17
3675.350000	5.95146e-17
3675.300000	5.9543e-17
3675.250000	5.95713e-17
3675.200000	5.95997e-17
3675.150000	5.96281e-17
3675.100000	5.96565e-17
3675.050000	5.96849e-17
3675.000000	5.97133e-17
3674.950000	5.97418e-17
3674.900000	5.97702e-17
3674.850000	5.97987e-17
3674.800000	5.98272e-17
3674.750000	5.98557e-17
3674.700000	5.98842e-17
3674.650000	5.99127e-17
3674.600000	5.99413e-17
3674.550000	5.99698e-17
3674.500000	5.99984e-17
3674.450000	6.0027e-17
3674.400000	6.00556e-17
3674.350000	6.00842e-17
3674.300000	6.01128e-17
3674.250000	6.01414e-17
3674.200000	6.01701e-17
3674.150000	6.01987e-17
3674.100000	6.02274e-17
3674.050000	6.02561e-17
3674.000000	6.02848e-17
3673.950000	6.03135e-17
3673.900000	6.03422e-17
3673.850000	6.0371e-17
3673.800000	6.03997e-17
3673.750000	6.04285e-17
3673.700000	6.04573e-17
3673.650000	6.04861e-17
3673.600000	6.05149e-17
3673.550000	6.05437e-17
3673.500000	6.05726e-17
3673.450000	6.06014e-17
3673.400000	6.06303e-17
3673.350000	6.06592e-17
3673.300000	6.06881e-17
3673.250000	6.0717e-17
3673.200000	6.07459e-17
3673.150000	6.07748e-17
3673.100000	6.08038e-17
3673.050000	6.08327e-17
3673.000000	6.08617e-17
3672.950000	6.08907e-17
3672.900000	6.09197e-17
3672.850000	6.09487e-17
3672.800000	6.09778e-17
3672.750000	6.10068e-17
3672.700000	6.10359e-17
3672.650000	6.10649e-17
3672.600000	6.1094e-17
3672.550000	6.11231e-17
3672.500000	6.11522e-17
3672.450000	6.11814e-17
3672.400000	6.12105e-17
3672.350000	6.12397e-17
3672.300000	6.12688e-17
3672.250000	6.1298e-17
3672.200000	6.13272e-17
3672.150000	6.13564e-17
3672.100000	6.13857e-17
3672.050000	6.14149e-17
3672.000000	6.14441e-17
3671.950000	6.14734e-17
3671.900000	6.15027e-17
3671.850000	6.1532e-17
3671.800000	6.15613e-17
3671.750000	6.15906e-17
3671.700000	6.162e-17
3671.650000	6.16493e-17
3671.600000	6.16787e-17
3671.550000	6.17081e-17
3671.500000	6.17375e-17
3671.450000	6.17669e-17
3671.400000	6.17963e-17
3671.350000	6.18257e-17
3671.300000	6.18552e-17
3671.250000	6.18846e-17
3671.200000	6.19141e-17
3671.150000	6.19436e-17
3671.100000	6.19731e-17
3671.050000	6.20026e-17
3671.000000	6.20322e-17
3670.950000	6.20617e-17
3670.900000	6.20913e-17
3670.850000	6.21208e-17
3670.800000	6.21504e-17
3670.750000	6.218e-17
3670.700000	6.22097e-17
3670.650000	6.22393e-17
3670.600000	6.22689e-17
3670.550000	6.22986e-17
3670.500000	6.23283e-17
3670.450000	6.2358e-17
3670.400000	6.23877e-17
3670.350000	6.24174e-17
3670.300000	6.24471e-17
3670.250000	6.24769e-17
3670.200000	6.25066e-17
3670.150000	6.25364e-17
3670.100000	6.25662e-17
3670.050000	6.2596e-17
3670.000000	6.26258e-17
3669.950000	6.26556e-17
3669.900000	6.26855e-17
3669.850000	6.27153e-17
3669.800000	6.27452e-17
3669.750000	6.27751e-17
3669.700000	6.2805e-17
3669.650000	6.28349e-17
3669.600000	6.28648e-17
3669.550000	6.28948e-17
3669.500000	6.29247e-17
3669.450000	6.29547e-17
3669.400000	6.29847e-17
3669.350000	6.30147e-17
3669.300000	6.30447e-17
3669.250000	6.30747e-17
3669.200000	6.31048e-17
3669.150000	6.31348e-17
3669.100000	6.31649e-17
3669.050000	6.3195e-17
3669.000000	6.32251e-17
3668.950000	6.32552e-17
3668.900000	6.32854e-17
3668.850000	6.33155e-17
3668.800000	6.33457e-17
3668.750000	6.33758e-17
3668.700000	6.3406e-17
3668.650000	6.34362e-17
3668.600000	6.34664e-17
3668.550000	6.34967e-17
3668.500000	6.35269e-17
3668.450000	6.35572e-17
3668.400000	6.35874e-17
3668.350000	6.36177e-17
3668.300000	6.3648e-17
3668.250000	6.36784e-17
3668.200000	6.37087e-17
3668.150000	6.3739e-17
3668.100000	6.37694e-17
3668.050000	6.37998e-17
3668.000000	6.38302e-17
3667.950000	6.38606e-17
3667.900000	6.3891e-17
3667.850000	6.39214e-17
3667.800000	6.39519e-17
3667.750000	6.39823e-17
3667.700000	6.40128e-17
3667.650000	6.40433e-17
3667.600000	6.40738e-17
3667.550000	6.41043e-17
3667.500000	6.41349e-17
3667.450000	6.41654e-17
3667.400000	6.4196e-17
3667.350000	6.42265e-17
3667.300000	6.42571e-17
3667.250000	6.42877e-17
3667.200000	6.43184e-17
3667.150000	6.4349e-17
3667.100000	6.43797e-17
3667.050000	6.44103e-17
3667.000000	6.4441e-17
3666.950000	6.44717e-17
3666.900000	6.45024e-17
3666.850000	6.45331e-17
3666.800000	6.45639e-17
3666.750000	6.45946e-17
3666.700000	6.46254e-17
3666.650000	6.46562e-17
3666.600000	6.4687e-17
3666.550000	6.47178e-17
3666.500000	6.47486e-17
3666.450000	6.47795e-17
3666.400000	6.48103e-17
3666.350000	6.48412e-17
3666.300000	6.48721e-17
3666.250000	6.4903e-17
3666.200000	6.49339e-17
3666.150000	6.49648e-17
3666.100000	6.49958e-17
3666.050000	6.50267e-17
3666.000000	6.50577e-17
3665.950000	6.50887e-17
3665.900000	6.51197e-17
3665.850000	6.51507e-17
3665.800000	6.51817e-17
3665.750000	6.52128e-17
3665.700000	6.52438e-17
3665.650000	6.52749e-17
3665.600000	6.5306e-17
3665.550000	6.53371e-17
3665.500000	6.53682e-17
3665.450000	6.53994e-17
3665.400000	6.54305e-17
3665.350000	6.54617e-17
3665.300000	6.54929e-17
3665.250000	6.55241e-17
3665.200000	6.55553e-17
3665.150000	6.55865e-17
3665.100000	6.56178e-17
3665.050000	6.5649e-17
3665.000000	6.56803e-17
3664.950000	6.57116e-17
3664.900000	6.57429e-17
3664.850000	6.57742e-17
3664.800000	6.58055e-17
3664.750000	6.58369e-17
3664.700000	6.58682e-17
3664.650000	6.58996e-17
3664.600000	6.5931e-17
3664.550000	6.59624e-17
3664.500000	6.59938e-17
3664.450000	6.60252e-17
3664.400000	6.60567e-17
3664.350000	6.60882e-17
3664.300000	6.61196e-17
3664.250000	6.61511e-17
3664.200000	6.61826e-17
3664.150000	6.62142e-17
3664.100000	6.62457e-17
3664.050000	6.62773e-17
3664.000000	6.63088e-17
3663.950000	6.63404e-17
3663.900000	6.6372e-17
3663.850000	6.64036e-17
3663.800000	6.64353e-17
3663.750000	6.64669e-17
3663.700000	6.64986e-17
3663.650000	6.65302e-17
3663.600000	6.65619e-17
3663.550000	6.65936e-17
3663.500000	6.66254e-17
3663.450000	6.66571e-17
3663.400000	6.66888e-17
3663.350000	6.67206e-17
3663.300000	6.67524e-17
3663.250000	6.67842e-17
3663.200000	6.6816e-17
3663.150000	6.68478e-17
3663.100000	6.68797e-17
3663.050000	6.69115e-17
3663.000000	6.69434e-17
3662.950000	6.69753e-17
3662.900000	6.70072e-17
3662.850000	6.70391e-17
3662.800000	6.7071e-17
3662.750000	6.7103e-17
3662.700000	6.71349e-17
3662.650000	6.71669e-17
3662.600000	6.71989e-17
3662.550000	6.72309e-17
3662.500000	6.72629e-17
3662.450000	6.7295e-17
3662.400000	6.7327e-17
3662.350000	6.73591e-17
3662.300000	6.73912e-17
3662.250000	6.74233e-17
3662.200000	6.74554e-17
3662.150000	6.74875e-17
3662.100000	6.75197e-17
3662.050000	6.75519e-17
3662.000000	6.7584e-17
3661.950000	6.76162e-17
3661.900000	6.76484e-17
3661.850000	6.76807e-17
3661.800000	6.77129e-17
3661.750000	6.77451e-17
3661.700000	6.77774e-17
3661.650000	6.78097e-17
3661.600000	6.7842e-17
3661.550000	6.78743e-17
3661.500000	6.79066e-17
3661.450000	6.7939e-17
3661.400000	6.79713e-17
3661.350000	6.80037e-17
3661.300000	6.80361e-17
3661.250000	6.80685e-17
3661.200000	6.81009e-17
3661.150000	6.81334e-17
3661.100000	6.81658e-17
3661.050000	6.81983e-17
3661.000000	6.82308e-17
3660.950000	6.82633e-17
3660.900000	6.82958e-17
3660.850000	6.83283e-17
3660.800000	6.83609e-17
3660.750000	6.83935e-17
3660.700000	6.8426e-17
3660.650000	6.84586e-17
3660.600000	6.84912e-17
3660.550000	6.85239e-17
3660.500000	6.85565e-17
3660.450000	6.85892e-17
3660.400000	6.86218e-17
3660.350000	6.86545e-17
3660.300000	6.86872e-17
3660.250000	6.87199e-17
3660.200000	6.87527e-17
3660.150000	6.87854e-17
3660.100000	6.88182e-17
3660.050000	6.8851e-17
3660.000000	6.88838e-17
3659.950000	6.89166e-17
3659.900000	6.89494e-17
3659.850000	6.89822e-17
3659.800000	6.90151e-17
3659.750000	6.9048e-17
3659.700000	6.90809e-17
3659.650000	6.91138e-17
3659.600000	6.91467e-17
3659.550000	6.91796e-17
3659.500000	6.92126e-17
3659.450000	6.92455e-17
3659.400000	6.92785e-17
3659.350000	6.93115e-17
3659.300000	6.93445e-17
3659.250000	6.93776e-17
3659.200000	6.94106e-17
3659.150000	6.94437e-17
3659.100000	6.94768e-17
3659.050000	6.95098e-17
3659.000000	6.9543e-17
3658.950000	6.95761e-17
3658.900000	6.96092e-17
3658.850000	6.96424e-17
3658.800000	6.96756e-17
3658.750000	6.97087e-17
3658.700000	6.97419e-17
3658.650000	6.97752e-17
3658.600000	6.98084e-17
3658.550000	6.98417e-17
3658.500000	6.98749e-17
3658.450000	6.99082e-17
3658.400000	6.99415e-17
3658.350000	6.99748e-17
3658.300000	7.00081e-17
3658.250000	7.00415e-17
3658.200000	7.00749e-17
3658.150000	7.01082e-17
3658.100000	7.01416e-17
3658.050000	7.0175e-17
3658.000000	7.02085e-17
3657.950000	7.02419e-17
3657.900000	7.02754e-17
3657.850000	7.03088e-17
3657.800000	7.03423e-17
3657.750000	7.03758e-17
3657.700000	7.04094e-17
3657.650000	7.04429e-17
3657.600000	7.04765e-17
3657.550000	7.051e-17
3657.500000	7.05436e-17
3657.450000	7.05772e-17
3657.400000	7.06108e-17
3657.350000	7.06445e-17
3657.300000	7.06781e-17
3657.250000	7.07118e-17
3657.200000	7.07455e-17
3657.150000	7.07792e-17
3657.100000	7.08129e-17
3657.050000	7.08466e-17
3657.000000	7.08803e-17
3656.950000	7.09141e-17
3656.900000	7.09479e-17
3656.850000	7.09817e-17
3656.800000	7.10155e-17
3656.750000	7.10493e-17
3656.700000	7.10832e-17
3656.650000	7.1117e-17
3656.600000	7.11509e-17
3656.550000	7.11848e-17
3656.500000	7.12187e-17
3656.450000	7.12526e-17
3656.400000	7.12866e-17
3656.350000	7.13205e-17
3656.300000	7.13545e-17
3656.250000	7.13885e-17
3656.200000	7.14225e-17
3656.150000	7.14565e-17
3656.100000	7.14905e-17
3656.050000	7.15246e-17
3656.000000	7.15587e-17
3655.950000	7.15927e-17
3655.900000	7.16268e-17
3655.850000	7.1661e-17
3655.800000	7.16951e-17
3655.750000	7.17292e-17
3655.700000	7.17634e-17
3655.650000	7.17976e-17
3655.600000	7.18318e-17
3655.550000	7.1866e-17
3655.500000	7.19002e-17
3655.450000	7.19345e-17
3655.400000	7.19688e-17
3655.350000	7.2003e-17
3655.300000	7.20373e-17
3655.250000	7.20716e-17
3655.200000	7.2106e-17
3655.150000	7.21403e-17
3655.100000	7.21747e-17
3655.050000	7.22091e-17
3655.000000	7.22435e-17
3654.950000	7.22779e-17
3654.900000	7.23123e-17
3654.850000	7.23467e-17
3654.800000	7.23812e-17
3654.750000	7.24157e-17
3654.700000	7.24502e-17
3654.650000	7.24847e-17
3654.600000	7.25192e-17
3654.550000	7.25538e-17
3654.500000	7.25883e-17
3654.450000	7.26229e-17
3654.400000	7.26575e-17
3654.350000	7.26921e-17
3654.300000	7.27267e-17
3654.250000	7.27614e-17
3654.200000	7.2796e-17
3654.150000	7.28307e-17
3654.100000	7.28654e-17
3654.050000	7.29001e-17
3654.000000	7.29348e-17
3653.950000	7.29696e-17
3653.900000	7.30043e-17
3653.850000	7.30391e-17
3653.800000	7.30739e-17
3653.750000	7.31087e-17
3653.700000	7.31435e-17
3653.650000	7.31783e-17
3653.600000	7.32132e-17
3653.550000	7.32481e-17
3653.500000	7.3283e-17
3653.450000	7.33179e-17
3653.400000	7.33528e-17
3653.350000	7.33877e-17
3653.300000	7.34227e-17
3653.250000	7.34577e-17
3653.200000	7.34927e-17
3653.150000	7.35277e-17
3653.100000	7.35627e-17
3653.050000	7.35977e-17
3653.000000	7.36328e-17
3652.950000	7.36679e-17
3652.900000	7.3703e-17
3652.850000	7.37381e-17
3652.800000	7.37732e-17
3652.750000	7.38083e-17
3652.700000	7.38435e-17
3652.650000	7.38787e-17
3652.600000	7.39138e-17
3652.550000	7.3949e-17
3652.500000	7.39843e-17
3652.450000	7.40195e-17
3652.400000	7.40548e-17
3652.350000	7.409e-17
3652.300000	7.41253e-17
3652.250000	7.41606e-17
3652.200000	7.4196e-17
3652.150000	7.42313e-17
3652.100000	7.42667e-17
3652.050000	7.4302e-17
3652.000000	7.43374e-17
3651.950000	7.43728e-17
3651.900000	7.44083e-17
3651.850000	7.44437e-17
3651.800000	7.44792e-17
3651.750000	7.45147e-17
3651.700000	7.45501e-17
3651.650000	7.45857e-17
3651.600000	7.46212e-17
3651.550000	7.46567e-17
3651.500000	7.46923e-17
3651.450000	7.47279e-17
3651.400000	7.47635e-17
3651.350000	7.47991e-17
3651.300000	7.48347e-17
3651.250000	7.48703e-17
3651.200000	7.4906e-17
3651.150000	7.49417e-17
3651.100000	7.49774e-17
3651.050000	7.50131e-17
3651.000000	7.50488e-17
3650.950000	7.50846e-17
3650.900000	7.51203e-17
3650.850000	7.51561e-17
3650.800000	7.51919e-17
3650.750000	7.52277e-17
3650.700000	7.52636e-17
3650.650000	7.52994e-17
3650.600000	7.53353e-17
3650.550000	7.53712e-17
3650.500000	7.54071e-17
3650.450000	7.5443e-17
3650.400000	7.54789e-17
3650.350000	7.55149e-17
3650.300000	7.55509e-17
3650.250000	7.55868e-17
3650.200000	7.56228e-17
3650.150000	7.56589e-17
3650.100000	7.56949e-17
3650.050000	7.5731e-17
3650.000000	7.5767e-17
3649.950000	7.58031e-17
3649.900000	7.58392e-17
3649.850000	7.58754e-17
3649.800000	7.59115e-17
3649.750000	7.59477e-17
3649.700000	7.59838e-17
3649.650000	7.602e-17
3649.600000	7.60562e-17
3649.550000	7.60925e-17
3649.500000	7.61287e-17
3649.450000	7.6165e-17
3649.400000	7.62012e-17
3649.350000	7.62375e-17
3649.300000	7.62739e-17
3649.250000	7.63102e-17
3649.200000	7.63465e-17
3649.150000	7.63829e-17
3649.100000	7.64193e-17
3649.050000	7.64557e-17
3649.000000	7.64921e-17
3648.950000	7.65285e-17
3648.900000	7.6565e-17
3648.850000	7.66015e-17
3648.800000	7.6638e-17
3648.750000	7.66745e-17
3648.700000	7.6711e-17
3648.650000	7.67475e-17
3648.600000	7.67841e-17
3648.550000	7.68207e-17
3648.500000	7.68572e-17
3648.450000	7.68939e-17
3648.400000	7.69305e-17
3648.350000	7.69671e-17
3648.300000	7.70038e-17
3648.250000	7.70405e-17
3648.200000	7.70772e-17
3648.150000	7.71139e-17
3648.100000	7.71506e-17
3648.050000	7.71874e-17
3648.000000	7.72241e-17
3647.950000	7.72609e-17
3647.900000	7.72977e-17
3647.850000	7.73345e-17
3647.800000	7.73714e-17
3647.750000	7.74082e-17
3647.700000	7.74451e-17
3647.650000	7.7482e-17
3647.600000	7.75189e-17
3647.550000	7.75558e-17
3647.500000	7.75927e-17
3647.450000	7.76297e-17
3647.400000	7.76667e-17
3647.350000	7.77037e-17
3647.300000	7.77407e-17
3647.250000	7.77777e-17
3647.200000	7.78148e-17
3647.150000	7.78518e-17
3647.100000	7.78889e-17
3647.050000	7.7926e-17
3647.000000	7.79631e-17
3646.950000	7.80003e-17
3646.900000	7.80374e-17
3646.850000	7.80746e-17
3646.800000	7.81118e-17
3646.750000	7.8149e-17
3646.700000	7.81862e-17
3646.650000	7.82235e-17
3646.600000	7.82607e-17
3646.550000	7.8298e-17
3646.500000	7.83353e-17
3646.450000	7.83726e-17
3646.400000	7.84099e-17
3646.350000	7.84473e-17
3646.300000	7.84847e-17
3646.250000	7.8522e-17
3646.200000	7.85594e-17
3646.150000	7.85969e-17
3646.100000	7.86343e-17
3646.050000	7.86718e-17
3646.000000	7.87092e-17
3645.950000	7.87467e-17
3645.900000	7.87842e-17
3645.850000	7.88218e-17
3645.800000	7.88593e-17
3645.750000	7.88969e-17
3645.700000	7.89344e-17
3645.650000	7.8972e-17
3645.600000	7.90097e-17
3645.550000	7.90473e-17
3645.500000	7.90849e-17
3645.450000	7.91226e-17
3645.400000	7.91603e-17
3645.350000	7.9198e-17
3645.300000	7.92357e-17
3645.250000	7.92735e-17
3645.200000	7.93112e-17
3645.150000	7.9349e-17
3645.100000	7.93868e-17
3645.050000	7.94246e-17
3645.000000	7.94625e-17
3644.950000	7.95003e-17
3644.900000	7.95382e-17
3644.850000	7.95761e-17
3644.800000	7.9614e-17
3644.750000	7.96519e-17
3644.700000	7.96898e-17
3644.650000	7.97278e-17
3644.600000	7.97658e-17
3644.550000	7.98038e-17
3644.500000	7.98418e-17
3644.450000	7.98798e-17
3644.400000	7.99179e-17
3644.350000	7.99559e-17
3644.300000	7.9994e-17
3644.250000	8.00321e-17
3644.200000	8.00702e-17
3644.150000	8.01084e-17
3644.100000	8.01465e-17
3644.050000	8.01847e-17
3644.000000	8.02229e-17
3643.950000	8.02611e-17
3643.900000	8.02993e-17
3643.850000	8.03376e-17
3643.800000	8.03759e-17
3643.750000	8.04141e-17
3643.700000	8.04524e-17
3643.650000	8.04908e-17
3643.600000	8.05291e-17
3643.550000	8.05675e-17
3643.500000	8.06058e-17
3643.450000	8.06442e-17
3643.400000	8.06826e-17
3643.350000	8.07211e-17
3643.300000	8.07595e-17
3643.250000	8.0798e-17
3643.200000	8.08365e-17
3643.150000	8.0875e-17
3643.100000	8.09135e-17
3643.050000	8.09521e-17
3643.000000	8.09906e-17
3642.950000	8.10292e-17
3642.900000	8.10678e-17
3642.850000	8.11064e-17
3642.800000	8.1145e-17
3642.750000	8.11837e-17
3642.700000	8.12224e-17
3642.650000	8.1261e-17
3642.600000	8.12998e-17
3642.550000	8.13385e-17
3642.500000	8.13772e-17
3642.450000	8.1416e-17
3642.400000	8.14548e-17
3642.350000	8.14936e-17
3642.300000	8.15324e-17
3642.250000	8.15712e-17
3642.200000	8.16101e-17
3642.150000	8.16489e-17
3642.100000	8.16878e-17
3642.050000	8.17267e-17
3642.000000	8.17657e-17
3641.950000	8.18046e-17
3641.900000	8.18436e-17
3641.850000	8.18826e-17
3641.800000	8.19216e-17
3641.750000	8.19606e-17
3641.700000	8.19996e-17
3641.650000	8.20387e-17
3641.600000	8.20778e-17
3641.550000	8.21169e-17
3641.500000	8.2156e-17
3641.450000	8.21951e-17
3641.400000	8.22343e-17
3641.350000	8.22734e-17
3641.300000	8.23126e-17
3641.250000	8.23518e-17
3641.200000	8.23911e-17
3641.150000	8.24303e-17
3641.100000	8.24696e-17
3641.050000	8.25089e-17
3641.000000	8.25482e-17
3640.950000	8.25875e-17
3640.900000	8.26268e-17
3640.850000	8.26662e-17
3640.800000	8.27055e-17
3640.750000	8.27449e-17
3640.700000	8.27844e-17
3640.650000	8.28238e-17
3640.600000	8.28632e-17
3640.550000	8.29027e-17
3640.500000	8.29422e-17
3640.450000	8.29817e-17
3640.400000	8.30212e-17
3640.350000	8.30608e-17
3640.300000	8.31003e-17
3640.250000	8.31399e-17
3640.200000	8.31795e-17
3640.150000	8.32191e-17
3640.100000	8.32588e-17
3640.050000	8.32984e-17
3640.000000	8.33381e-17
3639.950000	8.33778e-17
3639.900000	8.34175e-17
3639.850000	8.34573e-17
3639.800000	8.3497e-17
3639.750000	8.35368e-17
3639.700000	8.35766e-17
3639.650000	8.36164e-17
3639.600000	8.36562e-17
3639.550000	8.36961e-17
3639.500000	8.37359e-17
3639.450000	8.37758e-17
3639.400000	8.38157e-17
3639.350000	8.38556e-17
3639.300000	8.38956e-17
3639.250000	8.39356e-17
3639.200000	8.39755e-17
3639.150000	8.40155e-17
3639.100000	8.40556e-17
3639.050000	8.40956e-17
3639.000000	8.41356e-17
3638.950000	8.41757e-17
3638.900000	8.42158e-17
3638.850000	8.42559e-17
3638.800000	8.42961e-17
3638.750000	8.43362e-17
3638.700000	8.43764e-17
3638.650000	8.44166e-17
3638.600000	8.44568e-17
3638.550000	8.4497e-17
3638.500000	8.45373e-17
3638.450000	8.45775e-17
3638.400000	8.46178e-17
3638.350000	8.46581e-17
3638.300000	8.46985e-17
3638.250000	8.47388e-17
3638.200000	8.47792e-17
3638.150000	8.48195e-17
3638.100000	8.48599e-17
3638.050000	8.49004e-17
3638.000000	8.49408e-17
3637.950000	8.49813e-17
3637.900000	8.50217e-17
3637.850000	8.50622e-17
3637.800000	8.51028e-17
3637.750000	8.51433e-17
3637.700000	8.51839e-17
3637.650000	8.52244e-17
3637.600000	8.5265e-17
3637.550000	8.53056e-17
3637.500000	8.53463e-17
3637.450000	8.53869e-17
3637.400000	8.54276e-17
3637.350000	8.54683e-17
3637.300000	8.5509e-17
3637.250000	8.55497e-17
3637.200000	8.55905e-17
3637.150000	8.56312e-17
3637.100000	8.5672e-17
3637.050000	8.57128e-17
3637.000000	8.57537e-17
3636.950000	8.57945e-17
3636.900000	8.58354e-17
3636.850000	8.58763e-17
3636.800000	8.59172e-17
3636.750000	8.59581e-17
3636.700000	8.5999e-17
3636.650000	8.604e-17
3636.600000	8.6081e-17
3636.550000	8.6122e-17
3636.500000	8.6163e-17
3636.450000	8.62041e-17
3636.400000	8.62451e-17
```
