## Supplementary material for "RNA covariation at helix-level resolution for the identification of evolutionarily conserved RNA structure": coolair_classIIi.137-550.nhmmer.1e-5.coolair_classIIi.Fig2a.137-550_1.surv (part 3 of 4)

```
3636.350000	8.62862e-17
3636.300000	8.63273e-17
3636.250000	8.63684e-17
3636.200000	8.64096e-17
3636.150000	8.64507e-17
3636.100000	8.64919e-17
3636.050000	8.65331e-17
3636.000000	8.65743e-17
3635.950000	8.66156e-17
3635.900000	8.66568e-17
3635.850000	8.66981e-17
3635.800000	8.67394e-17
3635.750000	8.67807e-17
3635.700000	8.6822e-17
3635.650000	8.68634e-17
3635.600000	8.69048e-17
3635.550000	8.69462e-17
3635.500000	8.69876e-17
3635.450000	8.7029e-17
3635.400000	8.70705e-17
3635.350000	8.71119e-17
3635.300000	8.71534e-17
3635.250000	8.71949e-17
3635.200000	8.72365e-17
3635.150000	8.7278e-17
3635.100000	8.73196e-17
3635.050000	8.73612e-17
3635.000000	8.74028e-17
3634.950000	8.74444e-17
3634.900000	8.74861e-17
3634.850000	8.75278e-17
3634.800000	8.75695e-17
3634.750000	8.76112e-17
3634.700000	8.76529e-17
3634.650000	8.76947e-17
3634.600000	8.77364e-17
3634.550000	8.77782e-17
3634.500000	8.782e-17
3634.450000	8.78619e-17
3634.400000	8.79037e-17
3634.350000	8.79456e-17
3634.300000	8.79875e-17
3634.250000	8.80294e-17
3634.200000	8.80713e-17
3634.150000	8.81133e-17
3634.100000	8.81552e-17
3634.050000	8.81972e-17
3634.000000	8.82392e-17
3633.950000	8.82813e-17
3633.900000	8.83233e-17
3633.850000	8.83654e-17
3633.800000	8.84075e-17
3633.750000	8.84496e-17
3633.700000	8.84917e-17
3633.650000	8.85339e-17
3633.600000	8.8576e-17
3633.550000	8.86182e-17
3633.500000	8.86604e-17
3633.450000	8.87027e-17
3633.400000	8.87449e-17
3633.350000	8.87872e-17
3633.300000	8.88295e-17
3633.250000	8.88718e-17
3633.200000	8.89141e-17
3633.150000	8.89565e-17
3633.100000	8.89989e-17
3633.050000	8.90412e-17
3633.000000	8.90837e-17
3632.950000	8.91261e-17
3632.900000	8.91685e-17
3632.850000	8.9211e-17
3632.800000	8.92535e-17
3632.750000	8.9296e-17
3632.700000	8.93386e-17
3632.650000	8.93811e-17
3632.600000	8.94237e-17
3632.550000	8.94663e-17
3632.500000	8.95089e-17
3632.450000	8.95515e-17
3632.400000	8.95942e-17
3632.350000	8.96369e-17
3632.300000	8.96796e-17
3632.250000	8.97223e-17
3632.200000	8.9765e-17
3632.150000	8.98078e-17
3632.100000	8.98506e-17
3632.050000	8.98934e-17
3632.000000	8.99362e-17
3631.950000	8.9979e-17
3631.900000	9.00219e-17
3631.850000	9.00647e-17
3631.800000	9.01076e-17
3631.750000	9.01506e-17
3631.700000	9.01935e-17
3631.650000	9.02365e-17
3631.600000	9.02795e-17
3631.550000	9.03225e-17
3631.500000	9.03655e-17
3631.450000	9.04085e-17
3631.400000	9.04516e-17
3631.350000	9.04947e-17
3631.300000	9.05378e-17
3631.250000	9.05809e-17
3631.200000	9.0624e-17
3631.150000	9.06672e-17
3631.100000	9.07104e-17
3631.050000	9.07536e-17
3631.000000	9.07968e-17
3630.950000	9.08401e-17
3630.900000	9.08834e-17
3630.850000	9.09266e-17
3630.800000	9.097e-17
3630.750000	9.10133e-17
3630.700000	9.10566e-17
3630.650000	9.11e-17
3630.600000	9.11434e-17
3630.550000	9.11868e-17
3630.500000	9.12303e-17
3630.450000	9.12737e-17
3630.400000	9.13172e-17
3630.350000	9.13607e-17
3630.300000	9.14042e-17
3630.250000	9.14477e-17
3630.200000	9.14913e-17
3630.150000	9.15349e-17
3630.100000	9.15785e-17
3630.050000	9.16221e-17
3630.000000	9.16657e-17
3629.950000	9.17094e-17
3629.900000	9.17531e-17
3629.850000	9.17968e-17
3629.800000	9.18405e-17
3629.750000	9.18843e-17
3629.700000	9.1928e-17
3629.650000	9.19718e-17
3629.600000	9.20156e-17
3629.550000	9.20595e-17
3629.500000	9.21033e-17
3629.450000	9.21472e-17
3629.400000	9.21911e-17
3629.350000	9.2235e-17
3629.300000	9.22789e-17
3629.250000	9.23229e-17
3629.200000	9.23668e-17
3629.150000	9.24108e-17
3629.100000	9.24549e-17
3629.050000	9.24989e-17
3629.000000	9.2543e-17
3628.950000	9.2587e-17
3628.900000	9.26311e-17
3628.850000	9.26753e-17
3628.800000	9.27194e-17
3628.750000	9.27636e-17
3628.700000	9.28078e-17
3628.650000	9.2852e-17
3628.600000	9.28962e-17
3628.550000	9.29404e-17
3628.500000	9.29847e-17
3628.450000	9.3029e-17
3628.400000	9.30733e-17
3628.350000	9.31176e-17
3628.300000	9.3162e-17
3628.250000	9.32064e-17
3628.200000	9.32508e-17
3628.150000	9.32952e-17
3628.100000	9.33396e-17
3628.050000	9.33841e-17
3628.000000	9.34286e-17
3627.950000	9.34731e-17
3627.900000	9.35176e-17
3627.850000	9.35621e-17
3627.800000	9.36067e-17
3627.750000	9.36513e-17
3627.700000	9.36959e-17
3627.650000	9.37405e-17
3627.600000	9.37852e-17
3627.550000	9.38299e-17
3627.500000	9.38746e-17
3627.450000	9.39193e-17
3627.400000	9.3964e-17
3627.350000	9.40088e-17
3627.300000	9.40535e-17
3627.250000	9.40983e-17
3627.200000	9.41432e-17
3627.150000	9.4188e-17
3627.100000	9.42329e-17
3627.050000	9.42778e-17
3627.000000	9.43227e-17
3626.950000	9.43676e-17
3626.900000	9.44125e-17
3626.850000	9.44575e-17
3626.800000	9.45025e-17
3626.750000	9.45475e-17
3626.700000	9.45926e-17
3626.650000	9.46376e-17
3626.600000	9.46827e-17
3626.550000	9.47278e-17
3626.500000	9.47729e-17
3626.450000	9.48181e-17
3626.400000	9.48632e-17
3626.350000	9.49084e-17
3626.300000	9.49536e-17
3626.250000	9.49988e-17
3626.200000	9.50441e-17
3626.150000	9.50894e-17
3626.100000	9.51347e-17
3626.050000	9.518e-17
3626.000000	9.52253e-17
3625.950000	9.52707e-17
3625.900000	9.5316e-17
3625.850000	9.53614e-17
3625.800000	9.54069e-17
3625.750000	9.54523e-17
3625.700000	9.54978e-17
3625.650000	9.55433e-17
3625.600000	9.55888e-17
3625.550000	9.56343e-17
3625.500000	9.56799e-17
3625.450000	9.57254e-17
3625.400000	9.5771e-17
3625.350000	9.58167e-17
3625.300000	9.58623e-17
3625.250000	9.5908e-17
3625.200000	9.59536e-17
3625.150000	9.59993e-17
3625.100000	9.60451e-17
3625.050000	9.60908e-17
3625.000000	9.61366e-17
3624.950000	9.61824e-17
3624.900000	9.62282e-17
3624.850000	9.6274e-17
3624.800000	9.63199e-17
3624.750000	9.63658e-17
3624.700000	9.64117e-17
3624.650000	9.64576e-17
3624.600000	9.65035e-17
3624.550000	9.65495e-17
3624.500000	9.65955e-17
3624.450000	9.66415e-17
3624.400000	9.66875e-17
3624.350000	9.67336e-17
3624.300000	9.67797e-17
3624.250000	9.68258e-17
3624.200000	9.68719e-17
3624.150000	9.6918e-17
3624.100000	9.69642e-17
3624.050000	9.70104e-17
3624.000000	9.70566e-17
3623.950000	9.71028e-17
3623.900000	9.71491e-17
3623.850000	9.71954e-17
3623.800000	9.72416e-17
3623.750000	9.7288e-17
3623.700000	9.73343e-17
3623.650000	9.73807e-17
3623.600000	9.74271e-17
3623.550000	9.74735e-17
3623.500000	9.75199e-17
3623.450000	9.75663e-17
3623.400000	9.76128e-17
3623.350000	9.76593e-17
3623.300000	9.77058e-17
3623.250000	9.77524e-17
3623.200000	9.77989e-17
3623.150000	9.78455e-17
3623.100000	9.78921e-17
3623.050000	9.79387e-17
3623.000000	9.79854e-17
3622.950000	9.80321e-17
3622.900000	9.80788e-17
3622.850000	9.81255e-17
3622.800000	9.81722e-17
3622.750000	9.8219e-17
3622.700000	9.82658e-17
3622.650000	9.83126e-17
3622.600000	9.83594e-17
3622.550000	9.84063e-17
3622.500000	9.84531e-17
3622.450000	9.85e-17
3622.400000	9.85469e-17
3622.350000	9.85939e-17
3622.300000	9.86408e-17
3622.250000	9.86878e-17
3622.200000	9.87348e-17
3622.150000	9.87819e-17
3622.100000	9.88289e-17
3622.050000	9.8876e-17
3622.000000	9.89231e-17
3621.950000	9.89702e-17
3621.900000	9.90174e-17
3621.850000	9.90645e-17
3621.800000	9.91117e-17
3621.750000	9.91589e-17
3621.700000	9.92061e-17
3621.650000	9.92534e-17
3621.600000	9.93007e-17
3621.550000	9.9348e-17
3621.500000	9.93953e-17
3621.450000	9.94426e-17
3621.400000	9.949e-17
3621.350000	9.95374e-17
3621.300000	9.95848e-17
3621.250000	9.96323e-17
3621.200000	9.96797e-17
3621.150000	9.97272e-17
3621.100000	9.97747e-17
3621.050000	9.98222e-17
3621.000000	9.98698e-17
3620.950000	9.99173e-17
3620.900000	9.99649e-17
3620.850000	1.00013e-16
3620.800000	1.0006e-16
3620.750000	1.00108e-16
3620.700000	1.00156e-16
3620.650000	1.00203e-16
3620.600000	1.00251e-16
3620.550000	1.00299e-16
3620.500000	1.00346e-16
3620.450000	1.00394e-16
3620.400000	1.00442e-16
3620.350000	1.0049e-16
3620.300000	1.00538e-16
3620.250000	1.00586e-16
3620.200000	1.00634e-16
3620.150000	1.00682e-16
3620.100000	1.0073e-16
3620.050000	1.00777e-16
3620.000000	1.00825e-16
3619.950000	1.00874e-16
3619.900000	1.00922e-16
3619.850000	1.0097e-16
3619.800000	1.01018e-16
3619.750000	1.01066e-16
3619.700000	1.01114e-16
3619.650000	1.01162e-16
3619.600000	1.0121e-16
3619.550000	1.01259e-16
3619.500000	1.01307e-16
3619.450000	1.01355e-16
3619.400000	1.01403e-16
3619.350000	1.01452e-16
3619.300000	1.015e-16
3619.250000	1.01548e-16
3619.200000	1.01597e-16
3619.150000	1.01645e-16
3619.100000	1.01693e-16
3619.050000	1.01742e-16
3619.000000	1.0179e-16
3618.950000	1.01839e-16
3618.900000	1.01887e-16
3618.850000	1.01936e-16
3618.800000	1.01984e-16
3618.750000	1.02033e-16
3618.700000	1.02082e-16
3618.650000	1.0213e-16
3618.600000	1.02179e-16
3618.550000	1.02228e-16
3618.500000	1.02276e-16
3618.450000	1.02325e-16
3618.400000	1.02374e-16
3618.350000	1.02422e-16
3618.300000	1.02471e-16
3618.250000	1.0252e-16
3618.200000	1.02569e-16
3618.150000	1.02618e-16
3618.100000	1.02667e-16
3618.050000	1.02716e-16
3618.000000	1.02764e-16
3617.950000	1.02813e-16
3617.900000	1.02862e-16
3617.850000	1.02911e-16
3617.800000	1.0296e-16
3617.750000	1.03009e-16
3617.700000	1.03059e-16
3617.650000	1.03108e-16
3617.600000	1.03157e-16
3617.550000	1.03206e-16
3617.500000	1.03255e-16
3617.450000	1.03304e-16
3617.400000	1.03353e-16
3617.350000	1.03403e-16
3617.300000	1.03452e-16
3617.250000	1.03501e-16
3617.200000	1.0355e-16
3617.150000	1.036e-16
3617.100000	1.03649e-16
3617.050000	1.03699e-16
3617.000000	1.03748e-16
3616.950000	1.03797e-16
3616.900000	1.03847e-16
3616.850000	1.03896e-16
3616.800000	1.03946e-16
3616.750000	1.03995e-16
3616.700000	1.04045e-16
3616.650000	1.04094e-16
3616.600000	1.04144e-16
3616.550000	1.04194e-16
3616.500000	1.04243e-16
3616.450000	1.04293e-16
3616.400000	1.04342e-16
3616.350000	1.04392e-16
3616.300000	1.04442e-16
3616.250000	1.04492e-16
3616.200000	1.04541e-16
3616.150000	1.04591e-16
3616.100000	1.04641e-16
3616.050000	1.04691e-16
3616.000000	1.04741e-16
3615.950000	1.04791e-16
3615.900000	1.04841e-16
3615.850000	1.0489e-16
3615.800000	1.0494e-16
3615.750000	1.0499e-16
3615.700000	1.0504e-16
3615.650000	1.0509e-16
3615.600000	1.05141e-16
3615.550000	1.05191e-16
3615.500000	1.05241e-16
3615.450000	1.05291e-16
3615.400000	1.05341e-16
3615.350000	1.05391e-16
3615.300000	1.05441e-16
3615.250000	1.05492e-16
3615.200000	1.05542e-16
3615.150000	1.05592e-16
3615.100000	1.05642e-16
3615.050000	1.05693e-16
3615.000000	1.05743e-16
3614.950000	1.05793e-16
3614.900000	1.05844e-16
3614.850000	1.05894e-16
3614.800000	1.05945e-16
3614.750000	1.05995e-16
3614.700000	1.06046e-16
3614.650000	1.06096e-16
3614.600000	1.06147e-16
3614.550000	1.06197e-16
3614.500000	1.06248e-16
3614.450000	1.06298e-16
3614.400000	1.06349e-16
3614.350000	1.064e-16
3614.300000	1.0645e-16
3614.250000	1.06501e-16
3614.200000	1.06552e-16
3614.150000	1.06603e-16
3614.100000	1.06653e-16
3614.050000	1.06704e-16
3614.000000	1.06755e-16
3613.950000	1.06806e-16
3613.900000	1.06857e-16
3613.850000	1.06908e-16
3613.800000	1.06959e-16
3613.750000	1.0701e-16
3613.700000	1.0706e-16
3613.650000	1.07111e-16
3613.600000	1.07162e-16
3613.550000	1.07214e-16
3613.500000	1.07265e-16
3613.450000	1.07316e-16
3613.400000	1.07367e-16
3613.350000	1.07418e-16
3613.300000	1.07469e-16
3613.250000	1.0752e-16
3613.200000	1.07572e-16
3613.150000	1.07623e-16
3613.100000	1.07674e-16
3613.050000	1.07725e-16
3613.000000	1.07777e-16
3612.950000	1.07828e-16
3612.900000	1.07879e-16
3612.850000	1.07931e-16
3612.800000	1.07982e-16
3612.750000	1.08034e-16
3612.700000	1.08085e-16
3612.650000	1.08137e-16
3612.600000	1.08188e-16
3612.550000	1.0824e-16
3612.500000	1.08291e-16
3612.450000	1.08343e-16
3612.400000	1.08394e-16
3612.350000	1.08446e-16
3612.300000	1.08498e-16
3612.250000	1.08549e-16
3612.200000	1.08601e-16
3612.150000	1.08653e-16
3612.100000	1.08704e-16
3612.050000	1.08756e-16
3612.000000	1.08808e-16
3611.950000	1.0886e-16
3611.900000	1.08912e-16
3611.850000	1.08964e-16
3611.800000	1.09015e-16
3611.750000	1.09067e-16
3611.700000	1.09119e-16
3611.650000	1.09171e-16
3611.600000	1.09223e-16
3611.550000	1.09275e-16
3611.500000	1.09327e-16
3611.450000	1.09379e-16
3611.400000	1.09432e-16
3611.350000	1.09484e-16
3611.300000	1.09536e-16
3611.250000	1.09588e-16
3611.200000	1.0964e-16
3611.150000	1.09692e-16
3611.100000	1.09745e-16
3611.050000	1.09797e-16
3611.000000	1.09849e-16
3610.950000	1.09902e-16
3610.900000	1.09954e-16
3610.850000	1.10006e-16
3610.800000	1.10059e-16
3610.750000	1.10111e-16
3610.700000	1.10164e-16
3610.650000	1.10216e-16
3610.600000	1.10269e-16
3610.550000	1.10321e-16
3610.500000	1.10374e-16
3610.450000	1.10426e-16
3610.400000	1.10479e-16
3610.350000	1.10531e-16
3610.300000	1.10584e-16
3610.250000	1.10637e-16
3610.200000	1.10689e-16
3610.150000	1.10742e-16
3610.100000	1.10795e-16
3610.050000	1.10848e-16
3610.000000	1.10901e-16
3609.950000	1.10953e-16
3609.900000	1.11006e-16
3609.850000	1.11059e-16
3609.800000	1.11112e-16
3609.750000	1.11165e-16
3609.700000	1.11218e-16
3609.650000	1.11271e-16
3609.600000	1.11324e-16
3609.550000	1.11377e-16
3609.500000	1.1143e-16
3609.450000	1.11483e-16
3609.400000	1.11536e-16
3609.350000	1.11589e-16
3609.300000	1.11642e-16
3609.250000	1.11696e-16
3609.200000	1.11749e-16
3609.150000	1.11802e-16
3609.100000	1.11855e-16
3609.050000	1.11908e-16
3609.000000	1.11962e-16
3608.950000	1.12015e-16
3608.900000	1.12068e-16
3608.850000	1.12122e-16
3608.800000	1.12175e-16
3608.750000	1.12229e-16
3608.700000	1.12282e-16
3608.650000	1.12336e-16
3608.600000	1.12389e-16
3608.550000	1.12443e-16
3608.500000	1.12496e-16
3608.450000	1.1255e-16
3608.400000	1.12603e-16
3608.350000	1.12657e-16
3608.300000	1.12711e-16
3608.250000	1.12764e-16
3608.200000	1.12818e-16
3608.150000	1.12872e-16
3608.100000	1.12926e-16
3608.050000	1.12979e-16
3608.000000	1.13033e-16
3607.950000	1.13087e-16
3607.900000	1.13141e-16
3607.850000	1.13195e-16
3607.800000	1.13249e-16
3607.750000	1.13303e-16
3607.700000	1.13357e-16
3607.650000	1.13411e-16
3607.600000	1.13465e-16
3607.550000	1.13519e-16
3607.500000	1.13573e-16
3607.450000	1.13627e-16
3607.400000	1.13681e-16
3607.350000	1.13735e-16
3607.300000	1.13789e-16
3607.250000	1.13844e-16
3607.200000	1.13898e-16
3607.150000	1.13952e-16
3607.100000	1.14006e-16
3607.050000	1.14061e-16
3607.000000	1.14115e-16
3606.950000	1.14169e-16
3606.900000	1.14224e-16
3606.850000	1.14278e-16
3606.800000	1.14333e-16
3606.750000	1.14387e-16
3606.700000	1.14441e-16
3606.650000	1.14496e-16
3606.600000	1.14551e-16
3606.550000	1.14605e-16
3606.500000	1.1466e-16
3606.450000	1.14714e-16
3606.400000	1.14769e-16
3606.350000	1.14824e-16
3606.300000	1.14878e-16
3606.250000	1.14933e-16
3606.200000	1.14988e-16
3606.150000	1.15043e-16
3606.100000	1.15097e-16
3606.050000	1.15152e-16
3606.000000	1.15207e-16
3605.950000	1.15262e-16
3605.900000	1.15317e-16
3605.850000	1.15372e-16
3605.800000	1.15427e-16
3605.750000	1.15482e-16
3605.700000	1.15537e-16
3605.650000	1.15592e-16
3605.600000	1.15647e-16
3605.550000	1.15702e-16
3605.500000	1.15757e-16
3605.450000	1.15812e-16
3605.400000	1.15867e-16
3605.350000	1.15922e-16
3605.300000	1.15978e-16
3605.250000	1.16033e-16
3605.200000	1.16088e-16
3605.150000	1.16143e-16
3605.100000	1.16199e-16
3605.050000	1.16254e-16
3605.000000	1.16309e-16
3604.950000	1.16365e-16
3604.900000	1.1642e-16
3604.850000	1.16476e-16
3604.800000	1.16531e-16
3604.750000	1.16587e-16
3604.700000	1.16642e-16
3604.650000	1.16698e-16
3604.600000	1.16753e-16
3604.550000	1.16809e-16
3604.500000	1.16865e-16
3604.450000	1.1692e-16
3604.400000	1.16976e-16
3604.350000	1.17032e-16
3604.300000	1.17088e-16
3604.250000	1.17143e-16
3604.200000	1.17199e-16
3604.150000	1.17255e-16
3604.100000	1.17311e-16
3604.050000	1.17367e-16
3604.000000	1.17423e-16
3603.950000	1.17478e-16
3603.900000	1.17534e-16
3603.850000	1.1759e-16
3603.800000	1.17646e-16
3603.750000	1.17702e-16
3603.700000	1.17759e-16
3603.650000	1.17815e-16
3603.600000	1.17871e-16
3603.550000	1.17927e-16
3603.500000	1.17983e-16
3603.450000	1.18039e-16
3603.400000	1.18095e-16
3603.350000	1.18152e-16
3603.300000	1.18208e-16
3603.250000	1.18264e-16
3603.200000	1.18321e-16
3603.150000	1.18377e-16
3603.100000	1.18433e-16
3603.050000	1.1849e-16
3603.000000	1.18546e-16
3602.950000	1.18603e-16
3602.900000	1.18659e-16
3602.850000	1.18716e-16
3602.800000	1.18772e-16
3602.750000	1.18829e-16
3602.700000	1.18885e-16
3602.650000	1.18942e-16
3602.600000	1.18999e-16
3602.550000	1.19055e-16
3602.500000	1.19112e-16
3602.450000	1.19169e-16
3602.400000	1.19226e-16
3602.350000	1.19282e-16
3602.300000	1.19339e-16
3602.250000	1.19396e-16
3602.200000	1.19453e-16
3602.150000	1.1951e-16
3602.100000	1.19567e-16
3602.050000	1.19624e-16
3602.000000	1.19681e-16
3601.950000	1.19738e-16
3601.900000	1.19795e-16
3601.850000	1.19852e-16
3601.800000	1.19909e-16
3601.750000	1.19966e-16
3601.700000	1.20023e-16
3601.650000	1.2008e-16
3601.600000	1.20138e-16
3601.550000	1.20195e-16
3601.500000	1.20252e-16
3601.450000	1.20309e-16
3601.400000	1.20367e-16
3601.350000	1.20424e-16
3601.300000	1.20481e-16
3601.250000	1.20539e-16
3601.200000	1.20596e-16
3601.150000	1.20654e-16
3601.100000	1.20711e-16
3601.050000	1.20768e-16
3601.000000	1.20826e-16
3600.950000	1.20884e-16
3600.900000	1.20941e-16
3600.850000	1.20999e-16
3600.800000	1.21056e-16
3600.750000	1.21114e-16
3600.700000	1.21172e-16
3600.650000	1.21229e-16
3600.600000	1.21287e-16
3600.550000	1.21345e-16
3600.500000	1.21403e-16
3600.450000	1.21461e-16
3600.400000	1.21518e-16
3600.350000	1.21576e-16
3600.300000	1.21634e-16
3600.250000	1.21692e-16
3600.200000	1.2175e-16
3600.150000	1.21808e-16
3600.100000	1.21866e-16
3600.050000	1.21924e-16
3600.000000	1.21982e-16
3599.950000	1.2204e-16
3599.900000	1.22099e-16
3599.850000	1.22157e-16
3599.800000	1.22215e-16
3599.750000	1.22273e-16
3599.700000	1.22331e-16
3599.650000	1.2239e-16
3599.600000	1.22448e-16
3599.550000	1.22506e-16
3599.500000	1.22565e-16
3599.450000	1.22623e-16
3599.400000	1.22681e-16
3599.350000	1.2274e-16
3599.300000	1.22798e-16
3599.250000	1.22857e-16
3599.200000	1.22915e-16
3599.150000	1.22974e-16
3599.100000	1.23032e-16
3599.050000	1.23091e-16
3599.000000	1.2315e-16
3598.950000	1.23208e-16
3598.900000	1.23267e-16
3598.850000	1.23326e-16
3598.800000	1.23384e-16
3598.750000	1.23443e-16
3598.700000	1.23502e-16
3598.650000	1.23561e-16
3598.600000	1.2362e-16
3598.550000	1.23679e-16
3598.500000	1.23737e-16
3598.450000	1.23796e-16
3598.400000	1.23855e-16
3598.350000	1.23914e-16
3598.300000	1.23973e-16
3598.250000	1.24032e-16
3598.200000	1.24092e-16
3598.150000	1.24151e-16
3598.100000	1.2421e-16
3598.050000	1.24269e-16
3598.000000	1.24328e-16
3597.950000	1.24387e-16
3597.900000	1.24447e-16
3597.850000	1.24506e-16
3597.800000	1.24565e-16
3597.750000	1.24624e-16
3597.700000	1.24684e-16
3597.650000	1.24743e-16
3597.600000	1.24803e-16
3597.550000	1.24862e-16
3597.500000	1.24922e-16
3597.450000	1.24981e-16
3597.400000	1.25041e-16
3597.350000	1.251e-16
3597.300000	1.2516e-16
3597.250000	1.25219e-16
3597.200000	1.25279e-16
3597.150000	1.25339e-16
3597.100000	1.25398e-16
3597.050000	1.25458e-16
3597.000000	1.25518e-16
3596.950000	1.25578e-16
3596.900000	1.25637e-16
3596.850000	1.25697e-16
3596.800000	1.25757e-16
3596.750000	1.25817e-16
3596.700000	1.25877e-16
3596.650000	1.25937e-16
3596.600000	1.25997e-16
3596.550000	1.26057e-16
3596.500000	1.26117e-16
3596.450000	1.26177e-16
3596.400000	1.26237e-16
3596.350000	1.26297e-16
3596.300000	1.26358e-16
3596.250000	1.26418e-16
3596.200000	1.26478e-16
3596.150000	1.26538e-16
3596.100000	1.26598e-16
3596.050000	1.26659e-16
3596.000000	1.26719e-16
3595.950000	1.26779e-16
3595.900000	1.2684e-16
3595.850000	1.269e-16
3595.800000	1.26961e-16
3595.750000	1.27021e-16
3595.700000	1.27082e-16
3595.650000	1.27142e-16
3595.600000	1.27203e-16
3595.550000	1.27263e-16
3595.500000	1.27324e-16
3595.450000	1.27385e-16
3595.400000	1.27445e-16
3595.350000	1.27506e-16
3595.300000	1.27567e-16
3595.250000	1.27627e-16
3595.200000	1.27688e-16
3595.150000	1.27749e-16
3595.100000	1.2781e-16
3595.050000	1.27871e-16
3595.000000	1.27932e-16
3594.950000	1.27993e-16
3594.900000	1.28054e-16
3594.850000	1.28115e-16
3594.800000	1.28176e-16
3594.750000	1.28237e-16
3594.700000	1.28298e-16
3594.650000	1.28359e-16
3594.600000	1.2842e-16
3594.550000	1.28481e-16
3594.500000	1.28542e-16
3594.450000	1.28604e-16
3594.400000	1.28665e-16
3594.350000	1.28726e-16
3594.300000	1.28787e-16
3594.250000	1.28849e-16
3594.200000	1.2891e-16
3594.150000	1.28972e-16
3594.100000	1.29033e-16
3594.050000	1.29095e-16
3594.000000	1.29156e-16
3593.950000	1.29218e-16
3593.900000	1.29279e-16
3593.850000	1.29341e-16
3593.800000	1.29402e-16
3593.750000	1.29464e-16
3593.700000	1.29526e-16
3593.650000	1.29587e-16
3593.600000	1.29649e-16
3593.550000	1.29711e-16
3593.500000	1.29773e-16
3593.450000	1.29834e-16
3593.400000	1.29896e-16
3593.350000	1.29958e-16
3593.300000	1.3002e-16
3593.250000	1.30082e-16
3593.200000	1.30144e-16
3593.150000	1.30206e-16
3593.100000	1.30268e-16
3593.050000	1.3033e-16
3593.000000	1.30392e-16
3592.950000	1.30454e-16
3592.900000	1.30516e-16
3592.850000	1.30578e-16
3592.800000	1.30641e-16
3592.750000	1.30703e-16
3592.700000	1.30765e-16
3592.650000	1.30827e-16
3592.600000	1.3089e-16
3592.550000	1.30952e-16
3592.500000	1.31014e-16
3592.450000	1.31077e-16
3592.400000	1.31139e-16
3592.350000	1.31202e-16
3592.300000	1.31264e-16
3592.250000	1.31327e-16
3592.200000	1.31389e-16
3592.150000	1.31452e-16
3592.100000	1.31514e-16
3592.050000	1.31577e-16
3592.000000	1.3164e-16
3591.950000	1.31702e-16
3591.900000	1.31765e-16
3591.850000	1.31828e-16
3591.800000	1.31891e-16
3591.750000	1.31954e-16
3591.700000	1.32016e-16
3591.650000	1.32079e-16
3591.600000	1.32142e-16
3591.550000	1.32205e-16
3591.500000	1.32268e-16
3591.450000	1.32331e-16
3591.400000	1.32394e-16
3591.350000	1.32457e-16
3591.300000	1.3252e-16
3591.250000	1.32583e-16
3591.200000	1.32647e-16
3591.150000	1.3271e-16
3591.100000	1.32773e-16
3591.050000	1.32836e-16
3591.000000	1.329e-16
3590.950000	1.32963e-16
3590.900000	1.33026e-16
3590.850000	1.3309e-16
3590.800000	1.33153e-16
3590.750000	1.33216e-16
3590.700000	1.3328e-16
3590.650000	1.33343e-16
3590.600000	1.33407e-16
3590.550000	1.3347e-16
3590.500000	1.33534e-16
3590.450000	1.33598e-16
3590.400000	1.33661e-16
3590.350000	1.33725e-16
3590.300000	1.33789e-16
3590.250000	1.33852e-16
3590.200000	1.33916e-16
3590.150000	1.3398e-16
3590.100000	1.34044e-16
3590.050000	1.34107e-16
3590.000000	1.34171e-16
3589.950000	1.34235e-16
3589.900000	1.34299e-16
3589.850000	1.34363e-16
3589.800000	1.34427e-16
3589.750000	1.34491e-16
3589.700000	1.34555e-16
3589.650000	1.34619e-16
3589.600000	1.34683e-16
3589.550000	1.34748e-16
3589.500000	1.34812e-16
3589.450000	1.34876e-16
3589.400000	1.3494e-16
3589.350000	1.35005e-16
3589.300000	1.35069e-16
3589.250000	1.35133e-16
3589.200000	1.35198e-16
3589.150000	1.35262e-16
3589.100000	1.35326e-16
3589.050000	1.35391e-16
3589.000000	1.35455e-16
3588.950000	1.3552e-16
3588.900000	1.35584e-16
3588.850000	1.35649e-16
3588.800000	1.35714e-16
3588.750000	1.35778e-16
3588.700000	1.35843e-16
3588.650000	1.35908e-16
3588.600000	1.35972e-16
3588.550000	1.36037e-16
3588.500000	1.36102e-16
3588.450000	1.36167e-16
3588.400000	1.36232e-16
3588.350000	1.36296e-16
3588.300000	1.36361e-16
3588.250000	1.36426e-16
3588.200000	1.36491e-16
3588.150000	1.36556e-16
3588.100000	1.36621e-16
3588.050000	1.36686e-16
3588.000000	1.36752e-16
3587.950000	1.36817e-16
3587.900000	1.36882e-16
3587.850000	1.36947e-16
3587.800000	1.37012e-16
3587.750000	1.37078e-16
3587.700000	1.37143e-16
3587.650000	1.37208e-16
3587.600000	1.37274e-16
3587.550000	1.37339e-16
3587.500000	1.37404e-16
3587.450000	1.3747e-16
3587.400000	1.37535e-16
3587.350000	1.37601e-16
3587.300000	1.37666e-16
3587.250000	1.37732e-16
3587.200000	1.37798e-16
3587.150000	1.37863e-16
3587.100000	1.37929e-16
3587.050000	1.37995e-16
3587.000000	1.3806e-16
3586.950000	1.38126e-16
3586.900000	1.38192e-16
3586.850000	1.38258e-16
3586.800000	1.38323e-16
3586.750000	1.38389e-16
3586.700000	1.38455e-16
3586.650000	1.38521e-16
3586.600000	1.38587e-16
3586.550000	1.38653e-16
3586.500000	1.38719e-16
3586.450000	1.38785e-16
3586.400000	1.38851e-16
3586.350000	1.38918e-16
3586.300000	1.38984e-16
3586.250000	1.3905e-16
3586.200000	1.39116e-16
3586.150000	1.39182e-16
3586.100000	1.39249e-16
3586.050000	1.39315e-16
3586.000000	1.39381e-16
3585.950000	1.39448e-16
3585.900000	1.39514e-16
3585.850000	1.39581e-16
3585.800000	1.39647e-16
3585.750000	1.39714e-16
3585.700000	1.3978e-16
3585.650000	1.39847e-16
3585.600000	1.39913e-16
3585.550000	1.3998e-16
3585.500000	1.40047e-16
3585.450000	1.40113e-16
3585.400000	1.4018e-16
3585.350000	1.40247e-16
3585.300000	1.40314e-16
3585.250000	1.40381e-16
3585.200000	1.40448e-16
3585.150000	1.40514e-16
3585.100000	1.40581e-16
3585.050000	1.40648e-16
3585.000000	1.40715e-16
3584.950000	1.40782e-16
3584.900000	1.40849e-16
3584.850000	1.40916e-16
3584.800000	1.40984e-16
3584.750000	1.41051e-16
3584.700000	1.41118e-16
3584.650000	1.41185e-16
3584.600000	1.41252e-16
3584.550000	1.4132e-16
3584.500000	1.41387e-16
3584.450000	1.41454e-16
3584.400000	1.41522e-16
3584.350000	1.41589e-16
3584.300000	1.41657e-16
3584.250000	1.41724e-16
3584.200000	1.41792e-16
3584.150000	1.41859e-16
3584.100000	1.41927e-16
3584.050000	1.41994e-16
3584.000000	1.42062e-16
3583.950000	1.4213e-16
3583.900000	1.42197e-16
3583.850000	1.42265e-16
3583.800000	1.42333e-16
3583.750000	1.42401e-16
3583.700000	1.42468e-16
3583.650000	1.42536e-16
3583.600000	1.42604e-16
3583.550000	1.42672e-16
3583.500000	1.4274e-16
3583.450000	1.42808e-16
3583.400000	1.42876e-16
3583.350000	1.42944e-16
3583.300000	1.43012e-16
3583.250000	1.4308e-16
3583.200000	1.43148e-16
3583.150000	1.43217e-16
3583.100000	1.43285e-16
3583.050000	1.43353e-16
3583.000000	1.43421e-16
3582.950000	1.4349e-16
3582.900000	1.43558e-16
3582.850000	1.43626e-16
3582.800000	1.43695e-16
3582.750000	1.43763e-16
3582.700000	1.43832e-16
3582.650000	1.439e-16
3582.600000	1.43969e-16
3582.550000	1.44037e-16
3582.500000	1.44106e-16
3582.450000	1.44175e-16
3582.400000	1.44243e-16
3582.350000	1.44312e-16
3582.300000	1.44381e-16
3582.250000	1.4445e-16
3582.200000	1.44518e-16
3582.150000	1.44587e-16
3582.100000	1.44656e-16
3582.050000	1.44725e-16
3582.000000	1.44794e-16
3581.950000	1.44863e-16
3581.900000	1.44932e-16
3581.850000	1.45001e-16
3581.800000	1.4507e-16
3581.750000	1.45139e-16
3581.700000	1.45208e-16
3581.650000	1.45277e-16
3581.600000	1.45347e-16
3581.550000	1.45416e-16
3581.500000	1.45485e-16
3581.450000	1.45554e-16
3581.400000	1.45624e-16
3581.350000	1.45693e-16
3581.300000	1.45762e-16
3581.250000	1.45832e-16
3581.200000	1.45901e-16
3581.150000	1.45971e-16
3581.100000	1.4604e-16
3581.050000	1.4611e-16
3581.000000	1.4618e-16
3580.950000	1.46249e-16
3580.900000	1.46319e-16
3580.850000	1.46388e-16
3580.800000	1.46458e-16
3580.750000	1.46528e-16
3580.700000	1.46598e-16
3580.650000	1.46668e-16
3580.600000	1.46737e-16
3580.550000	1.46807e-16
3580.500000	1.46877e-16
3580.450000	1.46947e-16
3580.400000	1.47017e-16
3580.350000	1.47087e-16
3580.300000	1.47157e-16
3580.250000	1.47227e-16
3580.200000	1.47298e-16
3580.150000	1.47368e-16
3580.100000	1.47438e-16
3580.050000	1.47508e-16
3580.000000	1.47578e-16
3579.950000	1.47649e-16
3579.900000	1.47719e-16
3579.850000	1.47789e-16
3579.800000	1.4786e-16
3579.750000	1.4793e-16
3579.700000	1.48001e-16
3579.650000	1.48071e-16
3579.600000	1.48142e-16
3579.550000	1.48212e-16
3579.500000	1.48283e-16
3579.450000	1.48353e-16
3579.400000	1.48424e-16
3579.350000	1.48495e-16
3579.300000	1.48566e-16
3579.250000	1.48636e-16
3579.200000	1.48707e-16
3579.150000	1.48778e-16
3579.100000	1.48849e-16
3579.050000	1.4892e-16
3579.000000	1.48991e-16
3578.950000	1.49062e-16
3578.900000	1.49133e-16
3578.850000	1.49204e-16
3578.800000	1.49275e-16
3578.750000	1.49346e-16
3578.700000	1.49417e-16
3578.650000	1.49488e-16
3578.600000	1.49559e-16
3578.550000	1.49631e-16
3578.500000	1.49702e-16
3578.450000	1.49773e-16
3578.400000	1.49845e-16
3578.350000	1.49916e-16
3578.300000	1.49987e-16
3578.250000	1.50059e-16
3578.200000	1.5013e-16
3578.150000	1.50202e-16
3578.100000	1.50273e-16
3578.050000	1.50345e-16
3578.000000	1.50416e-16
3577.950000	1.50488e-16
3577.900000	1.5056e-16
3577.850000	1.50632e-16
3577.800000	1.50703e-16
3577.750000	1.50775e-16
3577.700000	1.50847e-16
3577.650000	1.50919e-16
3577.600000	1.50991e-16
3577.550000	1.51063e-16
3577.500000	1.51134e-16
3577.450000	1.51206e-16
3577.400000	1.51278e-16
3577.350000	1.51351e-16
3577.300000	1.51423e-16
3577.250000	1.51495e-16
3577.200000	1.51567e-16
3577.150000	1.51639e-16
3577.100000	1.51711e-16
3577.050000	1.51784e-16
3577.000000	1.51856e-16
3576.950000	1.51928e-16
3576.900000	1.52001e-16
3576.850000	1.52073e-16
3576.800000	1.52145e-16
3576.750000	1.52218e-16
3576.700000	1.5229e-16
3576.650000	1.52363e-16
3576.600000	1.52436e-16
3576.550000	1.52508e-16
3576.500000	1.52581e-16
3576.450000	1.52653e-16
3576.400000	1.52726e-16
3576.350000	1.52799e-16
3576.300000	1.52872e-16
3576.250000	1.52945e-16
3576.200000	1.53017e-16
3576.150000	1.5309e-16
3576.100000	1.53163e-16
3576.050000	1.53236e-16
3576.000000	1.53309e-16
3575.950000	1.53382e-16
3575.900000	1.53455e-16
3575.850000	1.53528e-16
3575.800000	1.53601e-16
3575.750000	1.53675e-16
3575.700000	1.53748e-16
3575.650000	1.53821e-16
3575.600000	1.53894e-16
3575.550000	1.53968e-16
3575.500000	1.54041e-16
3575.450000	1.54114e-16
3575.400000	1.54188e-16
3575.350000	1.54261e-16
3575.300000	1.54335e-16
3575.250000	1.54408e-16
3575.200000	1.54482e-16
3575.150000	1.54555e-16
3575.100000	1.54629e-16
3575.050000	1.54703e-16
3575.000000	1.54776e-16
3574.950000	1.5485e-16
3574.900000	1.54924e-16
3574.850000	1.54998e-16
3574.800000	1.55071e-16
3574.750000	1.55145e-16
3574.700000	1.55219e-16
3574.650000	1.55293e-16
3574.600000	1.55367e-16
3574.550000	1.55441e-16
3574.500000	1.55515e-16
3574.450000	1.55589e-16
3574.400000	1.55663e-16
3574.350000	1.55737e-16
3574.300000	1.55812e-16
3574.250000	1.55886e-16
3574.200000	1.5596e-16
3574.150000	1.56034e-16
3574.100000	1.56109e-16
3574.050000	1.56183e-16
3574.000000	1.56257e-16
3573.950000	1.56332e-16
3573.900000	1.56406e-16
3573.850000	1.56481e-16
3573.800000	1.56555e-16
3573.750000	1.5663e-16
3573.700000	1.56704e-16
3573.650000	1.56779e-16
3573.600000	1.56854e-16
3573.550000	1.56929e-16
3573.500000	1.57003e-16
3573.450000	1.57078e-16
3573.400000	1.57153e-16
3573.350000	1.57228e-16
3573.300000	1.57303e-16
3573.250000	1.57378e-16
3573.200000	1.57453e-16
3573.150000	1.57528e-16
3573.100000	1.57603e-16
3573.050000	1.57678e-16
3573.000000	1.57753e-16
3572.950000	1.57828e-16
3572.900000	1.57903e-16
3572.850000	1.57978e-16
3572.800000	1.58054e-16
3572.750000	1.58129e-16
3572.700000	1.58204e-16
3572.650000	1.58279e-16
3572.600000	1.58355e-16
3572.550000	1.5843e-16
3572.500000	1.58506e-16
3572.450000	1.58581e-16
3572.400000	1.58657e-16
3572.350000	1.58732e-16
3572.300000	1.58808e-16
3572.250000	1.58884e-16
3572.200000	1.58959e-16
3572.150000	1.59035e-16
3572.100000	1.59111e-16
3572.050000	1.59187e-16
3572.000000	1.59262e-16
3571.950000	1.59338e-16
3571.900000	1.59414e-16
3571.850000	1.5949e-16
3571.800000	1.59566e-16
3571.750000	1.59642e-16
3571.700000	1.59718e-16
3571.650000	1.59794e-16
3571.600000	1.5987e-16
3571.550000	1.59946e-16
3571.500000	1.60023e-16
3571.450000	1.60099e-16
3571.400000	1.60175e-16
3571.350000	1.60251e-16
3571.300000	1.60328e-16
3571.250000	1.60404e-16
3571.200000	1.6048e-16
3571.150000	1.60557e-16
3571.100000	1.60633e-16
3571.050000	1.6071e-16
3571.000000	1.60786e-16
3570.950000	1.60863e-16
3570.900000	1.6094e-16
3570.850000	1.61016e-16
3570.800000	1.61093e-16
3570.750000	1.6117e-16
3570.700000	1.61247e-16
3570.650000	1.61323e-16
3570.600000	1.614e-16
3570.550000	1.61477e-16
3570.500000	1.61554e-16
3570.450000	1.61631e-16
3570.400000	1.61708e-16
3570.350000	1.61785e-16
3570.300000	1.61862e-16
3570.250000	1.61939e-16
3570.200000	1.62016e-16
3570.150000	1.62093e-16
3570.100000	1.62171e-16
3570.050000	1.62248e-16
3570.000000	1.62325e-16
3569.950000	1.62402e-16
3569.900000	1.6248e-16
3569.850000	1.62557e-16
3569.800000	1.62635e-16
3569.750000	1.62712e-16
3569.700000	1.6279e-16
3569.650000	1.62867e-16
3569.600000	1.62945e-16
3569.550000	1.63022e-16
3569.500000	1.631e-16
3569.450000	1.63178e-16
3569.400000	1.63255e-16
3569.350000	1.63333e-16
3569.300000	1.63411e-16
3569.250000	1.63489e-16
3569.200000	1.63567e-16
3569.150000	1.63645e-16
3569.100000	1.63723e-16
3569.050000	1.638e-16
3569.000000	1.63879e-16
3568.950000	1.63957e-16
3568.900000	1.64035e-16
3568.850000	1.64113e-16
3568.800000	1.64191e-16
3568.750000	1.64269e-16
3568.700000	1.64347e-16
3568.650000	1.64426e-16
3568.600000	1.64504e-16
3568.550000	1.64582e-16
3568.500000	1.64661e-16
3568.450000	1.64739e-16
3568.400000	1.64818e-16
3568.350000	1.64896e-16
3568.300000	1.64975e-16
3568.250000	1.65053e-16
3568.200000	1.65132e-16
3568.150000	1.65211e-16
3568.100000	1.65289e-16
3568.050000	1.65368e-16
3568.000000	1.65447e-16
3567.950000	1.65526e-16
3567.900000	1.65604e-16
3567.850000	1.65683e-16
3567.800000	1.65762e-16
3567.750000	1.65841e-16
3567.700000	1.6592e-16
3567.650000	1.65999e-16
3567.600000	1.66078e-16
3567.550000	1.66157e-16
3567.500000	1.66237e-16
3567.450000	1.66316e-16
3567.400000	1.66395e-16
3567.350000	1.66474e-16
3567.300000	1.66553e-16
3567.250000	1.66633e-16
3567.200000	1.66712e-16
3567.150000	1.66792e-16
3567.100000	1.66871e-16
3567.050000	1.66951e-16
3567.000000	1.6703e-16
3566.950000	1.6711e-16
3566.900000	1.67189e-16
3566.850000	1.67269e-16
3566.800000	1.67349e-16
3566.750000	1.67428e-16
3566.700000	1.67508e-16
3566.650000	1.67588e-16
3566.600000	1.67668e-16
3566.550000	1.67747e-16
3566.500000	1.67827e-16
3566.450000	1.67907e-16
3566.400000	1.67987e-16
3566.350000	1.68067e-16
3566.300000	1.68147e-16
3566.250000	1.68227e-16
3566.200000	1.68308e-16
3566.150000	1.68388e-16
3566.100000	1.68468e-16
3566.050000	1.68548e-16
3566.000000	1.68628e-16
3565.950000	1.68709e-16
3565.900000	1.68789e-16
3565.850000	1.6887e-16
3565.800000	1.6895e-16
3565.750000	1.6903e-16
3565.700000	1.69111e-16
3565.650000	1.69192e-16
3565.600000	1.69272e-16
3565.550000	1.69353e-16
3565.500000	1.69433e-16
3565.450000	1.69514e-16
3565.400000	1.69595e-16
3565.350000	1.69676e-16
3565.300000	1.69756e-16
3565.250000	1.69837e-16
3565.200000	1.69918e-16
3565.150000	1.69999e-16
3565.100000	1.7008e-16
3565.050000	1.70161e-16
3565.000000	1.70242e-16
3564.950000	1.70323e-16
3564.900000	1.70404e-16
3564.850000	1.70486e-16
3564.800000	1.70567e-16
3564.750000	1.70648e-16
3564.700000	1.70729e-16
3564.650000	1.70811e-16
3564.600000	1.70892e-16
3564.550000	1.70973e-16
3564.500000	1.71055e-16
3564.450000	1.71136e-16
3564.400000	1.71218e-16
3564.350000	1.71299e-16
3564.300000	1.71381e-16
3564.250000	1.71463e-16
3564.200000	1.71544e-16
3564.150000	1.71626e-16
3564.100000	1.71708e-16
3564.050000	1.7179e-16
3564.000000	1.71871e-16
3563.950000	1.71953e-16
3563.900000	1.72035e-16
3563.850000	1.72117e-16
3563.800000	1.72199e-16
3563.750000	1.72281e-16
3563.700000	1.72363e-16
3563.650000	1.72445e-16
3563.600000	1.72527e-16
3563.550000	1.7261e-16
3563.500000	1.72692e-16
3563.450000	1.72774e-16
3563.400000	1.72856e-16
3563.350000	1.72939e-16
3563.300000	1.73021e-16
3563.250000	1.73103e-16
3563.200000	1.73186e-16
3563.150000	1.73268e-16
3563.100000	1.73351e-16
3563.050000	1.73433e-16
3563.000000	1.73516e-16
3562.950000	1.73599e-16
3562.900000	1.73681e-16
3562.850000	1.73764e-16
3562.800000	1.73847e-16
3562.750000	1.7393e-16
3562.700000	1.74013e-16
3562.650000	1.74095e-16
3562.600000	1.74178e-16
3562.550000	1.74261e-16
3562.500000	1.74344e-16
3562.450000	1.74427e-16
3562.400000	1.7451e-16
3562.350000	1.74594e-16
3562.300000	1.74677e-16
3562.250000	1.7476e-16
3562.200000	1.74843e-16
3562.150000	1.74926e-16
3562.100000	1.7501e-16
3562.050000	1.75093e-16
3562.000000	1.75177e-16
3561.950000	1.7526e-16
3561.900000	1.75343e-16
3561.850000	1.75427e-16
3561.800000	1.75511e-16
3561.750000	1.75594e-16
3561.700000	1.75678e-16
3561.650000	1.75761e-16
3561.600000	1.75845e-16
3561.550000	1.75929e-16
3561.500000	1.76013e-16
3561.450000	1.76097e-16
3561.400000	1.7618e-16
3561.350000	1.76264e-16
3561.300000	1.76348e-16
3561.250000	1.76432e-16
3561.200000	1.76516e-16
3561.150000	1.766e-16
3561.100000	1.76685e-16
3561.050000	1.76769e-16
3561.000000	1.76853e-16
3560.950000	1.76937e-16
3560.900000	1.77021e-16
3560.850000	1.77106e-16
3560.800000	1.7719e-16
3560.750000	1.77275e-16
3560.700000	1.77359e-16
3560.650000	1.77443e-16
3560.600000	1.77528e-16
3560.550000	1.77613e-16
3560.500000	1.77697e-16
3560.450000	1.77782e-16
3560.400000	1.77866e-16
3560.350000	1.77951e-16
3560.300000	1.78036e-16
3560.250000	1.78121e-16
3560.200000	1.78206e-16
3560.150000	1.7829e-16
3560.100000	1.78375e-16
3560.050000	1.7846e-16
3560.000000	1.78545e-16
3559.950000	1.7863e-16
3559.900000	1.78716e-16
3559.850000	1.78801e-16
3559.800000	1.78886e-16
3559.750000	1.78971e-16
3559.700000	1.79056e-16
3559.650000	1.79142e-16
3559.600000	1.79227e-16
3559.550000	1.79312e-16
3559.500000	1.79398e-16
3559.450000	1.79483e-16
3559.400000	1.79569e-16
3559.350000	1.79654e-16
3559.300000	1.7974e-16
3559.250000	1.79825e-16
3559.200000	1.79911e-16
3559.150000	1.79997e-16
3559.100000	1.80082e-16
3559.050000	1.80168e-16
3559.000000	1.80254e-16
3558.950000	1.8034e-16
3558.900000	1.80426e-16
3558.850000	1.80512e-16
3558.800000	1.80598e-16
3558.750000	1.80684e-16
3558.700000	1.8077e-16
3558.650000	1.80856e-16
3558.600000	1.80942e-16
3558.550000	1.81028e-16
3558.500000	1.81114e-16
3558.450000	1.81201e-16
3558.400000	1.81287e-16
3558.350000	1.81373e-16
3558.300000	1.8146e-16
3558.250000	1.81546e-16
3558.200000	1.81633e-16
3558.150000	1.81719e-16
3558.100000	1.81806e-16
3558.050000	1.81892e-16
3558.000000	1.81979e-16
3557.950000	1.82066e-16
3557.900000	1.82152e-16
3557.850000	1.82239e-16
3557.800000	1.82326e-16
3557.750000	1.82413e-16
3557.700000	1.825e-16
3557.650000	1.82587e-16
3557.600000	1.82674e-16
3557.550000	1.82761e-16
3557.500000	1.82848e-16
3557.450000	1.82935e-16
3557.400000	1.83022e-16
3557.350000	1.83109e-16
3557.300000	1.83196e-16
3557.250000	1.83284e-16
3557.200000	1.83371e-16
3557.150000	1.83458e-16
3557.100000	1.83546e-16
3557.050000	1.83633e-16
3557.000000	1.8372e-16
3556.950000	1.83808e-16
3556.900000	1.83895e-16
3556.850000	1.83983e-16
3556.800000	1.84071e-16
3556.750000	1.84158e-16
3556.700000	1.84246e-16
3556.650000	1.84334e-16
3556.600000	1.84422e-16
3556.550000	1.8451e-16
3556.500000	1.84597e-16
3556.450000	1.84685e-16
3556.400000	1.84773e-16
3556.350000	1.84861e-16
3556.300000	1.84949e-16
3556.250000	1.85037e-16
3556.200000	1.85126e-16
3556.150000	1.85214e-16
3556.100000	1.85302e-16
3556.050000	1.8539e-16
3556.000000	1.85479e-16
3555.950000	1.85567e-16
3555.900000	1.85655e-16
3555.850000	1.85744e-16
3555.800000	1.85832e-16
3555.750000	1.85921e-16
3555.700000	1.86009e-16
3555.650000	1.86098e-16
3555.600000	1.86187e-16
3555.550000	1.86275e-16
3555.500000	1.86364e-16
3555.450000	1.86453e-16
3555.400000	1.86542e-16
3555.350000	1.8663e-16
3555.300000	1.86719e-16
3555.250000	1.86808e-16
3555.200000	1.86897e-16
3555.150000	1.86986e-16
3555.100000	1.87075e-16
3555.050000	1.87164e-16
3555.000000	1.87254e-16
3554.950000	1.87343e-16
3554.900000	1.87432e-16
3554.850000	1.87521e-16
3554.800000	1.87611e-16
3554.750000	1.877e-16
3554.700000	1.87789e-16
3554.650000	1.87879e-16
3554.600000	1.87968e-16
3554.550000	1.88058e-16
3554.500000	1.88147e-16
3554.450000	1.88237e-16
3554.400000	1.88327e-16
3554.350000	1.88416e-16
3554.300000	1.88506e-16
3554.250000	1.88596e-16
3554.200000	1.88686e-16
3554.150000	1.88776e-16
3554.100000	1.88866e-16
3554.050000	1.88955e-16
3554.000000	1.89045e-16
3553.950000	1.89136e-16
3553.900000	1.89226e-16
3553.850000	1.89316e-16
3553.800000	1.89406e-16
3553.750000	1.89496e-16
3553.700000	1.89586e-16
3553.650000	1.89677e-16
3553.600000	1.89767e-16
3553.550000	1.89857e-16
3553.500000	1.89948e-16
3553.450000	1.90038e-16
3553.400000	1.90129e-16
3553.350000	1.90219e-16
3553.300000	1.9031e-16
3553.250000	1.90401e-16
3553.200000	1.90491e-16
3553.150000	1.90582e-16
3553.100000	1.90673e-16
3553.050000	1.90764e-16
3553.000000	1.90855e-16
3552.950000	1.90945e-16
3552.900000	1.91036e-16
3552.850000	1.91127e-16
3552.800000	1.91218e-16
3552.750000	1.9131e-16
3552.700000	1.91401e-16
3552.650000	1.91492e-16
3552.600000	1.91583e-16
3552.550000	1.91674e-16
3552.500000	1.91766e-16
3552.450000	1.91857e-16
3552.400000	1.91948e-16
3552.350000	1.9204e-16
3552.300000	1.92131e-16
3552.250000	1.92223e-16
3552.200000	1.92314e-16
3552.150000	1.92406e-16
3552.100000	1.92498e-16
3552.050000	1.92589e-16
3552.000000	1.92681e-16
3551.950000	1.92773e-16
3551.900000	1.92865e-16
3551.850000	1.92956e-16
3551.800000	1.93048e-16
3551.750000	1.9314e-16
3551.700000	1.93232e-16
3551.650000	1.93324e-16
3551.600000	1.93416e-16
3551.550000	1.93509e-16
3551.500000	1.93601e-16
3551.450000	1.93693e-16
3551.400000	1.93785e-16
3551.350000	1.93878e-16
3551.300000	1.9397e-16
3551.250000	1.94062e-16
3551.200000	1.94155e-16
3551.150000	1.94247e-16
3551.100000	1.9434e-16
3551.050000	1.94432e-16
3551.000000	1.94525e-16
3550.950000	1.94618e-16
3550.900000	1.9471e-16
3550.850000	1.94803e-16
3550.800000	1.94896e-16
3550.750000	1.94989e-16
3550.700000	1.95081e-16
3550.650000	1.95174e-16
3550.600000	1.95267e-16
3550.550000	1.9536e-16
3550.500000	1.95453e-16
3550.450000	1.95547e-16
3550.400000	1.9564e-16
3550.350000	1.95733e-16
3550.300000	1.95826e-16
3550.250000	1.95919e-16
3550.200000	1.96013e-16
3550.150000	1.96106e-16
3550.100000	1.96199e-16
3550.050000	1.96293e-16
3550.000000	1.96386e-16
3549.950000	1.9648e-16
3549.900000	1.96574e-16
3549.850000	1.96667e-16
3549.800000	1.96761e-16
3549.750000	1.96855e-16
3549.700000	1.96948e-16
3549.650000	1.97042e-16
3549.600000	1.97136e-16
3549.550000	1.9723e-16
3549.500000	1.97324e-16
3549.450000	1.97418e-16
3549.400000	1.97512e-16
3549.350000	1.97606e-16
3549.300000	1.977e-16
3549.250000	1.97794e-16
3549.200000	1.97888e-16
3549.150000	1.97983e-16
3549.100000	1.98077e-16
3549.050000	1.98171e-16
3549.000000	1.98266e-16
3548.950000	1.9836e-16
3548.900000	1.98455e-16
3548.850000	1.98549e-16
3548.800000	1.98644e-16
3548.750000	1.98738e-16
3548.700000	1.98833e-16
3548.650000	1.98928e-16
3548.600000	1.99023e-16
3548.550000	1.99117e-16
3548.500000	1.99212e-16
3548.450000	1.99307e-16
3548.400000	1.99402e-16
3548.350000	1.99497e-16
3548.300000	1.99592e-16
3548.250000	1.99687e-16
3548.200000	1.99782e-16
3548.150000	1.99877e-16
3548.100000	1.99973e-16
3548.050000	2.00068e-16
3548.000000	2.00163e-16
3547.950000	2.00258e-16
3547.900000	2.00354e-16
3547.850000	2.00449e-16
3547.800000	2.00545e-16
3547.750000	2.0064e-16
3547.700000	2.00736e-16
3547.650000	2.00831e-16
3547.600000	2.00927e-16
3547.550000	2.01023e-16
3547.500000	2.01119e-16
3547.450000	2.01214e-16
3547.400000	2.0131e-16
3547.350000	2.01406e-16
3547.300000	2.01502e-16
3547.250000	2.01598e-16
3547.200000	2.01694e-16
3547.150000	2.0179e-16
3547.100000	2.01886e-16
3547.050000	2.01982e-16
3547.000000	2.02079e-16
3546.950000	2.02175e-16
3546.900000	2.02271e-16
3546.850000	2.02367e-16
3546.800000	2.02464e-16
3546.750000	2.0256e-16
3546.700000	2.02657e-16
3546.650000	2.02753e-16
3546.600000	2.0285e-16
3546.550000	2.02946e-16
3546.500000	2.03043e-16
3546.450000	2.0314e-16
3546.400000	2.03237e-16
3546.350000	2.03333e-16
3546.300000	2.0343e-16
3546.250000	2.03527e-16
3546.200000	2.03624e-16
3546.150000	2.03721e-16
3546.100000	2.03818e-16
3546.050000	2.03915e-16
3546.000000	2.04012e-16
3545.950000	2.0411e-16
3545.900000	2.04207e-16
3545.850000	2.04304e-16
3545.800000	2.04401e-16
3545.750000	2.04499e-16
3545.700000	2.04596e-16
3545.650000	2.04694e-16
3545.600000	2.04791e-16
3545.550000	2.04889e-16
3545.500000	2.04986e-16
3545.450000	2.05084e-16
3545.400000	2.05182e-16
3545.350000	2.05279e-16
3545.300000	2.05377e-16
3545.250000	2.05475e-16
3545.200000	2.05573e-16
3545.150000	2.05671e-16
3545.100000	2.05769e-16
3545.050000	2.05867e-16
3545.000000	2.05965e-16
3544.950000	2.06063e-16
3544.900000	2.06161e-16
3544.850000	2.06259e-16
3544.800000	2.06357e-16
3544.750000	2.06456e-16
3544.700000	2.06554e-16
3544.650000	2.06652e-16
3544.600000	2.06751e-16
3544.550000	2.06849e-16
3544.500000	2.06948e-16
3544.450000	2.07046e-16
3544.400000	2.07145e-16
3544.350000	2.07244e-16
3544.300000	2.07342e-16
3544.250000	2.07441e-16
3544.200000	2.0754e-16
3544.150000	2.07639e-16
3544.100000	2.07738e-16
3544.050000	2.07837e-16
3544.000000	2.07936e-16
3543.950000	2.08035e-16
3543.900000	2.08134e-16
3543.850000	2.08233e-16
3543.800000	2.08332e-16
3543.750000	2.08431e-16
3543.700000	2.08531e-16
3543.650000	2.0863e-16
3543.600000	2.08729e-16
3543.550000	2.08829e-16
3543.500000	2.08928e-16
3543.450000	2.09028e-16
3543.400000	2.09127e-16
3543.350000	2.09227e-16
3543.300000	2.09327e-16
3543.250000	2.09426e-16
3543.200000	2.09526e-16
3543.150000	2.09626e-16
3543.100000	2.09726e-16
3543.050000	2.09826e-16
3543.000000	2.09926e-16
3542.950000	2.10026e-16
3542.900000	2.10126e-16
3542.850000	2.10226e-16
3542.800000	2.10326e-16
3542.750000	2.10426e-16
3542.700000	2.10526e-16
3542.650000	2.10626e-16
3542.600000	2.10727e-16
3542.550000	2.10827e-16
3542.500000	2.10928e-16
3542.450000	2.11028e-16
3542.400000	2.11129e-16
3542.350000	2.11229e-16
3542.300000	2.1133e-16
3542.250000	2.1143e-16
3542.200000	2.11531e-16
3542.150000	2.11632e-16
3542.100000	2.11733e-16
3542.050000	2.11834e-16
3542.000000	2.11934e-16
3541.950000	2.12035e-16
3541.900000	2.12136e-16
3541.850000	2.12237e-16
3541.800000	2.12339e-16
3541.750000	2.1244e-16
3541.700000	2.12541e-16
3541.650000	2.12642e-16
3541.600000	2.12743e-16
3541.550000	2.12845e-16
3541.500000	2.12946e-16
3541.450000	2.13048e-16
3541.400000	2.13149e-16
3541.350000	2.13251e-16
3541.300000	2.13352e-16
3541.250000	2.13454e-16
3541.200000	2.13555e-16
3541.150000	2.13657e-16
3541.100000	2.13759e-16
3541.050000	2.13861e-16
3541.000000	2.13963e-16
3540.950000	2.14065e-16
3540.900000	2.14166e-16
3540.850000	2.14268e-16
3540.800000	2.14371e-16
3540.750000	2.14473e-16
3540.700000	2.14575e-16
3540.650000	2.14677e-16
3540.600000	2.14779e-16
3540.550000	2.14882e-16
3540.500000	2.14984e-16
3540.450000	2.15086e-16
3540.400000	2.15189e-16
3540.350000	2.15291e-16
3540.300000	2.15394e-16
3540.250000	2.15496e-16
3540.200000	2.15599e-16
3540.150000	2.15702e-16
3540.100000	2.15804e-16
3540.050000	2.15907e-16
3540.000000	2.1601e-16
3539.950000	2.16113e-16
3539.900000	2.16216e-16
3539.850000	2.16319e-16
3539.800000	2.16422e-16
3539.750000	2.16525e-16
3539.700000	2.16628e-16
3539.650000	2.16731e-16
3539.600000	2.16835e-16
3539.550000	2.16938e-16
3539.500000	2.17041e-16
3539.450000	2.17145e-16
3539.400000	2.17248e-16
3539.350000	2.17352e-16
3539.300000	2.17455e-16
3539.250000	2.17559e-16
3539.200000	2.17662e-16
3539.150000	2.17766e-16
3539.100000	2.1787e-16
3539.050000	2.17973e-16
3539.000000	2.18077e-16
3538.950000	2.18181e-16
3538.900000	2.18285e-16
3538.850000	2.18389e-16
3538.800000	2.18493e-16
3538.750000	2.18597e-16
3538.700000	2.18701e-16
3538.650000	2.18805e-16
3538.600000	2.1891e-16
3538.550000	2.19014e-16
3538.500000	2.19118e-16
3538.450000	2.19223e-16
3538.400000	2.19327e-16
3538.350000	2.19431e-16
3538.300000	2.19536e-16
3538.250000	2.19641e-16
3538.200000	2.19745e-16
3538.150000	2.1985e-16
3538.100000	2.19955e-16
3538.050000	2.20059e-16
3538.000000	2.20164e-16
3537.950000	2.20269e-16
3537.900000	2.20374e-16
3537.850000	2.20479e-16
3537.800000	2.20584e-16
3537.750000	2.20689e-16
3537.700000	2.20794e-16
3537.650000	2.20899e-16
3537.600000	2.21005e-16
3537.550000	2.2111e-16
3537.500000	2.21215e-16
3537.450000	2.2132e-16
3537.400000	2.21426e-16
3537.350000	2.21531e-16
3537.300000	2.21637e-16
3537.250000	2.21742e-16
3537.200000	2.21848e-16
3537.150000	2.21954e-16
3537.100000	2.22059e-16
3537.050000	2.22165e-16
3537.000000	2.22271e-16
3536.950000	2.22377e-16
3536.900000	2.22483e-16
3536.850000	2.22589e-16
3536.800000	2.22695e-16
3536.750000	2.22801e-16
3536.700000	2.22907e-16
3536.650000	2.23013e-16
3536.600000	2.23119e-16
3536.550000	2.23226e-16
3536.500000	2.23332e-16
3536.450000	2.23438e-16
3536.400000	2.23545e-16
3536.350000	2.23651e-16
3536.300000	2.23758e-16
3536.250000	2.23864e-16
3536.200000	2.23971e-16
3536.150000	2.24078e-16
3536.100000	2.24184e-16
3536.050000	2.24291e-16
3536.000000	2.24398e-16
3535.950000	2.24505e-16
3535.900000	2.24612e-16
3535.850000	2.24719e-16
3535.800000	2.24826e-16
3535.750000	2.24933e-16
3535.700000	2.2504e-16
3535.650000	2.25147e-16
3535.600000	2.25255e-16
3535.550000	2.25362e-16
3535.500000	2.25469e-16
3535.450000	2.25577e-16
3535.400000	2.25684e-16
3535.350000	2.25792e-16
3535.300000	2.25899e-16
3535.250000	2.26007e-16
3535.200000	2.26114e-16
3535.150000	2.26222e-16
3535.100000	2.2633e-16
3535.050000	2.26438e-16
3535.000000	2.26546e-16
3534.950000	2.26653e-16
3534.900000	2.26761e-16
3534.850000	2.26869e-16
3534.800000	2.26977e-16
3534.750000	2.27086e-16
3534.700000	2.27194e-16
3534.650000	2.27302e-16
3534.600000	2.2741e-16
3534.550000	2.27519e-16
3534.500000	2.27627e-16
3534.450000	2.27735e-16
3534.400000	2.27844e-16
3534.350000	2.27952e-16
3534.300000	2.28061e-16
3534.250000	2.2817e-16
3534.200000	2.28278e-16
3534.150000	2.28387e-16
3534.100000	2.28496e-16
3534.050000	2.28605e-16
3534.000000	2.28713e-16
3533.950000	2.28822e-16
3533.900000	2.28931e-16
3533.850000	2.2904e-16
3533.800000	2.2915e-16
3533.750000	2.29259e-16
3533.700000	2.29368e-16
3533.650000	2.29477e-16
3533.600000	2.29586e-16
3533.550000	2.29696e-16
3533.500000	2.29805e-16
3533.450000	2.29915e-16
3533.400000	2.30024e-16
3533.350000	2.30134e-16
3533.300000	2.30243e-16
3533.250000	2.30353e-16
3533.200000	2.30463e-16
3533.150000	2.30573e-16
3533.100000	2.30682e-16
3533.050000	2.30792e-16
3533.000000	2.30902e-16
3532.950000	2.31012e-16
3532.900000	2.31122e-16
3532.850000	2.31232e-16
3532.800000	2.31342e-16
3532.750000	2.31453e-16
3532.700000	2.31563e-16
3532.650000	2.31673e-16
3532.600000	2.31783e-16
3532.550000	2.31894e-16
3532.500000	2.32004e-16
3532.450000	2.32115e-16
3532.400000	2.32225e-16
3532.350000	2.32336e-16
3532.300000	2.32447e-16
3532.250000	2.32557e-16
3532.200000	2.32668e-16
3532.150000	2.32779e-16
3532.100000	2.3289e-16
3532.050000	2.33001e-16
3532.000000	2.33112e-16
3531.950000	2.33223e-16
3531.900000	2.33334e-16
3531.850000	2.33445e-16
3531.800000	2.33556e-16
3531.750000	2.33668e-16
3531.700000	2.33779e-16
3531.650000	2.3389e-16
3531.600000	2.34002e-16
3531.550000	2.34113e-16
3531.500000	2.34225e-16
3531.450000	2.34336e-16
3531.400000	2.34448e-16
3531.350000	2.34559e-16
3531.300000	2.34671e-16
3531.250000	2.34783e-16
3531.200000	2.34895e-16
3531.150000	2.35007e-16
3531.100000	2.35119e-16
3531.050000	2.35231e-16
3531.000000	2.35343e-16
3530.950000	2.35455e-16
3530.900000	2.35567e-16
3530.850000	2.35679e-16
3530.800000	2.35791e-16
3530.750000	2.35904e-16
3530.700000	2.36016e-16
3530.650000	2.36128e-16
3530.600000	2.36241e-16
3530.550000	2.36353e-16
3530.500000	2.36466e-16
3530.450000	2.36579e-16
3530.400000	2.36691e-16
3530.350000	2.36804e-16
3530.300000	2.36917e-16
3530.250000	2.3703e-16
3530.200000	2.37143e-16
3530.150000	2.37256e-16
3530.100000	2.37369e-16
3530.050000	2.37482e-16
3530.000000	2.37595e-16
3529.950000	2.37708e-16
3529.900000	2.37821e-16
3529.850000	2.37934e-16
3529.800000	2.38048e-16
3529.750000	2.38161e-16
3529.700000	2.38275e-16
3529.650000	2.38388e-16
3529.600000	2.38502e-16
3529.550000	2.38615e-16
3529.500000	2.38729e-16
3529.450000	2.38843e-16
3529.400000	2.38956e-16
3529.350000	2.3907e-16
3529.300000	2.39184e-16
3529.250000	2.39298e-16
3529.200000	2.39412e-16
3529.150000	2.39526e-16
3529.100000	2.3964e-16
3529.050000	2.39754e-16
3529.000000	2.39868e-16
3528.950000	2.39983e-16
3528.900000	2.40097e-16
3528.850000	2.40211e-16
3528.800000	2.40326e-16
3528.750000	2.4044e-16
3528.700000	2.40555e-16
3528.650000	2.40669e-16
3528.600000	2.40784e-16
3528.550000	2.40899e-16
3528.500000	2.41013e-16
3528.450000	2.41128e-16
3528.400000	2.41243e-16
3528.350000	2.41358e-16
3528.300000	2.41473e-16
3528.250000	2.41588e-16
3528.200000	2.41703e-16
3528.150000	2.41818e-16
3528.100000	2.41933e-16
3528.050000	2.42049e-16
3528.000000	2.42164e-16
3527.950000	2.42279e-16
3527.900000	2.42395e-16
3527.850000	2.4251e-16
3527.800000	2.42626e-16
3527.750000	2.42741e-16
3527.700000	2.42857e-16
3527.650000	2.42972e-16
3527.600000	2.43088e-16
3527.550000	2.43204e-16
3527.500000	2.4332e-16
3527.450000	2.43436e-16
3527.400000	2.43552e-16
3527.350000	2.43668e-16
3527.300000	2.43784e-16
3527.250000	2.439e-16
3527.200000	2.44016e-16
3527.150000	2.44132e-16
3527.100000	2.44249e-16
3527.050000	2.44365e-16
3527.000000	2.44481e-16
3526.950000	2.44598e-16
3526.900000	2.44714e-16
3526.850000	2.44831e-16
3526.800000	2.44947e-16
3526.750000	2.45064e-16
3526.700000	2.45181e-16
3526.650000	2.45298e-16
3526.600000	2.45414e-16
3526.550000	2.45531e-16
3526.500000	2.45648e-16
3526.450000	2.45765e-16
3526.400000	2.45882e-16
3526.350000	2.45999e-16
3526.300000	2.46117e-16
3526.250000	2.46234e-16
3526.200000	2.46351e-16
3526.150000	2.46468e-16
3526.100000	2.46586e-16
3526.050000	2.46703e-16
3526.000000	2.46821e-16
3525.950000	2.46938e-16
3525.900000	2.47056e-16
3525.850000	2.47174e-16
3525.800000	2.47291e-16
3525.750000	2.47409e-16
3525.700000	2.47527e-16
3525.650000	2.47645e-16
3525.600000	2.47763e-16
3525.550000	2.47881e-16
3525.500000	2.47999e-16
3525.450000	2.48117e-16
3525.400000	2.48235e-16
3525.350000	2.48354e-16
3525.300000	2.48472e-16
3525.250000	2.4859e-16
3525.200000	2.48709e-16
3525.150000	2.48827e-16
3525.100000	2.48946e-16
3525.050000	2.49064e-16
3525.000000	2.49183e-16
3524.950000	2.49301e-16
3524.900000	2.4942e-16
3524.850000	2.49539e-16
3524.800000	2.49658e-16
3524.750000	2.49777e-16
3524.700000	2.49896e-16
3524.650000	2.50015e-16
3524.600000	2.50134e-16
3524.550000	2.50253e-16
3524.500000	2.50372e-16
3524.450000	2.50492e-16
3524.400000	2.50611e-16
3524.350000	2.5073e-16
3524.300000	2.5085e-16
3524.250000	2.50969e-16
3524.200000	2.51089e-16
3524.150000	2.51208e-16
3524.100000	2.51328e-16
3524.050000	2.51448e-16
3524.000000	2.51567e-16
3523.950000	2.51687e-16
3523.900000	2.51807e-16
3523.850000	2.51927e-16
3523.800000	2.52047e-16
3523.750000	2.52167e-16
3523.700000	2.52287e-16
3523.650000	2.52407e-16
3523.600000	2.52528e-16
3523.550000	2.52648e-16
3523.500000	2.52768e-16
3523.450000	2.52889e-16
3523.400000	2.53009e-16
3523.350000	2.5313e-16
3523.300000	2.5325e-16
3523.250000	2.53371e-16
3523.200000	2.53491e-16
3523.150000	2.53612e-16
3523.100000	2.53733e-16
3523.050000	2.53854e-16
3523.000000	2.53975e-16
3522.950000	2.54096e-16
3522.900000	2.54217e-16
3522.850000	2.54338e-16
3522.800000	2.54459e-16
3522.750000	2.5458e-16
3522.700000	2.54701e-16
3522.650000	2.54823e-16
3522.600000	2.54944e-16
3522.550000	2.55066e-16
3522.500000	2.55187e-16
3522.450000	2.55309e-16
3522.400000	2.5543e-16
3522.350000	2.55552e-16
3522.300000	2.55674e-16
3522.250000	2.55795e-16
3522.200000	2.55917e-16
3522.150000	2.56039e-16
3522.100000	2.56161e-16
3522.050000	2.56283e-16
3522.000000	2.56405e-16
3521.950000	2.56527e-16
3521.900000	2.5665e-16
3521.850000	2.56772e-16
3521.800000	2.56894e-16
3521.750000	2.57016e-16
3521.700000	2.57139e-16
3521.650000	2.57261e-16
3521.600000	2.57384e-16
3521.550000	2.57506e-16
3521.500000	2.57629e-16
3521.450000	2.57752e-16
3521.400000	2.57875e-16
3521.350000	2.57997e-16
3521.300000	2.5812e-16
3521.250000	2.58243e-16
3521.200000	2.58366e-16
3521.150000	2.58489e-16
3521.100000	2.58612e-16
3521.050000	2.58736e-16
3521.000000	2.58859e-16
3520.950000	2.58982e-16
3520.900000	2.59106e-16
3520.850000	2.59229e-16
3520.800000	2.59352e-16
3520.750000	2.59476e-16
3520.700000	2.596e-16
3520.650000	2.59723e-16
3520.600000	2.59847e-16
3520.550000	2.59971e-16
3520.500000	2.60095e-16
3520.450000	2.60218e-16
3520.400000	2.60342e-16
3520.350000	2.60466e-16
3520.300000	2.6059e-16
3520.250000	2.60715e-16
3520.200000	2.60839e-16
3520.150000	2.60963e-16
3520.100000	2.61087e-16
3520.050000	2.61212e-16
3520.000000	2.61336e-16
3519.950000	2.61461e-16
3519.900000	2.61585e-16
3519.850000	2.6171e-16
3519.800000	2.61834e-16
3519.750000	2.61959e-16
3519.700000	2.62084e-16
3519.650000	2.62209e-16
3519.600000	2.62334e-16
3519.550000	2.62459e-16
3519.500000	2.62584e-16
3519.450000	2.62709e-16
3519.400000	2.62834e-16
3519.350000	2.62959e-16
3519.300000	2.63084e-16
3519.250000	2.63209e-16
3519.200000	2.63335e-16
3519.150000	2.6346e-16
3519.100000	2.63586e-16
3519.050000	2.63711e-16
3519.000000	2.63837e-16
3518.950000	2.63963e-16
3518.900000	2.64088e-16
3518.850000	2.64214e-16
3518.800000	2.6434e-16
3518.750000	2.64466e-16
3518.700000	2.64592e-16
3518.650000	2.64718e-16
3518.600000	2.64844e-16
3518.550000	2.6497e-16
3518.500000	2.65096e-16
3518.450000	2.65223e-16
3518.400000	2.65349e-16
3518.350000	2.65475e-16
3518.300000	2.65602e-16
3518.250000	2.65728e-16
3518.200000	2.65855e-16
3518.150000	2.65981e-16
3518.100000	2.66108e-16
3518.050000	2.66235e-16
3518.000000	2.66362e-16
3517.950000	2.66489e-16
3517.900000	2.66616e-16
3517.850000	2.66743e-16
3517.800000	2.6687e-16
3517.750000	2.66997e-16
3517.700000	2.67124e-16
3517.650000	2.67251e-16
3517.600000	2.67378e-16
3517.550000	2.67506e-16
3517.500000	2.67633e-16
3517.450000	2.67761e-16
3517.400000	2.67888e-16
3517.350000	2.68016e-16
3517.300000	2.68143e-16
3517.250000	2.68271e-16
3517.200000	2.68399e-16
3517.150000	2.68527e-16
3517.100000	2.68655e-16
3517.050000	2.68783e-16
3517.000000	2.68911e-16
3516.950000	2.69039e-16
3516.900000	2.69167e-16
3516.850000	2.69295e-16
3516.800000	2.69423e-16
3516.750000	2.69552e-16
3516.700000	2.6968e-16
3516.650000	2.69809e-16
3516.600000	2.69937e-16
3516.550000	2.70066e-16
3516.500000	2.70194e-16
3516.450000	2.70323e-16
3516.400000	2.70452e-16
3516.350000	2.70581e-16
3516.300000	2.70709e-16
3516.250000	2.70838e-16
3516.200000	2.70967e-16
3516.150000	2.71097e-16
3516.100000	2.71226e-16
3516.050000	2.71355e-16
3516.000000	2.71484e-16
3515.950000	2.71613e-16
3515.900000	2.71743e-16
3515.850000	2.71872e-16
3515.800000	2.72002e-16
3515.750000	2.72131e-16
3515.700000	2.72261e-16
3515.650000	2.72391e-16
3515.600000	2.7252e-16
3515.550000	2.7265e-16
3515.500000	2.7278e-16
3515.450000	2.7291e-16
3515.400000	2.7304e-16
3515.350000	2.7317e-16
3515.300000	2.733e-16
3515.250000	2.7343e-16
3515.200000	2.7356e-16
3515.150000	2.73691e-16
3515.100000	2.73821e-16
3515.050000	2.73952e-16
3515.000000	2.74082e-16
3514.950000	2.74213e-16
3514.900000	2.74343e-16
3514.850000	2.74474e-16
3514.800000	2.74605e-16
3514.750000	2.74735e-16
3514.700000	2.74866e-16
3514.650000	2.74997e-16
3514.600000	2.75128e-16
3514.550000	2.75259e-16
3514.500000	2.7539e-16
3514.450000	2.75522e-16
3514.400000	2.75653e-16
3514.350000	2.75784e-16
3514.300000	2.75915e-16
3514.250000	2.76047e-16
3514.200000	2.76178e-16
3514.150000	2.7631e-16
3514.100000	2.76441e-16
3514.050000	2.76573e-16
3514.000000	2.76705e-16
3513.950000	2.76837e-16
3513.900000	2.76969e-16
3513.850000	2.771e-16
3513.800000	2.77232e-16
3513.750000	2.77365e-16
3513.700000	2.77497e-16
3513.650000	2.77629e-16
3513.600000	2.77761e-16
3513.550000	2.77893e-16
3513.500000	2.78026e-16
3513.450000	2.78158e-16
3513.400000	2.78291e-16
3513.350000	2.78423e-16
3513.300000	2.78556e-16
3513.250000	2.78688e-16
3513.200000	2.78821e-16
3513.150000	2.78954e-16
3513.100000	2.79087e-16
3513.050000	2.7922e-16
3513.000000	2.79353e-16
3512.950000	2.79486e-16
3512.900000	2.79619e-16
3512.850000	2.79752e-16
3512.800000	2.79885e-16
3512.750000	2.80019e-16
3512.700000	2.80152e-16
3512.650000	2.80286e-16
3512.600000	2.80419e-16
3512.550000	2.80553e-16
3512.500000	2.80686e-16
3512.450000	2.8082e-16
3512.400000	2.80954e-16
3512.350000	2.81088e-16
3512.300000	2.81221e-16
3512.250000	2.81355e-16
3512.200000	2.81489e-16
3512.150000	2.81624e-16
3512.100000	2.81758e-16
3512.050000	2.81892e-16
3512.000000	2.82026e-16
3511.950000	2.8216e-16
3511.900000	2.82295e-16
3511.850000	2.82429e-16
3511.800000	2.82564e-16
3511.750000	2.82698e-16
3511.700000	2.82833e-16
3511.650000	2.82968e-16
3511.600000	2.83103e-16
3511.550000	2.83237e-16
3511.500000	2.83372e-16
3511.450000	2.83507e-16
3511.400000	2.83642e-16
3511.350000	2.83777e-16
3511.300000	2.83913e-16
3511.250000	2.84048e-16
3511.200000	2.84183e-16
3511.150000	2.84319e-16
3511.100000	2.84454e-16
3511.050000	2.84589e-16
3511.000000	2.84725e-16
3510.950000	2.84861e-16
3510.900000	2.84996e-16
3510.850000	2.85132e-16
3510.800000	2.85268e-16
3510.750000	2.85404e-16
3510.700000	2.8554e-16
3510.650000	2.85676e-16
3510.600000	2.85812e-16
3510.550000	2.85948e-16
3510.500000	2.86084e-16
3510.450000	2.8622e-16
3510.400000	2.86357e-16
3510.350000	2.86493e-16
3510.300000	2.8663e-16
3510.250000	2.86766e-16
3510.200000	2.86903e-16
3510.150000	2.87039e-16
3510.100000	2.87176e-16
3510.050000	2.87313e-16
3510.000000	2.8745e-16
3509.950000	2.87587e-16
3509.900000	2.87724e-16
3509.850000	2.87861e-16
3509.800000	2.87998e-16
3509.750000	2.88135e-16
3509.700000	2.88272e-16
3509.650000	2.88409e-16
3509.600000	2.88547e-16
3509.550000	2.88684e-16
3509.500000	2.88822e-16
3509.450000	2.88959e-16
3509.400000	2.89097e-16
3509.350000	2.89235e-16
3509.300000	2.89372e-16
3509.250000	2.8951e-16
3509.200000	2.89648e-16
3509.150000	2.89786e-16
3509.100000	2.89924e-16
3509.050000	2.90062e-16
3509.000000	2.902e-16
3508.950000	2.90339e-16
3508.900000	2.90477e-16
3508.850000	2.90615e-16
3508.800000	2.90754e-16
3508.750000	2.90892e-16
3508.700000	2.91031e-16
3508.650000	2.91169e-16
3508.600000	2.91308e-16
3508.550000	2.91447e-16
3508.500000	2.91586e-16
3508.450000	2.91725e-16
3508.400000	2.91864e-16
3508.350000	2.92003e-16
3508.300000	2.92142e-16
3508.250000	2.92281e-16
3508.200000	2.9242e-16
3508.150000	2.92559e-16
3508.100000	2.92699e-16
3508.050000	2.92838e-16
3508.000000	2.92978e-16
3507.950000	2.93117e-16
3507.900000	2.93257e-16
3507.850000	2.93396e-16
3507.800000	2.93536e-16
3507.750000	2.93676e-16
3507.700000	2.93816e-16
3507.650000	2.93956e-16
3507.600000	2.94096e-16
3507.550000	2.94236e-16
3507.500000	2.94376e-16
3507.450000	2.94516e-16
3507.400000	2.94657e-16
3507.350000	2.94797e-16
3507.300000	2.94937e-16
3507.250000	2.95078e-16
3507.200000	2.95218e-16
3507.150000	2.95359e-16
3507.100000	2.955e-16
3507.050000	2.9564e-16
3507.000000	2.95781e-16
3506.950000	2.95922e-16
3506.900000	2.96063e-16
3506.850000	2.96204e-16
3506.800000	2.96345e-16
3506.750000	2.96486e-16
3506.700000	2.96628e-16
3506.650000	2.96769e-16
3506.600000	2.9691e-16
3506.550000	2.97052e-16
3506.500000	2.97193e-16
3506.450000	2.97335e-16
3506.400000	2.97476e-16
3506.350000	2.97618e-16
3506.300000	2.9776e-16
3506.250000	2.97902e-16
3506.200000	2.98043e-16
3506.150000	2.98185e-16
3506.100000	2.98327e-16
3506.050000	2.9847e-16
3506.000000	2.98612e-16
3505.950000	2.98754e-16
3505.900000	2.98896e-16
3505.850000	2.99039e-16
3505.800000	2.99181e-16
3505.750000	2.99324e-16
3505.700000	2.99466e-16
3505.650000	2.99609e-16
3505.600000	2.99751e-16
3505.550000	2.99894e-16
3505.500000	3.00037e-16
3505.450000	3.0018e-16
3505.400000	3.00323e-16
3505.350000	3.00466e-16
3505.300000	3.00609e-16
3505.250000	3.00752e-16
3505.200000	3.00896e-16
3505.150000	3.01039e-16
3505.100000	3.01182e-16
3505.050000	3.01326e-16
3505.000000	3.01469e-16
3504.950000	3.01613e-16
3504.900000	3.01757e-16
3504.850000	3.019e-16
3504.800000	3.02044e-16
3504.750000	3.02188e-16
3504.700000	3.02332e-16
3504.650000	3.02476e-16
3504.600000	3.0262e-16
3504.550000	3.02764e-16
3504.500000	3.02908e-16
3504.450000	3.03053e-16
3504.400000	3.03197e-16
3504.350000	3.03341e-16
3504.300000	3.03486e-16
3504.250000	3.0363e-16
3504.200000	3.03775e-16
3504.150000	3.0392e-16
3504.100000	3.04064e-16
3504.050000	3.04209e-16
3504.000000	3.04354e-16
3503.950000	3.04499e-16
3503.900000	3.04644e-16
3503.850000	3.04789e-16
3503.800000	3.04935e-16
3503.750000	3.0508e-16
3503.700000	3.05225e-16
3503.650000	3.0537e-16
3503.600000	3.05516e-16
3503.550000	3.05661e-16
3503.500000	3.05807e-16
3503.450000	3.05953e-16
3503.400000	3.06098e-16
3503.350000	3.06244e-16
3503.300000	3.0639e-16
3503.250000	3.06536e-16
3503.200000	3.06682e-16
3503.150000	3.06828e-16
3503.100000	3.06974e-16
3503.050000	3.0712e-16
3503.000000	3.07267e-16
3502.950000	3.07413e-16
3502.900000	3.0756e-16
3502.850000	3.07706e-16
3502.800000	3.07853e-16
3502.750000	3.07999e-16
3502.700000	3.08146e-16
3502.650000	3.08293e-16
3502.600000	3.0844e-16
3502.550000	3.08586e-16
3502.500000	3.08733e-16
3502.450000	3.08881e-16
3502.400000	3.09028e-16
3502.350000	3.09175e-16
3502.300000	3.09322e-16
3502.250000	3.09469e-16
3502.200000	3.09617e-16
3502.150000	3.09764e-16
3502.100000	3.09912e-16
3502.050000	3.10059e-16
3502.000000	3.10207e-16
3501.950000	3.10355e-16
3501.900000	3.10503e-16
3501.850000	3.10651e-16
3501.800000	3.10799e-16
3501.750000	3.10947e-16
3501.700000	3.11095e-16
3501.650000	3.11243e-16
3501.600000	3.11391e-16
3501.550000	3.11539e-16
3501.500000	3.11688e-16
3501.450000	3.11836e-16
3501.400000	3.11985e-16
3501.350000	3.12133e-16
3501.300000	3.12282e-16
3501.250000	3.12431e-16
3501.200000	3.1258e-16
3501.150000	3.12729e-16
3501.100000	3.12878e-16
3501.050000	3.13027e-16
3501.000000	3.13176e-16
3500.950000	3.13325e-16
3500.900000	3.13474e-16
3500.850000	3.13623e-16
3500.800000	3.13773e-16
3500.750000	3.13922e-16
3500.700000	3.14072e-16
3500.650000	3.14221e-16
3500.600000	3.14371e-16
3500.550000	3.14521e-16
3500.500000	3.14671e-16
3500.450000	3.1482e-16
3500.400000	3.1497e-16
3500.350000	3.1512e-16
3500.300000	3.15271e-16
3500.250000	3.15421e-16
3500.200000	3.15571e-16
3500.150000	3.15721e-16
3500.100000	3.15872e-16
3500.050000	3.16022e-16
3500.000000	3.16173e-16
3499.950000	3.16323e-16
3499.900000	3.16474e-16
3499.850000	3.16625e-16
3499.800000	3.16775e-16
3499.750000	3.16926e-16
3499.700000	3.17077e-16
3499.650000	3.17228e-16
3499.600000	3.17379e-16
3499.550000	3.17531e-16
3499.500000	3.17682e-16
3499.450000	3.17833e-16
3499.400000	3.17985e-16
3499.350000	3.18136e-16
3499.300000	3.18288e-16
3499.250000	3.18439e-16
3499.200000	3.18591e-16
3499.150000	3.18743e-16
3499.100000	3.18894e-16
3499.050000	3.19046e-16
3499.000000	3.19198e-16
3498.950000	3.1935e-16
3498.900000	3.19502e-16
3498.850000	3.19655e-16
3498.800000	3.19807e-16
3498.750000	3.19959e-16
3498.700000	3.20112e-16
3498.650000	3.20264e-16
3498.600000	3.20417e-16
3498.550000	3.20569e-16
3498.500000	3.20722e-16
3498.450000	3.20875e-16
3498.400000	3.21028e-16
3498.350000	3.2118e-16
3498.300000	3.21333e-16
3498.250000	3.21486e-16
3498.200000	3.2164e-16
3498.150000	3.21793e-16
3498.100000	3.21946e-16
3498.050000	3.22099e-16
3498.000000	3.22253e-16
3497.950000	3.22406e-16
3497.900000	3.2256e-16
3497.850000	3.22714e-16
3497.800000	3.22867e-16
3497.750000	3.23021e-16
3497.700000	3.23175e-16
3497.650000	3.23329e-16
3497.600000	3.23483e-16
3497.550000	3.23637e-16
3497.500000	3.23791e-16
3497.450000	3.23945e-16
3497.400000	3.241e-16
3497.350000	3.24254e-16
3497.300000	3.24408e-16
3497.250000	3.24563e-16
3497.200000	3.24718e-16
3497.150000	3.24872e-16
3497.100000	3.25027e-16
3497.050000	3.25182e-16
3497.000000	3.25337e-16
3496.950000	3.25492e-16
3496.900000	3.25647e-16
3496.850000	3.25802e-16
3496.800000	3.25957e-16
3496.750000	3.26112e-16
3496.700000	3.26268e-16
3496.650000	3.26423e-16
3496.600000	3.26578e-16
3496.550000	3.26734e-16
3496.500000	3.2689e-16
3496.450000	3.27045e-16
3496.400000	3.27201e-16
3496.350000	3.27357e-16
3496.300000	3.27513e-16
3496.250000	3.27669e-16
3496.200000	3.27825e-16
3496.150000	3.27981e-16
3496.100000	3.28137e-16
3496.050000	3.28294e-16
3496.000000	3.2845e-16
3495.950000	3.28606e-16
3495.900000	3.28763e-16
3495.850000	3.2892e-16
3495.800000	3.29076e-16
3495.750000	3.29233e-16
3495.700000	3.2939e-16
3495.650000	3.29547e-16
3495.600000	3.29704e-16
3495.550000	3.29861e-16
3495.500000	3.30018e-16
3495.450000	3.30175e-16
3495.400000	3.30332e-16
3495.350000	3.3049e-16
3495.300000	3.30647e-16
3495.250000	3.30804e-16
3495.200000	3.30962e-16
3495.150000	3.3112e-16
3495.100000	3.31277e-16
3495.050000	3.31435e-16
3495.000000	3.31593e-16
3494.950000	3.31751e-16
3494.900000	3.31909e-16
3494.850000	3.32067e-16
3494.800000	3.32225e-16
3494.750000	3.32384e-16
3494.700000	3.32542e-16
3494.650000	3.327e-16
3494.600000	3.32859e-16
3494.550000	3.33017e-16
3494.500000	3.33176e-16
3494.450000	3.33335e-16
3494.400000	3.33493e-16
3494.350000	3.33652e-16
3494.300000	3.33811e-16
3494.250000	3.3397e-16
3494.200000	3.34129e-16
3494.150000	3.34288e-16
3494.100000	3.34448e-16
3494.050000	3.34607e-16
3494.000000	3.34766e-16
3493.950000	3.34926e-16
3493.900000	3.35085e-16
3493.850000	3.35245e-16
3493.800000	3.35405e-16
3493.750000	3.35564e-16
3493.700000	3.35724e-16
3493.650000	3.35884e-16
3493.600000	3.36044e-16
3493.550000	3.36204e-16
3493.500000	3.36364e-16
3493.450000	3.36524e-16
3493.400000	3.36685e-16
3493.350000	3.36845e-16
3493.300000	3.37006e-16
3493.250000	3.37166e-16
3493.200000	3.37327e-16
3493.150000	3.37487e-16
3493.100000	3.37648e-16
3493.050000	3.37809e-16
3493.000000	3.3797e-16
3492.950000	3.38131e-16
3492.900000	3.38292e-16
3492.850000	3.38453e-16
3492.800000	3.38614e-16
3492.750000	3.38775e-16
3492.700000	3.38937e-16
3492.650000	3.39098e-16
3492.600000	3.3926e-16
3492.550000	3.39421e-16
3492.500000	3.39583e-16
3492.450000	3.39745e-16
3492.400000	3.39907e-16
3492.350000	3.40069e-16
3492.300000	3.40231e-16
3492.250000	3.40393e-16
3492.200000	3.40555e-16
3492.150000	3.40717e-16
3492.100000	3.40879e-16
3492.050000	3.41042e-16
3492.000000	3.41204e-16
3491.950000	3.41367e-16
3491.900000	3.41529e-16
3491.850000	3.41692e-16
3491.800000	3.41855e-16
3491.750000	3.42017e-16
3491.700000	3.4218e-16
3491.650000	3.42343e-16
3491.600000	3.42506e-16
3491.550000	3.4267e-16
3491.500000	3.42833e-16
3491.450000	3.42996e-16
3491.400000	3.43159e-16
3491.350000	3.43323e-16
3491.300000	3.43486e-16
3491.250000	3.4365e-16
3491.200000	3.43814e-16
3491.150000	3.43977e-16
3491.100000	3.44141e-16
3491.050000	3.44305e-16
3491.000000	3.44469e-16
3490.950000	3.44633e-16
3490.900000	3.44797e-16
3490.850000	3.44962e-16
3490.800000	3.45126e-16
3490.750000	3.4529e-16
3490.700000	3.45455e-16
3490.650000	3.45619e-16
3490.600000	3.45784e-16
3490.550000	3.45949e-16
3490.500000	3.46113e-16
3490.450000	3.46278e-16
3490.400000	3.46443e-16
3490.350000	3.46608e-16
3490.300000	3.46773e-16
3490.250000	3.46939e-16
3490.200000	3.47104e-16
3490.150000	3.47269e-16
3490.100000	3.47435e-16
3490.050000	3.476e-16
3490.000000	3.47766e-16
3489.950000	3.47931e-16
3489.900000	3.48097e-16
3489.850000	3.48263e-16
3489.800000	3.48429e-16
3489.750000	3.48595e-16
3489.700000	3.48761e-16
3489.650000	3.48927e-16
3489.600000	3.49093e-16
3489.550000	3.49259e-16
3489.500000	3.49426e-16
3489.450000	3.49592e-16
3489.400000	3.49759e-16
3489.350000	3.49925e-16
3489.300000	3.50092e-16
3489.250000	3.50259e-16
3489.200000	3.50425e-16
3489.150000	3.50592e-16
3489.100000	3.50759e-16
3489.050000	3.50926e-16
3489.000000	3.51094e-16
3488.950000	3.51261e-16
3488.900000	3.51428e-16
3488.850000	3.51595e-16
3488.800000	3.51763e-16
3488.750000	3.51931e-16
3488.700000	3.52098e-16
3488.650000	3.52266e-16
3488.600000	3.52434e-16
3488.550000	3.52602e-16
3488.500000	3.52769e-16
3488.450000	3.52937e-16
3488.400000	3.53106e-16
3488.350000	3.53274e-16
3488.300000	3.53442e-16
3488.250000	3.5361e-16
3488.200000	3.53779e-16
3488.150000	3.53947e-16
3488.100000	3.54116e-16
3488.050000	3.54285e-16
3488.000000	3.54453e-16
3487.950000	3.54622e-16
3487.900000	3.54791e-16
3487.850000	3.5496e-16
3487.800000	3.55129e-16
3487.750000	3.55298e-16
3487.700000	3.55468e-16
3487.650000	3.55637e-16
3487.600000	3.55806e-16
3487.550000	3.55976e-16
3487.500000	3.56145e-16
3487.450000	3.56315e-16
3487.400000	3.56485e-16
3487.350000	3.56654e-16
3487.300000	3.56824e-16
3487.250000	3.56994e-16
3487.200000	3.57164e-16
3487.150000	3.57334e-16
3487.100000	3.57505e-16
3487.050000	3.57675e-16
3487.000000	3.57845e-16
3486.950000	3.58016e-16
3486.900000	3.58186e-16
3486.850000	3.58357e-16
3486.800000	3.58528e-16
3486.750000	3.58698e-16
3486.700000	3.58869e-16
3486.650000	3.5904e-16
3486.600000	3.59211e-16
3486.550000	3.59382e-16
3486.500000	3.59553e-16
3486.450000	3.59725e-16
3486.400000	3.59896e-16
3486.350000	3.60067e-16
3486.300000	3.60239e-16
3486.250000	3.60411e-16
3486.200000	3.60582e-16
3486.150000	3.60754e-16
3486.100000	3.60926e-16
3486.050000	3.61098e-16
3486.000000	3.6127e-16
3485.950000	3.61442e-16
3485.900000	3.61614e-16
3485.850000	3.61786e-16
3485.800000	3.61959e-16
3485.750000	3.62131e-16
3485.700000	3.62303e-16
3485.650000	3.62476e-16
3485.600000	3.62649e-16
3485.550000	3.62821e-16
3485.500000	3.62994e-16
3485.450000	3.63167e-16
3485.400000	3.6334e-16
3485.350000	3.63513e-16
3485.300000	3.63686e-16
3485.250000	3.6386e-16
3485.200000	3.64033e-16
3485.150000	3.64206e-16
3485.100000	3.6438e-16
3485.050000	3.64553e-16
3485.000000	3.64727e-16
3484.950000	3.64901e-16
3484.900000	3.65074e-16
3484.850000	3.65248e-16
3484.800000	3.65422e-16
3484.750000	3.65596e-16
3484.700000	3.6577e-16
3484.650000	3.65945e-16
3484.600000	3.66119e-16
3484.550000	3.66293e-16
3484.500000	3.66468e-16
3484.450000	3.66642e-16
3484.400000	3.66817e-16
3484.350000	3.66992e-16
3484.300000	3.67167e-16
3484.250000	3.67341e-16
3484.200000	3.67516e-16
3484.150000	3.67691e-16
3484.100000	3.67867e-16
3484.050000	3.68042e-16
3484.000000	3.68217e-16
3483.950000	3.68393e-16
3483.900000	3.68568e-16
3483.850000	3.68744e-16
3483.800000	3.68919e-16
3483.750000	3.69095e-16
3483.700000	3.69271e-16
3483.650000	3.69447e-16
3483.600000	3.69623e-16
3483.550000	3.69799e-16
3483.500000	3.69975e-16
3483.450000	3.70151e-16
3483.400000	3.70327e-16
3483.350000	3.70504e-16
3483.300000	3.7068e-16
3483.250000	3.70857e-16
3483.200000	3.71033e-16
3483.150000	3.7121e-16
3483.100000	3.71387e-16
3483.050000	3.71564e-16
3483.000000	3.71741e-16
3482.950000	3.71918e-16
3482.900000	3.72095e-16
3482.850000	3.72272e-16
3482.800000	3.7245e-16
3482.750000	3.72627e-16
3482.700000	3.72804e-16
3482.650000	3.72982e-16
3482.600000	3.7316e-16
3482.550000	3.73337e-16
3482.500000	3.73515e-16
3482.450000	3.73693e-16
3482.400000	3.73871e-16
3482.350000	3.74049e-16
3482.300000	3.74227e-16
3482.250000	3.74406e-16
3482.200000	3.74584e-16
3482.150000	3.74762e-16
3482.100000	3.74941e-16
3482.050000	3.7512e-16
3482.000000	3.75298e-16
3481.950000	3.75477e-16
3481.900000	3.75656e-16
3481.850000	3.75835e-16
3481.800000	3.76014e-16
3481.750000	3.76193e-16
3481.700000	3.76372e-16
3481.650000	3.76551e-16
3481.600000	3.76731e-16
3481.550000	3.7691e-16
3481.500000	3.7709e-16
3481.450000	3.77269e-16
3481.400000	3.77449e-16
3481.350000	3.77629e-16
3481.300000	3.77809e-16
3481.250000	3.77989e-16
3481.200000	3.78169e-16
3481.150000	3.78349e-16
3481.100000	3.78529e-16
3481.050000	3.78709e-16
3481.000000	3.7889e-16
3480.950000	3.7907e-16
3480.900000	3.79251e-16
3480.850000	3.79431e-16
3480.800000	3.79612e-16
3480.750000	3.79793e-16
3480.700000	3.79974e-16
3480.650000	3.80155e-16
3480.600000	3.80336e-16
3480.550000	3.80517e-16
3480.500000	3.80698e-16
3480.450000	3.8088e-16
3480.400000	3.81061e-16
3480.350000	3.81242e-16
3480.300000	3.81424e-16
3480.250000	3.81606e-16
3480.200000	3.81787e-16
3480.150000	3.81969e-16
3480.100000	3.82151e-16
3480.050000	3.82333e-16
3480.000000	3.82515e-16
3479.950000	3.82698e-16
3479.900000	3.8288e-16
3479.850000	3.83062e-16
3479.800000	3.83245e-16
3479.750000	3.83427e-16
3479.700000	3.8361e-16
3479.650000	3.83793e-16
3479.600000	3.83975e-16
3479.550000	3.84158e-16
3479.500000	3.84341e-16
3479.450000	3.84524e-16
3479.400000	3.84707e-16
3479.350000	3.84891e-16
3479.300000	3.85074e-16
3479.250000	3.85257e-16
3479.200000	3.85441e-16
3479.150000	3.85625e-16
3479.100000	3.85808e-16
3479.050000	3.85992e-16
3479.000000	3.86176e-16
3478.950000	3.8636e-16
3478.900000	3.86544e-16
3478.850000	3.86728e-16
3478.800000	3.86912e-16
3478.750000	3.87096e-16
3478.700000	3.87281e-16
3478.650000	3.87465e-16
3478.600000	3.8765e-16
3478.550000	3.87834e-16
3478.500000	3.88019e-16
3478.450000	3.88204e-16
3478.400000	3.88389e-16
3478.350000	3.88574e-16
3478.300000	3.88759e-16
3478.250000	3.88944e-16
3478.200000	3.89129e-16
3478.150000	3.89315e-16
3478.100000	3.895e-16
3478.050000	3.89686e-16
3478.000000	3.89871e-16
3477.950000	3.90057e-16
3477.900000	3.90243e-16
3477.850000	3.90429e-16
3477.800000	3.90615e-16
3477.750000	3.90801e-16
3477.700000	3.90987e-16
3477.650000	3.91173e-16
3477.600000	3.91359e-16
3477.550000	3.91546e-16
3477.500000	3.91732e-16
3477.450000	3.91919e-16
3477.400000	3.92106e-16
3477.350000	3.92292e-16
3477.300000	3.92479e-16
3477.250000	3.92666e-16
3477.200000	3.92853e-16
3477.150000	3.9304e-16
3477.100000	3.93228e-16
3477.050000	3.93415e-16
3477.000000	3.93602e-16
3476.950000	3.9379e-16
3476.900000	3.93977e-16
3476.850000	3.94165e-16
3476.800000	3.94353e-16
3476.750000	3.94541e-16
3476.700000	3.94728e-16
3476.650000	3.94916e-16
3476.600000	3.95105e-16
3476.550000	3.95293e-16
3476.500000	3.95481e-16
3476.450000	3.95669e-16
3476.400000	3.95858e-16
3476.350000	3.96046e-16
3476.300000	3.96235e-16
3476.250000	3.96424e-16
3476.200000	3.96613e-16
3476.150000	3.96802e-16
3476.100000	3.96991e-16
3476.050000	3.9718e-16
3476.000000	3.97369e-16
3475.950000	3.97558e-16
3475.900000	3.97747e-16
3475.850000	3.97937e-16
3475.800000	3.98126e-16
3475.750000	3.98316e-16
3475.700000	3.98506e-16
3475.650000	3.98696e-16
3475.600000	3.98886e-16
3475.550000	3.99076e-16
3475.500000	3.99266e-16
3475.450000	3.99456e-16
3475.400000	3.99646e-16
3475.350000	3.99836e-16
3475.300000	4.00027e-16
3475.250000	4.00217e-16
3475.200000	4.00408e-16
3475.150000	4.00599e-16
3475.100000	4.0079e-16
3475.050000	4.0098e-16
3475.000000	4.01171e-16
3474.950000	4.01363e-16
3474.900000	4.01554e-16
3474.850000	4.01745e-16
3474.800000	4.01936e-16
3474.750000	4.02128e-16
3474.700000	4.02319e-16
3474.650000	4.02511e-16
3474.600000	4.02703e-16
3474.550000	4.02894e-16
3474.500000	4.03086e-16
3474.450000	4.03278e-16
3474.400000	4.0347e-16
3474.350000	4.03663e-16
3474.300000	4.03855e-16
3474.250000	4.04047e-16
3474.200000	4.0424e-16
3474.150000	4.04432e-16
3474.100000	4.04625e-16
3474.050000	4.04818e-16
3474.000000	4.0501e-16
3473.950000	4.05203e-16
3473.900000	4.05396e-16
3473.850000	4.05589e-16
3473.800000	4.05783e-16
3473.750000	4.05976e-16
3473.700000	4.06169e-16
3473.650000	4.06363e-16
3473.600000	4.06556e-16
3473.550000	4.0675e-16
3473.500000	4.06944e-16
3473.450000	4.07138e-16
3473.400000	4.07331e-16
3473.350000	4.07525e-16
3473.300000	4.0772e-16
3473.250000	4.07914e-16
3473.200000	4.08108e-16
3473.150000	4.08302e-16
3473.100000	4.08497e-16
3473.050000	4.08692e-16
3473.000000	4.08886e-16
3472.950000	4.09081e-16
3472.900000	4.09276e-16
3472.850000	4.09471e-16
3472.800000	4.09666e-16
3472.750000	4.09861e-16
3472.700000	4.10056e-16
3472.650000	4.10251e-16
3472.600000	4.10447e-16
3472.550000	4.10642e-16
3472.500000	4.10838e-16
3472.450000	4.11034e-16
3472.400000	4.11229e-16
3472.350000	4.11425e-16
3472.300000	4.11621e-16
3472.250000	4.11817e-16
3472.200000	4.12013e-16
3472.150000	4.1221e-16
3472.100000	4.12406e-16
3472.050000	4.12603e-16
3472.000000	4.12799e-16
3471.950000	4.12996e-16
3471.900000	4.13192e-16
3471.850000	4.13389e-16
3471.800000	4.13586e-16
3471.750000	4.13783e-16
3471.700000	4.1398e-16
3471.650000	4.14177e-16
3471.600000	4.14375e-16
3471.550000	4.14572e-16
3471.500000	4.14769e-16
3471.450000	4.14967e-16
3471.400000	4.15165e-16
3471.350000	4.15362e-16
3471.300000	4.1556e-16
3471.250000	4.15758e-16
3471.200000	4.15956e-16
3471.150000	4.16154e-16
3471.100000	4.16353e-16
3471.050000	4.16551e-16
3471.000000	4.16749e-16
3470.950000	4.16948e-16
3470.900000	4.17146e-16
3470.850000	4.17345e-16
3470.800000	4.17544e-16
3470.750000	4.17743e-16
3470.700000	4.17942e-16
3470.650000	4.18141e-16
3470.600000	4.1834e-16
3470.550000	4.18539e-16
3470.500000	4.18739e-16
3470.450000	4.18938e-16
3470.400000	4.19138e-16
3470.350000	4.19337e-16
3470.300000	4.19537e-16
3470.250000	4.19737e-16
3470.200000	4.19937e-16
3470.150000	4.20137e-16
3470.100000	4.20337e-16
3470.050000	4.20537e-16
3470.000000	4.20737e-16
3469.950000	4.20938e-16
3469.900000	4.21138e-16
3469.850000	4.21339e-16
3469.800000	4.2154e-16
3469.750000	4.2174e-16
3469.700000	4.21941e-16
3469.650000	4.22142e-16
3469.600000	4.22343e-16
3469.550000	4.22544e-16
3469.500000	4.22746e-16
3469.450000	4.22947e-16
3469.400000	4.23149e-16
3469.350000	4.2335e-16
3469.300000	4.23552e-16
3469.250000	4.23753e-16
3469.200000	4.23955e-16
3469.150000	4.24157e-16
3469.100000	4.24359e-16
3469.050000	4.24561e-16
3469.000000	4.24764e-16
3468.950000	4.24966e-16
3468.900000	4.25168e-16
3468.850000	4.25371e-16
3468.800000	4.25573e-16
3468.750000	4.25776e-16
3468.700000	4.25979e-16
3468.650000	4.26182e-16
3468.600000	4.26385e-16
3468.550000	4.26588e-16
3468.500000	4.26791e-16
3468.450000	4.26994e-16
3468.400000	4.27198e-16
3468.350000	4.27401e-16
3468.300000	4.27605e-16
3468.250000	4.27809e-16
3468.200000	4.28012e-16
3468.150000	4.28216e-16
3468.100000	4.2842e-16
3468.050000	4.28624e-16
3468.000000	4.28828e-16
3467.950000	4.29033e-16
3467.900000	4.29237e-16
3467.850000	4.29441e-16
3467.800000	4.29646e-16
3467.750000	4.29851e-16
3467.700000	4.30055e-16
3467.650000	4.3026e-16
3467.600000	4.30465e-16
3467.550000	4.3067e-16
3467.500000	4.30875e-16
3467.450000	4.31081e-16
3467.400000	4.31286e-16
3467.350000	4.31491e-16
3467.300000	4.31697e-16
3467.250000	4.31902e-16
3467.200000	4.32108e-16
3467.150000	4.32314e-16
3467.100000	4.3252e-16
3467.050000	4.32726e-16
3467.000000	4.32932e-16
3466.950000	4.33138e-16
3466.900000	4.33345e-16
3466.850000	4.33551e-16
3466.800000	4.33758e-16
3466.750000	4.33964e-16
3466.700000	4.34171e-16
3466.650000	4.34378e-16
3466.600000	4.34585e-16
3466.550000	4.34792e-16
3466.500000	4.34999e-16
3466.450000	4.35206e-16
3466.400000	4.35413e-16
3466.350000	4.3562e-16
3466.300000	4.35828e-16
3466.250000	4.36036e-16
3466.200000	4.36243e-16
3466.150000	4.36451e-16
3466.100000	4.36659e-16
3466.050000	4.36867e-16
3466.000000	4.37075e-16
3465.950000	4.37283e-16
3465.900000	4.37491e-16
3465.850000	4.377e-16
3465.800000	4.37908e-16
3465.750000	4.38117e-16
3465.700000	4.38326e-16
3465.650000	4.38534e-16
3465.600000	4.38743e-16
3465.550000	4.38952e-16
3465.500000	4.39161e-16
3465.450000	4.3937e-16
3465.400000	4.3958e-16
3465.350000	4.39789e-16
3465.300000	4.39999e-16
3465.250000	4.40208e-16
3465.200000	4.40418e-16
3465.150000	4.40628e-16
3465.100000	4.40838e-16
3465.050000	4.41048e-16
3465.000000	4.41258e-16
3464.950000	4.41468e-16
3464.900000	4.41678e-16
3464.850000	4.41888e-16
3464.800000	4.42099e-16
3464.750000	4.42309e-16
3464.700000	4.4252e-16
3464.650000	4.42731e-16
3464.600000	4.42942e-16
3464.550000	4.43153e-16
3464.500000	4.43364e-16
3464.450000	4.43575e-16
3464.400000	4.43786e-16
3464.350000	4.43998e-16
3464.300000	4.44209e-16
3464.250000	4.44421e-16
3464.200000	4.44632e-16
3464.150000	4.44844e-16
3464.100000	4.45056e-16
3464.050000	4.45268e-16
3464.000000	4.4548e-16
3463.950000	4.45692e-16
3463.900000	4.45905e-16
3463.850000	4.46117e-16
3463.800000	4.4633e-16
3463.750000	4.46542e-16
3463.700000	4.46755e-16
3463.650000	4.46968e-16
3463.600000	4.47181e-16
3463.550000	4.47394e-16
3463.500000	4.47607e-16
3463.450000	4.4782e-16
3463.400000	4.48033e-16
3463.350000	4.48247e-16
3463.300000	4.4846e-16
3463.250000	4.48674e-16
3463.200000	4.48887e-16
3463.150000	4.49101e-16
3463.100000	4.49315e-16
3463.050000	4.49529e-16
3463.000000	4.49743e-16
3462.950000	4.49957e-16
3462.900000	4.50172e-16
3462.850000	4.50386e-16
3462.800000	4.50601e-16
3462.750000	4.50815e-16
3462.700000	4.5103e-16
3462.650000	4.51245e-16
3462.600000	4.5146e-16
3462.550000	4.51675e-16
3462.500000	4.5189e-16
3462.450000	4.52105e-16
3462.400000	4.52321e-16
3462.350000	4.52536e-16
3462.300000	4.52752e-16
3462.250000	4.52967e-16
3462.200000	4.53183e-16
3462.150000	4.53399e-16
3462.100000	4.53615e-16
3462.050000	4.53831e-16
3462.000000	4.54047e-16
3461.950000	4.54263e-16
3461.900000	4.5448e-16
3461.850000	4.54696e-16
3461.800000	4.54913e-16
3461.750000	4.55129e-16
3461.700000	4.55346e-16
3461.650000	4.55563e-16
3461.600000	4.5578e-16
3461.550000	4.55997e-16
3461.500000	4.56214e-16
3461.450000	4.56432e-16
3461.400000	4.56649e-16
3461.350000	4.56867e-16
3461.300000	4.57084e-16
3461.250000	4.57302e-16
3461.200000	4.5752e-16
3461.150000	4.57738e-16
3461.100000	4.57956e-16
3461.050000	4.58174e-16
3461.000000	4.58392e-16
3460.950000	4.5861e-16
3460.900000	4.58829e-16
3460.850000	4.59047e-16
3460.800000	4.59266e-16
3460.750000	4.59485e-16
3460.700000	4.59704e-16
3460.650000	4.59923e-16
3460.600000	4.60142e-16
3460.550000	4.60361e-16
3460.500000	4.6058e-16
3460.450000	4.60799e-16
3460.400000	4.61019e-16
3460.350000	4.61239e-16
3460.300000	4.61458e-16
3460.250000	4.61678e-16
3460.200000	4.61898e-16
3460.150000	4.62118e-16
3460.100000	4.62338e-16
3460.050000	4.62558e-16
3460.000000	4.62779e-16
3459.950000	4.62999e-16
3459.900000	4.6322e-16
3459.850000	4.6344e-16
3459.800000	4.63661e-16
3459.750000	4.63882e-16
3459.700000	4.64103e-16
3459.650000	4.64324e-16
3459.600000	4.64545e-16
3459.550000	4.64766e-16
3459.500000	4.64988e-16
3459.450000	4.65209e-16
3459.400000	4.65431e-16
3459.350000	4.65652e-16
3459.300000	4.65874e-16
3459.250000	4.66096e-16
3459.200000	4.66318e-16
3459.150000	4.6654e-16
3459.100000	4.66762e-16
3459.050000	4.66985e-16
3459.000000	4.67207e-16
3458.950000	4.6743e-16
3458.900000	4.67652e-16
3458.850000	4.67875e-16
3458.800000	4.68098e-16
3458.750000	4.68321e-16
3458.700000	4.68544e-16
3458.650000	4.68767e-16
3458.600000	4.6899e-16
3458.550000	4.69214e-16
3458.500000	4.69437e-16
3458.450000	4.69661e-16
3458.400000	4.69885e-16
3458.350000	4.70108e-16
3458.300000	4.70332e-16
3458.250000	4.70556e-16
3458.200000	4.7078e-16
3458.150000	4.71005e-16
3458.100000	4.71229e-16
3458.050000	4.71453e-16
3458.000000	4.71678e-16
3457.950000	4.71903e-16
3457.900000	4.72127e-16
3457.850000	4.72352e-16
3457.800000	4.72577e-16
3457.750000	4.72802e-16
3457.700000	4.73028e-16
3457.650000	4.73253e-16
3457.600000	4.73478e-16
3457.550000	4.73704e-16
3457.500000	4.7393e-16
3457.450000	4.74155e-16
3457.400000	4.74381e-16
3457.350000	4.74607e-16
3457.300000	4.74833e-16
3457.250000	4.75059e-16
3457.200000	4.75286e-16
3457.150000	4.75512e-16
3457.100000	4.75738e-16
3457.050000	4.75965e-16
3457.000000	4.76192e-16
3456.950000	4.76419e-16
3456.900000	4.76645e-16
3456.850000	4.76873e-16
3456.800000	4.771e-16
3456.750000	4.77327e-16
3456.700000	4.77554e-16
3456.650000	4.77782e-16
3456.600000	4.78009e-16
3456.550000	4.78237e-16
3456.500000	4.78465e-16
3456.450000	4.78693e-16
3456.400000	4.78921e-16
3456.350000	4.79149e-16
3456.300000	4.79377e-16
3456.250000	4.79605e-16
3456.200000	4.79834e-16
3456.150000	4.80062e-16
3456.100000	4.80291e-16
3456.050000	4.8052e-16
3456.000000	4.80749e-16
3455.950000	4.80978e-16
3455.900000	4.81207e-16
3455.850000	4.81436e-16
3455.800000	4.81665e-16
3455.750000	4.81895e-16
3455.700000	4.82124e-16
3455.650000	4.82354e-16
3455.600000	4.82584e-16
3455.550000	4.82813e-16
3455.500000	4.83043e-16
3455.450000	4.83274e-16
3455.400000	4.83504e-16
3455.350000	4.83734e-16
3455.300000	4.83964e-16
3455.250000	4.84195e-16
3455.200000	4.84426e-16
3455.150000	4.84656e-16
3455.100000	4.84887e-16
3455.050000	4.85118e-16
3455.000000	4.85349e-16
3454.950000	4.8558e-16
3454.900000	4.85812e-16
3454.850000	4.86043e-16
3454.800000	4.86275e-16
3454.750000	4.86506e-16
3454.700000	4.86738e-16
3454.650000	4.8697e-16
3454.600000	4.87202e-16
3454.550000	4.87434e-16
3454.500000	4.87666e-16
3454.450000	4.87898e-16
3454.400000	4.88131e-16
3454.350000	4.88363e-16
3454.300000	4.88596e-16
3454.250000	4.88828e-16
3454.200000	4.89061e-16
3454.150000	4.89294e-16
3454.100000	4.89527e-16
3454.050000	4.8976e-16
3454.000000	4.89994e-16
3453.950000	4.90227e-16
3453.900000	4.90461e-16
3453.850000	4.90694e-16
3453.800000	4.90928e-16
3453.750000	4.91162e-16
3453.700000	4.91396e-16
3453.650000	4.9163e-16
3453.600000	4.91864e-16
3453.550000	4.92098e-16
3453.500000	4.92333e-16
3453.450000	4.92567e-16
3453.400000	4.92802e-16
3453.350000	4.93036e-16
3453.300000	4.93271e-16
3453.250000	4.93506e-16
3453.200000	4.93741e-16
3453.150000	4.93976e-16
3453.100000	4.94212e-16
3453.050000	4.94447e-16
3453.000000	4.94683e-16
3452.950000	4.94918e-16
3452.900000	4.95154e-16
3452.850000	4.9539e-16
3452.800000	4.95626e-16
3452.750000	4.95862e-16
3452.700000	4.96098e-16
3452.650000	4.96334e-16
3452.600000	4.96571e-16
3452.550000	4.96807e-16
3452.500000	4.97044e-16
3452.450000	4.97281e-16
3452.400000	4.97518e-16
3452.350000	4.97755e-16
3452.300000	4.97992e-16
3452.250000	4.98229e-16
3452.200000	4.98466e-16
3452.150000	4.98704e-16
3452.100000	4.98941e-16
3452.050000	4.99179e-16
3452.000000	4.99417e-16
3451.950000	4.99654e-16
3451.900000	4.99892e-16
3451.850000	5.0013e-16
3451.800000	5.00369e-16
3451.750000	5.00607e-16
3451.700000	5.00845e-16
3451.650000	5.01084e-16
3451.600000	5.01323e-16
3451.550000	5.01561e-16
3451.500000	5.018e-16
3451.450000	5.02039e-16
3451.400000	5.02279e-16
3451.350000	5.02518e-16
3451.300000	5.02757e-16
3451.250000	5.02997e-16
3451.200000	5.03236e-16
3451.150000	5.03476e-16
3451.100000	5.03716e-16
3451.050000	5.03956e-16
3451.000000	5.04196e-16
3450.950000	5.04436e-16
3450.900000	5.04676e-16
3450.850000	5.04916e-16
3450.800000	5.05157e-16
3450.750000	5.05398e-16
3450.700000	5.05638e-16
3450.650000	5.05879e-16
3450.600000	5.0612e-16
3450.550000	5.06361e-16
3450.500000	5.06602e-16
3450.450000	5.06844e-16
3450.400000	5.07085e-16
3450.350000	5.07327e-16
3450.300000	5.07568e-16
3450.250000	5.0781e-16
3450.200000	5.08052e-16
3450.150000	5.08294e-16
3450.100000	5.08536e-16
3450.050000	5.08778e-16
3450.000000	5.09021e-16
3449.950000	5.09263e-16
3449.900000	5.09506e-16
3449.850000	5.09748e-16
3449.800000	5.09991e-16
3449.750000	5.10234e-16
3449.700000	5.10477e-16
3449.650000	5.1072e-16
3449.600000	5.10963e-16
3449.550000	5.11207e-16
3449.500000	5.1145e-16
3449.450000	5.11694e-16
3449.400000	5.11938e-16
3449.350000	5.12181e-16
3449.300000	5.12425e-16
3449.250000	5.12669e-16
3449.200000	5.12914e-16
3449.150000	5.13158e-16
3449.100000	5.13402e-16
3449.050000	5.13647e-16
3449.000000	5.13892e-16
3448.950000	5.14136e-16
3448.900000	5.14381e-16
3448.850000	5.14626e-16
3448.800000	5.14871e-16
3448.750000	5.15117e-16
3448.700000	5.15362e-16
3448.650000	5.15607e-16
3448.600000	5.15853e-16
3448.550000	5.16099e-16
3448.500000	5.16345e-16
3448.450000	5.1659e-16
3448.400000	5.16837e-16
3448.350000	5.17083e-16
3448.300000	5.17329e-16
3448.250000	5.17575e-16
3448.200000	5.17822e-16
3448.150000	5.18069e-16
3448.100000	5.18315e-16
3448.050000	5.18562e-16
3448.000000	5.18809e-16
3447.950000	5.19056e-16
3447.900000	5.19304e-16
3447.850000	5.19551e-16
3447.800000	5.19798e-16
3447.750000	5.20046e-16
3447.700000	5.20294e-16
3447.650000	5.20542e-16
3447.600000	5.20789e-16
3447.550000	5.21038e-16
3447.500000	5.21286e-16
3447.450000	5.21534e-16
3447.400000	5.21782e-16
3447.350000	5.22031e-16
3447.300000	5.2228e-16
3447.250000	5.22528e-16
3447.200000	5.22777e-16
3447.150000	5.23026e-16
3447.100000	5.23275e-16
3447.050000	5.23525e-16
3447.000000	5.23774e-16
3446.950000	5.24023e-16
3446.900000	5.24273e-16
3446.850000	5.24523e-16
3446.800000	5.24773e-16
3446.750000	5.25023e-16
3446.700000	5.25273e-16
3446.650000	5.25523e-16
3446.600000	5.25773e-16
3446.550000	5.26024e-16
3446.500000	5.26274e-16
3446.450000	5.26525e-16
3446.400000	5.26776e-16
3446.350000	5.27026e-16
3446.300000	5.27277e-16
3446.250000	5.27529e-16
3446.200000	5.2778e-16
3446.150000	5.28031e-16
3446.100000	5.28283e-16
3446.050000	5.28534e-16
3446.000000	5.28786e-16
3445.950000	5.29038e-16
3445.900000	5.2929e-16
3445.850000	5.29542e-16
3445.800000	5.29794e-16
3445.750000	5.30047e-16
3445.700000	5.30299e-16
3445.650000	5.30552e-16
3445.600000	5.30804e-16
3445.550000	5.31057e-16
3445.500000	5.3131e-16
3445.450000	5.31563e-16
3445.400000	5.31817e-16
3445.350000	5.3207e-16
3445.300000	5.32323e-16
3445.250000	5.32577e-16
3445.200000	5.3283e-16
3445.150000	5.33084e-16
3445.100000	5.33338e-16
3445.050000	5.33592e-16
3445.000000	5.33846e-16
3444.950000	5.34101e-16
3444.900000	5.34355e-16
3444.850000	5.3461e-16
3444.800000	5.34864e-16
3444.750000	5.35119e-16
3444.700000	5.35374e-16
3444.650000	5.35629e-16
3444.600000	5.35884e-16
3444.550000	5.36139e-16
3444.500000	5.36395e-16
3444.450000	5.3665e-16
3444.400000	5.36906e-16
3444.350000	5.37161e-16
3444.300000	5.37417e-16
3444.250000	5.37673e-16
3444.200000	5.37929e-16
3444.150000	5.38186e-16
3444.100000	5.38442e-16
3444.050000	5.38698e-16
3444.000000	5.38955e-16
3443.950000	5.39212e-16
3443.900000	5.39469e-16
3443.850000	5.39725e-16
3443.800000	5.39983e-16
3443.750000	5.4024e-16
3443.700000	5.40497e-16
3443.650000	5.40755e-16
3443.600000	5.41012e-16
3443.550000	5.4127e-16
3443.500000	5.41528e-16
3443.450000	5.41786e-16
3443.400000	5.42044e-16
3443.350000	5.42302e-16
3443.300000	5.4256e-16
3443.250000	5.42818e-16
3443.200000	5.43077e-16
3443.150000	5.43336e-16
3443.100000	5.43595e-16
3443.050000	5.43853e-16
3443.000000	5.44112e-16
3442.950000	5.44372e-16
3442.900000	5.44631e-16
3442.850000	5.4489e-16
3442.800000	5.4515e-16
3442.750000	5.4541e-16
3442.700000	5.45669e-16
3442.650000	5.45929e-16
3442.600000	5.46189e-16
3442.550000	5.46449e-16
3442.500000	5.4671e-16
3442.450000	5.4697e-16
3442.400000	5.47231e-16
3442.350000	5.47491e-16
3442.300000	5.47752e-16
3442.250000	5.48013e-16
3442.200000	5.48274e-16
3442.150000	5.48535e-16
3442.100000	5.48796e-16
3442.050000	5.49058e-16
3442.000000	5.49319e-16
3441.950000	5.49581e-16
3441.900000	5.49843e-16
3441.850000	5.50105e-16
3441.800000	5.50367e-16
3441.750000	5.50629e-16
3441.700000	5.50891e-16
3441.650000	5.51153e-16
3441.600000	5.51416e-16
3441.550000	5.51679e-16
3441.500000	5.51941e-16
3441.450000	5.52204e-16
3441.400000	5.52467e-16
3441.350000	5.5273e-16
3441.300000	5.52994e-16
3441.250000	5.53257e-16
3441.200000	5.53521e-16
3441.150000	5.53784e-16
3441.100000	5.54048e-16
3441.050000	5.54312e-16
3441.000000	5.54576e-16
3440.950000	5.5484e-16
3440.900000	5.55104e-16
3440.850000	5.55369e-16
3440.800000	5.55633e-16
3440.750000	5.55898e-16
3440.700000	5.56163e-16
3440.650000	5.56428e-16
3440.600000	5.56693e-16
3440.550000	5.56958e-16
3440.500000	5.57223e-16
3440.450000	5.57489e-16
3440.400000	5.57754e-16
3440.350000	5.5802e-16
3440.300000	5.58286e-16
3440.250000	5.58551e-16
3440.200000	5.58818e-16
3440.150000	5.59084e-16
3440.100000	5.5935e-16
3440.050000	5.59616e-16
3440.000000	5.59883e-16
3439.950000	5.6015e-16
3439.900000	5.60416e-16
3439.850000	5.60683e-16
3439.800000	5.6095e-16
3439.750000	5.61218e-16
3439.700000	5.61485e-16
3439.650000	5.61752e-16
3439.600000	5.6202e-16
3439.550000	5.62288e-16
3439.500000	5.62555e-16
3439.450000	5.62823e-16
3439.400000	5.63092e-16
3439.350000	5.6336e-16
3439.300000	5.63628e-16
3439.250000	5.63897e-16
3439.200000	5.64165e-16
3439.150000	5.64434e-16
3439.100000	5.64703e-16
3439.050000	5.64972e-16
3439.000000	5.65241e-16
3438.950000	5.6551e-16
3438.900000	5.65779e-16
3438.850000	5.66049e-16
3438.800000	5.66318e-16
3438.750000	5.66588e-16
3438.700000	5.66858e-16
3438.650000	5.67128e-16
3438.600000	5.67398e-16
3438.550000	5.67668e-16
3438.500000	5.67939e-16
3438.450000	5.68209e-16
3438.400000	5.6848e-16
3438.350000	5.68751e-16
3438.300000	5.69022e-16
3438.250000	5.69293e-16
3438.200000	5.69564e-16
3438.150000	5.69835e-16
3438.100000	5.70107e-16
3438.050000	5.70378e-16
3438.000000	5.7065e-16
3437.950000	5.70922e-16
3437.900000	5.71194e-16
3437.850000	5.71466e-16
3437.800000	5.71738e-16
3437.750000	5.7201e-16
3437.700000	5.72283e-16
3437.650000	5.72555e-16
3437.600000	5.72828e-16
3437.550000	5.73101e-16
3437.500000	5.73374e-16
3437.450000	5.73647e-16
3437.400000	5.7392e-16
3437.350000	5.74193e-16
3437.300000	5.74467e-16
3437.250000	5.7474e-16
3437.200000	5.75014e-16
3437.150000	5.75288e-16
3437.100000	5.75562e-16
3437.050000	5.75836e-16
3437.000000	5.76111e-16
3436.950000	5.76385e-16
3436.900000	5.7666e-16
3436.850000	5.76934e-16
3436.800000	5.77209e-16
3436.750000	5.77484e-16
3436.700000	5.77759e-16
3436.650000	5.78034e-16
3436.600000	5.78309e-16
3436.550000	5.78585e-16
3436.500000	5.78861e-16
3436.450000	5.79136e-16
3436.400000	5.79412e-16
3436.350000	5.79688e-16
3436.300000	5.79964e-16
3436.250000	5.8024e-16
3436.200000	5.80517e-16
3436.150000	5.80793e-16
3436.100000	5.8107e-16
3436.050000	5.81347e-16
3436.000000	5.81624e-16
3435.950000	5.81901e-16
3435.900000	5.82178e-16
3435.850000	5.82455e-16
3435.800000	5.82733e-16
3435.750000	5.8301e-16
3435.700000	5.83288e-16
3435.650000	5.83566e-16
3435.600000	5.83844e-16
3435.550000	5.84122e-16
3435.500000	5.844e-16
3435.450000	5.84678e-16
3435.400000	5.84957e-16
3435.350000	5.85235e-16
3435.300000	5.85514e-16
3435.250000	5.85793e-16
3435.200000	5.86072e-16
3435.150000	5.86351e-16
3435.100000	5.8663e-16
3435.050000	5.8691e-16
3435.000000	5.87189e-16
3434.950000	5.87469e-16
3434.900000	5.87749e-16
3434.850000	5.88029e-16
3434.800000	5.88309e-16
3434.750000	5.88589e-16
3434.700000	5.8887e-16
3434.650000	5.8915e-16
3434.600000	5.89431e-16
3434.550000	5.89711e-16
3434.500000	5.89992e-16
3434.450000	5.90273e-16
3434.400000	5.90554e-16
3434.350000	5.90836e-16
3434.300000	5.91117e-16
3434.250000	5.91399e-16
3434.200000	5.9168e-16
3434.150000	5.91962e-16
3434.100000	5.92244e-16
3434.050000	5.92526e-16
3434.000000	5.92808e-16
3433.950000	5.93091e-16
3433.900000	5.93373e-16
3433.850000	5.93656e-16
3433.800000	5.93939e-16
3433.750000	5.94222e-16
3433.700000	5.94505e-16
3433.650000	5.94788e-16
3433.600000	5.95071e-16
3433.550000	5.95355e-16
3433.500000	5.95638e-16
3433.450000	5.95922e-16
3433.400000	5.96206e-16
3433.350000	5.9649e-16
3433.300000	5.96774e-16
3433.250000	5.97058e-16
3433.200000	5.97342e-16
3433.150000	5.97627e-16
3433.100000	5.97912e-16
3433.050000	5.98196e-16
3433.000000	5.98481e-16
3432.950000	5.98766e-16
3432.900000	5.99052e-16
3432.850000	5.99337e-16
3432.800000	5.99622e-16
3432.750000	5.99908e-16
3432.700000	6.00194e-16
3432.650000	6.0048e-16
3432.600000	6.00766e-16
3432.550000	6.01052e-16
3432.500000	6.01338e-16
3432.450000	6.01624e-16
3432.400000	6.01911e-16
3432.350000	6.02198e-16
3432.300000	6.02485e-16
3432.250000	6.02772e-16
3432.200000	6.03059e-16
3432.150000	6.03346e-16
3432.100000	6.03633e-16
3432.050000	6.03921e-16
3432.000000	6.04208e-16
3431.950000	6.04496e-16
3431.900000	6.04784e-16
3431.850000	6.05072e-16
3431.800000	6.0536e-16
3431.750000	6.05649e-16
3431.700000	6.05937e-16
3431.650000	6.06226e-16
3431.600000	6.06515e-16
3431.550000	6.06803e-16
3431.500000	6.07093e-16
3431.450000	6.07382e-16
3431.400000	6.07671e-16
3431.350000	6.0796e-16
3431.300000	6.0825e-16
3431.250000	6.0854e-16
3431.200000	6.0883e-16
3431.150000	6.0912e-16
3431.100000	6.0941e-16
3431.050000	6.097e-16
3431.000000	6.0999e-16
3430.950000	6.10281e-16
3430.900000	6.10572e-16
3430.850000	6.10862e-16
3430.800000	6.11153e-16
3430.750000	6.11444e-16
3430.700000	6.11736e-16
3430.650000	6.12027e-16
3430.600000	6.12319e-16
3430.550000	6.1261e-16
3430.500000	6.12902e-16
3430.450000	6.13194e-16
3430.400000	6.13486e-16
3430.350000	6.13778e-16
3430.300000	6.14071e-16
3430.250000	6.14363e-16
3430.200000	6.14656e-16
3430.150000	6.14948e-16
3430.100000	6.15241e-16
3430.050000	6.15534e-16
3430.000000	6.15828e-16
3429.950000	6.16121e-16
3429.900000	6.16414e-16
3429.850000	6.16708e-16
3429.800000	6.17002e-16
3429.750000	6.17296e-16
3429.700000	6.1759e-16
3429.650000	6.17884e-16
3429.600000	6.18178e-16
3429.550000	6.18473e-16
3429.500000	6.18767e-16
3429.450000	6.19062e-16
3429.400000	6.19357e-16
3429.350000	6.19652e-16
3429.300000	6.19947e-16
3429.250000	6.20242e-16
3429.200000	6.20538e-16
3429.150000	6.20833e-16
3429.100000	6.21129e-16
3429.050000	6.21425e-16
3429.000000	6.21721e-16
3428.950000	6.22017e-16
3428.900000	6.22313e-16
3428.850000	6.2261e-16
3428.800000	6.22906e-16
3428.750000	6.23203e-16
3428.700000	6.235e-16
3428.650000	6.23797e-16
3428.600000	6.24094e-16
3428.550000	6.24391e-16
3428.500000	6.24688e-16
3428.450000	6.24986e-16
3428.400000	6.25284e-16
3428.350000	6.25581e-16
3428.300000	6.25879e-16
3428.250000	6.26178e-16
3428.200000	6.26476e-16
3428.150000	6.26774e-16
3428.100000	6.27073e-16
3428.050000	6.27371e-16
3428.000000	6.2767e-16
3427.950000	6.27969e-16
3427.900000	6.28268e-16
3427.850000	6.28568e-16
3427.800000	6.28867e-16
3427.750000	6.29166e-16
3427.700000	6.29466e-16
3427.650000	6.29766e-16
3427.600000	6.30066e-16
3427.550000	6.30366e-16
3427.500000	6.30666e-16
3427.450000	6.30967e-16
3427.400000	6.31267e-16
3427.350000	6.31568e-16
3427.300000	6.31869e-16
3427.250000	6.3217e-16
3427.200000	6.32471e-16
3427.150000	6.32772e-16
3427.100000	6.33073e-16
3427.050000	6.33375e-16
3427.000000	6.33677e-16
3426.950000	6.33978e-16
3426.900000	6.3428e-16
3426.850000	6.34583e-16
3426.800000	6.34885e-16
3426.750000	6.35187e-16
3426.700000	6.3549e-16
3426.650000	6.35792e-16
3426.600000	6.36095e-16
3426.550000	6.36398e-16
3426.500000	6.36701e-16
3426.450000	6.37005e-16
3426.400000	6.37308e-16
3426.350000	6.37612e-16
3426.300000	6.37915e-16
3426.250000	6.38219e-16
3426.200000	6.38523e-16
3426.150000	6.38827e-16
3426.100000	6.39132e-16
3426.050000	6.39436e-16
3426.000000	6.39741e-16
3425.950000	6.40045e-16
3425.900000	6.4035e-16
3425.850000	6.40655e-16
3425.800000	6.4096e-16
3425.750000	6.41266e-16
3425.700000	6.41571e-16
3425.650000	6.41877e-16
3425.600000	6.42182e-16
3425.550000	6.42488e-16
3425.500000	6.42794e-16
3425.450000	6.431e-16
3425.400000	6.43407e-16
3425.350000	6.43713e-16
3425.300000	6.4402e-16
3425.250000	6.44327e-16
3425.200000	6.44633e-16
3425.150000	6.44941e-16
3425.100000	6.45248e-16
3425.050000	6.45555e-16
3425.000000	6.45863e-16
3424.950000	6.4617e-16
3424.900000	6.46478e-16
3424.850000	6.46786e-16
3424.800000	6.47094e-16
3424.750000	6.47402e-16
3424.700000	6.4771e-16
3424.650000	6.48019e-16
3424.600000	6.48328e-16
3424.550000	6.48636e-16
3424.500000	6.48945e-16
3424.450000	6.49255e-16
3424.400000	6.49564e-16
3424.350000	6.49873e-16
3424.300000	6.50183e-16
3424.250000	6.50492e-16
3424.200000	6.50802e-16
3424.150000	6.51112e-16
3424.100000	6.51422e-16
3424.050000	6.51733e-16
3424.000000	6.52043e-16
3423.950000	6.52354e-16
3423.900000	6.52664e-16
3423.850000	6.52975e-16
3423.800000	6.53286e-16
3423.750000	6.53597e-16
3423.700000	6.53909e-16
3423.650000	6.5422e-16
3423.600000	6.54532e-16
3423.550000	6.54844e-16
3423.500000	6.55155e-16
3423.450000	6.55467e-16
3423.400000	6.5578e-16
3423.350000	6.56092e-16
3423.300000	6.56405e-16
3423.250000	6.56717e-16
3423.200000	6.5703e-16
3423.150000	6.57343e-16
3423.100000	6.57656e-16
3423.050000	6.57969e-16
3423.000000	6.58283e-16
3422.950000	6.58596e-16
3422.900000	6.5891e-16
3422.850000	6.59224e-16
3422.800000	6.59538e-16
3422.750000	6.59852e-16
3422.700000	6.60166e-16
3422.650000	6.60481e-16
3422.600000	6.60795e-16
3422.550000	6.6111e-16
3422.500000	6.61425e-16
3422.450000	6.6174e-16
3422.400000	6.62055e-16
3422.350000	6.6237e-16
3422.300000	6.62686e-16
3422.250000	6.63002e-16
3422.200000	6.63317e-16
3422.150000	6.63633e-16
3422.100000	6.63949e-16
3422.050000	6.64266e-16
3422.000000	6.64582e-16
3421.950000	6.64899e-16
3421.900000	6.65215e-16
3421.850000	6.65532e-16
3421.800000	6.65849e-16
3421.750000	6.66166e-16
3421.700000	6.66484e-16
3421.650000	6.66801e-16
3421.600000	6.67119e-16
3421.550000	6.67436e-16
3421.500000	6.67754e-16
3421.450000	6.68072e-16
3421.400000	6.68391e-16
3421.350000	6.68709e-16
3421.300000	6.69027e-16
3421.250000	6.69346e-16
3421.200000	6.69665e-16
3421.150000	6.69984e-16
3421.100000	6.70303e-16
3421.050000	6.70622e-16
3421.000000	6.70942e-16
3420.950000	6.71261e-16
3420.900000	6.71581e-16
3420.850000	6.71901e-16
3420.800000	6.72221e-16
3420.750000	6.72541e-16
3420.700000	6.72861e-16
3420.650000	6.73182e-16
3420.600000	6.73503e-16
3420.550000	6.73823e-16
3420.500000	6.74144e-16
3420.450000	6.74465e-16
3420.400000	6.74787e-16
3420.350000	6.75108e-16
3420.300000	6.7543e-16
3420.250000	6.75751e-16
3420.200000	6.76073e-16
3420.150000	6.76395e-16
3420.100000	6.76717e-16
3420.050000	6.7704e-16
3420.000000	6.77362e-16
3419.950000	6.77685e-16
3419.900000	6.78008e-16
3419.850000	6.78331e-16
3419.800000	6.78654e-16
3419.750000	6.78977e-16
3419.700000	6.793e-16
3419.650000	6.79624e-16
3419.600000	6.79948e-16
3419.550000	6.80271e-16
3419.500000	6.80595e-16
3419.450000	6.8092e-16
3419.400000	6.81244e-16
3419.350000	6.81568e-16
3419.300000	6.81893e-16
3419.250000	6.82218e-16
3419.200000	6.82543e-16
3419.150000	6.82868e-16
3419.100000	6.83193e-16
3419.050000	6.83519e-16
3419.000000	6.83844e-16
3418.950000	6.8417e-16
3418.900000	6.84496e-16
3418.850000	6.84822e-16
3418.800000	6.85148e-16
3418.750000	6.85474e-16
3418.700000	6.85801e-16
3418.650000	6.86127e-16
3418.600000	6.86454e-16
3418.550000	6.86781e-16
3418.500000	6.87108e-16
3418.450000	6.87436e-16
3418.400000	6.87763e-16
3418.350000	6.88091e-16
3418.300000	6.88418e-16
3418.250000	6.88746e-16
3418.200000	6.89074e-16
3418.150000	6.89403e-16
3418.100000	6.89731e-16
3418.050000	6.90059e-16
3418.000000	6.90388e-16
3417.950000	6.90717e-16
3417.900000	6.91046e-16
3417.850000	6.91375e-16
3417.800000	6.91704e-16
3417.750000	6.92034e-16
3417.700000	6.92364e-16
3417.650000	6.92693e-16
3417.600000	6.93023e-16
3417.550000	6.93353e-16
3417.500000	6.93684e-16
3417.450000	6.94014e-16
3417.400000	6.94345e-16
3417.350000	6.94675e-16
3417.300000	6.95006e-16
3417.250000	6.95337e-16
3417.200000	6.95668e-16
3417.150000	6.96e-16
3417.100000	6.96331e-16
3417.050000	6.96663e-16
3417.000000	6.96995e-16
3416.950000	6.97327e-16
3416.900000	6.97659e-16
3416.850000	6.97991e-16
3416.800000	6.98324e-16
3416.750000	6.98656e-16
3416.700000	6.98989e-16
3416.650000	6.99322e-16
3416.600000	6.99655e-16
3416.550000	6.99988e-16
3416.500000	7.00322e-16
3416.450000	7.00655e-16
3416.400000	7.00989e-16
3416.350000	7.01323e-16
3416.300000	7.01657e-16
3416.250000	7.01991e-16
3416.200000	7.02326e-16
3416.150000	7.0266e-16
3416.100000	7.02995e-16
3416.050000	7.0333e-16
3416.000000	7.03665e-16
3415.950000	7.04e-16
3415.900000	7.04335e-16
3415.850000	7.04671e-16
3415.800000	7.05006e-16
3415.750000	7.05342e-16
3415.700000	7.05678e-16
3415.650000	7.06014e-16
3415.600000	7.0635e-16
3415.550000	7.06687e-16
3415.500000	7.07023e-16
3415.450000	7.0736e-16
3415.400000	7.07697e-16
3415.350000	7.08034e-16
3415.300000	7.08371e-16
3415.250000	7.08709e-16
3415.200000	7.09046e-16
3415.150000	7.09384e-16
3415.100000	7.09722e-16
3415.050000	7.1006e-16
3415.000000	7.10398e-16
3414.950000	7.10737e-16
3414.900000	7.11075e-16
3414.850000	7.11414e-16
3414.800000	7.11753e-16
3414.750000	7.12092e-16
3414.700000	7.12431e-16
3414.650000	7.1277e-16
3414.600000	7.1311e-16
3414.550000	7.13449e-16
3414.500000	7.13789e-16
3414.450000	7.14129e-16
3414.400000	7.14469e-16
3414.350000	7.1481e-16
3414.300000	7.1515e-16
3414.250000	7.15491e-16
3414.200000	7.15831e-16
3414.150000	7.16172e-16
3414.100000	7.16514e-16
3414.050000	7.16855e-16
3414.000000	7.17196e-16
3413.950000	7.17538e-16
3413.900000	7.1788e-16
3413.850000	7.18222e-16
3413.800000	7.18564e-16
3413.750000	7.18906e-16
3413.700000	7.19248e-16
3413.650000	7.19591e-16
3413.600000	7.19934e-16
3413.550000	7.20277e-16
3413.500000	7.2062e-16
3413.450000	7.20963e-16
3413.400000	7.21306e-16
3413.350000	7.2165e-16
3413.300000	7.21994e-16
3413.250000	7.22337e-16
3413.200000	7.22682e-16
3413.150000	7.23026e-16
3413.100000	7.2337e-16
3413.050000	7.23715e-16
3413.000000	7.24059e-16
3412.950000	7.24404e-16
3412.900000	7.24749e-16
3412.850000	7.25095e-16
3412.800000	7.2544e-16
3412.750000	7.25785e-16
3412.700000	7.26131e-16
3412.650000	7.26477e-16
3412.600000	7.26823e-16
3412.550000	7.27169e-16
3412.500000	7.27516e-16
3412.450000	7.27862e-16
3412.400000	7.28209e-16
3412.350000	7.28556e-16
3412.300000	7.28903e-16
3412.250000	7.2925e-16
3412.200000	7.29597e-16
3412.150000	7.29945e-16
3412.100000	7.30292e-16
3412.050000	7.3064e-16
3412.000000	7.30988e-16
3411.950000	7.31336e-16
3411.900000	7.31685e-16
3411.850000	7.32033e-16
3411.800000	7.32382e-16
3411.750000	7.32731e-16
3411.700000	7.3308e-16
3411.650000	7.33429e-16
3411.600000	7.33778e-16
3411.550000	7.34128e-16
3411.500000	7.34477e-16
3411.450000	7.34827e-16
3411.400000	7.35177e-16
3411.350000	7.35527e-16
3411.300000	7.35878e-16
3411.250000	7.36228e-16
3411.200000	7.36579e-16
3411.150000	7.3693e-16
3411.100000	7.37281e-16
3411.050000	7.37632e-16
3411.000000	7.37983e-16
3410.950000	7.38335e-16
3410.900000	7.38687e-16
3410.850000	7.39038e-16
3410.800000	7.3939e-16
3410.750000	7.39743e-16
3410.700000	7.40095e-16
3410.650000	7.40447e-16
3410.600000	7.408e-16
3410.550000	7.41153e-16
3410.500000	7.41506e-16
3410.450000	7.41859e-16
3410.400000	7.42212e-16
3410.350000	7.42566e-16
3410.300000	7.4292e-16
3410.250000	7.43274e-16
3410.200000	7.43628e-16
3410.150000	7.43982e-16
3410.100000	7.44336e-16
3410.050000	7.44691e-16
3410.000000	7.45045e-16
3409.950000	7.454e-16
3409.900000	7.45755e-16
3409.850000	7.4611e-16
3409.800000	7.46466e-16
3409.750000	7.46821e-16
3409.700000	7.47177e-16
3409.650000	7.47533e-16
3409.600000	7.47889e-16
3409.550000	7.48245e-16
3409.500000	7.48602e-16
3409.450000	7.48958e-16
3409.400000	7.49315e-16
3409.350000	7.49672e-16
3409.300000	7.50029e-16
3409.250000	7.50386e-16
3409.200000	7.50744e-16
3409.150000	7.51101e-16
3409.100000	7.51459e-16
3409.050000	7.51817e-16
3409.000000	7.52175e-16
3408.950000	7.52533e-16
3408.900000	7.52892e-16
3408.850000	7.5325e-16
3408.800000	7.53609e-16
3408.750000	7.53968e-16
3408.700000	7.54327e-16
3408.650000	7.54686e-16
3408.600000	7.55046e-16
3408.550000	7.55406e-16
3408.500000	7.55765e-16
3408.450000	7.56125e-16
3408.400000	7.56485e-16
3408.350000	7.56846e-16
3408.300000	7.57206e-16
3408.250000	7.57567e-16
3408.200000	7.57928e-16
3408.150000	7.58289e-16
3408.100000	7.5865e-16
3408.050000	7.59011e-16
3408.000000	7.59373e-16
3407.950000	7.59735e-16
3407.900000	7.60096e-16
3407.850000	7.60458e-16
3407.800000	7.60821e-16
3407.750000	7.61183e-16
3407.700000	7.61546e-16
3407.650000	7.61908e-16
3407.600000	7.62271e-16
3407.550000	7.62634e-16
3407.500000	7.62998e-16
3407.450000	7.63361e-16
3407.400000	7.63725e-16
3407.350000	7.64088e-16
3407.300000	7.64452e-16
3407.250000	7.64816e-16
3407.200000	7.65181e-16
3407.150000	7.65545e-16
3407.100000	7.6591e-16
3407.050000	7.66275e-16
3407.000000	7.6664e-16
3406.950000	7.67005e-16
3406.900000	7.6737e-16
3406.850000	7.67736e-16
3406.800000	7.68101e-16
3406.750000	7.68467e-16
3406.700000	7.68833e-16
3406.650000	7.69199e-16
3406.600000	7.69566e-16
3406.550000	7.69932e-16
3406.500000	7.70299e-16
3406.450000	7.70666e-16
3406.400000	7.71033e-16
3406.350000	7.714e-16
3406.300000	7.71768e-16
3406.250000	7.72135e-16
3406.200000	7.72503e-16
3406.150000	7.72871e-16
3406.100000	7.73239e-16
3406.050000	7.73607e-16
3406.000000	7.73976e-16
3405.950000	7.74344e-16
3405.900000	7.74713e-16
3405.850000	7.75082e-16
3405.800000	7.75451e-16
3405.750000	7.75821e-16
3405.700000	7.7619e-16
3405.650000	7.7656e-16
3405.600000	7.7693e-16
3405.550000	7.773e-16
3405.500000	7.7767e-16
3405.450000	7.78041e-16
3405.400000	7.78411e-16
3405.350000	7.78782e-16
3405.300000	7.79153e-16
3405.250000	7.79524e-16
3405.200000	7.79895e-16
3405.150000	7.80267e-16
3405.100000	7.80638e-16
3405.050000	7.8101e-16
3405.000000	7.81382e-16
3404.950000	7.81754e-16
3404.900000	7.82127e-16
3404.850000	7.82499e-16
3404.800000	7.82872e-16
3404.750000	7.83245e-16
3404.700000	7.83618e-16
3404.650000	7.83991e-16
3404.600000	7.84365e-16
3404.550000	7.84738e-16
3404.500000	7.85112e-16
3404.450000	7.85486e-16
3404.400000	7.8586e-16
3404.350000	7.86234e-16
3404.300000	7.86609e-16
3404.250000	7.86984e-16
3404.200000	7.87358e-16
3404.150000	7.87733e-16
3404.100000	7.88109e-16
3404.050000	7.88484e-16
3404.000000	7.8886e-16
3403.950000	7.89235e-16
3403.900000	7.89611e-16
3403.850000	7.89987e-16
3403.800000	7.90364e-16
3403.750000	7.9074e-16
3403.700000	7.91117e-16
3403.650000	7.91494e-16
3403.600000	7.91871e-16
3403.550000	7.92248e-16
3403.500000	7.92625e-16
3403.450000	7.93003e-16
3403.400000	7.9338e-16
3403.350000	7.93758e-16
3403.300000	7.94136e-16
3403.250000	7.94515e-16
3403.200000	7.94893e-16
3403.150000	7.95272e-16
3403.100000	7.9565e-16
3403.050000	7.96029e-16
3403.000000	7.96409e-16
3402.950000	7.96788e-16
3402.900000	7.97167e-16
3402.850000	7.97547e-16
3402.800000	7.97927e-16
3402.750000	7.98307e-16
3402.700000	7.98687e-16
3402.650000	7.99068e-16
3402.600000	7.99448e-16
3402.550000	7.99829e-16
3402.500000	8.0021e-16
3402.450000	8.00591e-16
3402.400000	8.00972e-16
3402.350000	8.01354e-16
3402.300000	8.01736e-16
3402.250000	8.02118e-16
3402.200000	8.025e-16
3402.150000	8.02882e-16
3402.100000	8.03264e-16
3402.050000	8.03647e-16
3402.000000	8.0403e-16
3401.950000	8.04413e-16
3401.900000	8.04796e-16
3401.850000	8.05179e-16
3401.800000	8.05563e-16
3401.750000	8.05946e-16
3401.700000	8.0633e-16
3401.650000	8.06714e-16
3401.600000	8.07098e-16
3401.550000	8.07483e-16
3401.500000	8.07867e-16
3401.450000	8.08252e-16
3401.400000	8.08637e-16
3401.350000	8.09022e-16
3401.300000	8.09408e-16
3401.250000	8.09793e-16
3401.200000	8.10179e-16
3401.150000	8.10565e-16
3401.100000	8.10951e-16
3401.050000	8.11337e-16
3401.000000	8.11724e-16
3400.950000	8.1211e-16
3400.900000	8.12497e-16
3400.850000	8.12884e-16
3400.800000	8.13271e-16
3400.750000	8.13659e-16
3400.700000	8.14046e-16
3400.650000	8.14434e-16
3400.600000	8.14822e-16
3400.550000	8.1521e-16
3400.500000	8.15598e-16
3400.450000	8.15987e-16
3400.400000	8.16375e-16
3400.350000	8.16764e-16
3400.300000	8.17153e-16
3400.250000	8.17542e-16
3400.200000	8.17932e-16
3400.150000	8.18321e-16
3400.100000	8.18711e-16
3400.050000	8.19101e-16
3400.000000	8.19491e-16
3399.950000	8.19882e-16
3399.900000	8.20272e-16
3399.850000	8.20663e-16
3399.800000	8.21054e-16
3399.750000	8.21445e-16
3399.700000	8.21836e-16
3399.650000	8.22228e-16
3399.600000	8.22619e-16
3399.550000	8.23011e-16
3399.500000	8.23403e-16
3399.450000	8.23795e-16
3399.400000	8.24188e-16
3399.350000	8.2458e-16
3399.300000	8.24973e-16
3399.250000	8.25366e-16
3399.200000	8.25759e-16
3399.150000	8.26152e-16
3399.100000	8.26546e-16
3399.050000	8.26939e-16
3399.000000	8.27333e-16
3398.950000	8.27727e-16
3398.900000	8.28122e-16
3398.850000	8.28516e-16
3398.800000	8.28911e-16
3398.750000	8.29306e-16
3398.700000	8.29701e-16
3398.650000	8.30096e-16
3398.600000	8.30491e-16
3398.550000	8.30887e-16
3398.500000	8.31282e-16
3398.450000	8.31678e-16
3398.400000	8.32075e-16
3398.350000	8.32471e-16
3398.300000	8.32867e-16
3398.250000	8.33264e-16
3398.200000	8.33661e-16
3398.150000	8.34058e-16
3398.100000	8.34455e-16
3398.050000	8.34853e-16
3398.000000	8.3525e-16
3397.950000	8.35648e-16
3397.900000	8.36046e-16
3397.850000	8.36444e-16
3397.800000	8.36843e-16
3397.750000	8.37241e-16
3397.700000	8.3764e-16
3397.650000	8.38039e-16
3397.600000	8.38438e-16
3397.550000	8.38838e-16
3397.500000	8.39237e-16
3397.450000	8.39637e-16
3397.400000	8.40037e-16
3397.350000	8.40437e-16
3397.300000	8.40837e-16
3397.250000	8.41238e-16
3397.200000	8.41639e-16
3397.150000	8.42039e-16
3397.100000	8.42441e-16
3397.050000	8.42842e-16
3397.000000	8.43243e-16
3396.950000	8.43645e-16
3396.900000	8.44047e-16
3396.850000	8.44449e-16
3396.800000	8.44851e-16
3396.750000	8.45253e-16
3396.700000	8.45656e-16
3396.650000	8.46059e-16
3396.600000	8.46462e-16
3396.550000	8.46865e-16
3396.500000	8.47268e-16
3396.450000	8.47672e-16
3396.400000	8.48076e-16
3396.350000	8.4848e-16
3396.300000	8.48884e-16
3396.250000	8.49288e-16
3396.200000	8.49693e-16
3396.150000	8.50097e-16
3396.100000	8.50502e-16
3396.050000	8.50907e-16
3396.000000	8.51313e-16
3395.950000	8.51718e-16
3395.900000	8.52124e-16
3395.850000	8.5253e-16
3395.800000	8.52936e-16
3395.750000	8.53342e-16
3395.700000	8.53748e-16
3395.650000	8.54155e-16
3395.600000	8.54562e-16
3395.550000	8.54969e-16
3395.500000	8.55376e-16
3395.450000	8.55783e-16
3395.400000	8.56191e-16
3395.350000	8.56599e-16
3395.300000	8.57007e-16
3395.250000	8.57415e-16
3395.200000	8.57824e-16
3395.150000	8.58232e-16
3395.100000	8.58641e-16
3395.050000	8.5905e-16
3395.000000	8.59459e-16
3394.950000	8.59868e-16
3394.900000	8.60278e-16
3394.850000	8.60688e-16
3394.800000	8.61098e-16
3394.750000	8.61508e-16
3394.700000	8.61918e-16
3394.650000	8.62329e-16
3394.600000	8.62739e-16
3394.550000	8.6315e-16
3394.500000	8.63561e-16
3394.450000	8.63973e-16
3394.400000	8.64384e-16
3394.350000	8.64796e-16
3394.300000	8.65208e-16
3394.250000	8.6562e-16
3394.200000	8.66032e-16
3394.150000	8.66445e-16
3394.100000	8.66858e-16
3394.050000	8.6727e-16
3394.000000	8.67683e-16
3393.950000	8.68097e-16
3393.900000	8.6851e-16
3393.850000	8.68924e-16
3393.800000	8.69338e-16
3393.750000	8.69752e-16
3393.700000	8.70166e-16
3393.650000	8.70581e-16
3393.600000	8.70995e-16
3393.550000	8.7141e-16
3393.500000	8.71825e-16
3393.450000	8.7224e-16
3393.400000	8.72656e-16
3393.350000	8.73072e-16
3393.300000	8.73487e-16
3393.250000	8.73903e-16
3393.200000	8.7432e-16
3393.150000	8.74736e-16
3393.100000	8.75153e-16
3393.050000	8.7557e-16
3393.000000	8.75987e-16
3392.950000	8.76404e-16
3392.900000	8.76821e-16
3392.850000	8.77239e-16
3392.800000	8.77657e-16
3392.750000	8.78075e-16
3392.700000	8.78493e-16
3392.650000	8.78911e-16
3392.600000	8.7933e-16
3392.550000	8.79749e-16
3392.500000	8.80168e-16
3392.450000	8.80587e-16
3392.400000	8.81007e-16
3392.350000	8.81426e-16
3392.300000	8.81846e-16
3392.250000	8.82266e-16
3392.200000	8.82686e-16
3392.150000	8.83107e-16
3392.100000	8.83527e-16
3392.050000	8.83948e-16
3392.000000	8.84369e-16
3391.950000	8.84791e-16
3391.900000	8.85212e-16
3391.850000	8.85634e-16
3391.800000	8.86055e-16
3391.750000	8.86477e-16
3391.700000	8.869e-16
3391.650000	8.87322e-16
3391.600000	8.87745e-16
3391.550000	8.88168e-16
3391.500000	8.88591e-16
3391.450000	8.89014e-16
3391.400000	8.89437e-16
3391.350000	8.89861e-16
3391.300000	8.90285e-16
3391.250000	8.90709e-16
3391.200000	8.91133e-16
3391.150000	8.91558e-16
3391.100000	8.91982e-16
3391.050000	8.92407e-16
3391.000000	8.92832e-16
3390.950000	8.93257e-16
3390.900000	8.93683e-16
3390.850000	8.94109e-16
3390.800000	8.94534e-16
3390.750000	8.9496e-16
3390.700000	8.95387e-16
3390.650000	8.95813e-16
3390.600000	8.9624e-16
3390.550000	8.96667e-16
3390.500000	8.97094e-16
3390.450000	8.97521e-16
3390.400000	8.97949e-16
3390.350000	8.98376e-16
3390.300000	8.98804e-16
3390.250000	8.99232e-16
3390.200000	8.99661e-16
3390.150000	9.00089e-16
3390.100000	9.00518e-16
3390.050000	9.00947e-16
3390.000000	9.01376e-16
3389.950000	9.01805e-16
3389.900000	9.02235e-16
3389.850000	9.02665e-16
3389.800000	9.03094e-16
3389.750000	9.03525e-16
3389.700000	9.03955e-16
3389.650000	9.04386e-16
3389.600000	9.04816e-16
3389.550000	9.05247e-16
3389.500000	9.05678e-16
3389.450000	9.0611e-16
3389.400000	9.06541e-16
3389.350000	9.06973e-16
3389.300000	9.07405e-16
3389.250000	9.07837e-16
3389.200000	9.0827e-16
3389.150000	9.08702e-16
3389.100000	9.09135e-16
3389.050000	9.09568e-16
3389.000000	9.10002e-16
3388.950000	9.10435e-16
3388.900000	9.10869e-16
3388.850000	9.11302e-16
3388.800000	9.11736e-16
3388.750000	9.12171e-16
3388.700000	9.12605e-16
3388.650000	9.1304e-16
3388.600000	9.13475e-16
3388.550000	9.1391e-16
3388.500000	9.14345e-16
3388.450000	9.14781e-16
3388.400000	9.15216e-16
3388.350000	9.15652e-16
3388.300000	9.16088e-16
3388.250000	9.16525e-16
3388.200000	9.16961e-16
3388.150000	9.17398e-16
3388.100000	9.17835e-16
3388.050000	9.18272e-16
3388.000000	9.1871e-16
3387.950000	9.19147e-16
3387.900000	9.19585e-16
3387.850000	9.20023e-16
3387.800000	9.20461e-16
3387.750000	9.209e-16
3387.700000	9.21338e-16
3387.650000	9.21777e-16
3387.600000	9.22216e-16
3387.550000	9.22655e-16
3387.500000	9.23095e-16
3387.450000	9.23535e-16
3387.400000	9.23974e-16
3387.350000	9.24415e-16
3387.300000	9.24855e-16
3387.250000	9.25295e-16
3387.200000	9.25736e-16
3387.150000	9.26177e-16
3387.100000	9.26618e-16
3387.050000	9.27059e-16
3387.000000	9.27501e-16
3386.950000	9.27943e-16
3386.900000	9.28385e-16
3386.850000	9.28827e-16
3386.800000	9.29269e-16
3386.750000	9.29712e-16
3386.700000	9.30155e-16
3386.650000	9.30598e-16
3386.600000	9.31041e-16
3386.550000	9.31485e-16
3386.500000	9.31928e-16
3386.450000	9.32372e-16
3386.400000	9.32816e-16
3386.350000	9.33261e-16
3386.300000	9.33705e-16
3386.250000	9.3415e-16
3386.200000	9.34595e-16
3386.150000	9.3504e-16
3386.100000	9.35485e-16
3386.050000	9.35931e-16
3386.000000	9.36377e-16
3385.950000	9.36823e-16
3385.900000	9.37269e-16
3385.850000	9.37715e-16
3385.800000	9.38162e-16
3385.750000	9.38609e-16
3385.700000	9.39056e-16
3385.650000	9.39503e-16
3385.600000	9.39951e-16
3385.550000	9.40398e-16
3385.500000	9.40846e-16
3385.450000	9.41294e-16
3385.400000	9.41743e-16
3385.350000	9.42191e-16
3385.300000	9.4264e-16
3385.250000	9.43089e-16
3385.200000	9.43538e-16
3385.150000	9.43988e-16
3385.100000	9.44437e-16
3385.050000	9.44887e-16
3385.000000	9.45337e-16
3384.950000	9.45787e-16
3384.900000	9.46238e-16
3384.850000	9.46689e-16
3384.800000	9.47139e-16
3384.750000	9.47591e-16
3384.700000	9.48042e-16
3384.650000	9.48494e-16
3384.600000	9.48945e-16
3384.550000	9.49397e-16
3384.500000	9.49849e-16
3384.450000	9.50302e-16
3384.400000	9.50755e-16
3384.350000	9.51207e-16
3384.300000	9.5166e-16
3384.250000	9.52114e-16
3384.200000	9.52567e-16
3384.150000	9.53021e-16
3384.100000	9.53475e-16
3384.050000	9.53929e-16
3384.000000	9.54383e-16
3383.950000	9.54838e-16
3383.900000	9.55293e-16
3383.850000	9.55748e-16
3383.800000	9.56203e-16
3383.750000	9.56658e-16
3383.700000	9.57114e-16
3383.650000	9.5757e-16
3383.600000	9.58026e-16
3383.550000	9.58482e-16
3383.500000	9.58939e-16
3383.450000	9.59396e-16
3383.400000	9.59853e-16
3383.350000	9.6031e-16
3383.300000	9.60767e-16
3383.250000	9.61225e-16
3383.200000	9.61683e-16
3383.150000	9.62141e-16
3383.100000	9.62599e-16
3383.050000	9.63057e-16
3383.000000	9.63516e-16
3382.950000	9.63975e-16
3382.900000	9.64434e-16
3382.850000	9.64894e-16
3382.800000	9.65353e-16
3382.750000	9.65813e-16
3382.700000	9.66273e-16
3382.650000	9.66733e-16
3382.600000	9.67194e-16
3382.550000	9.67654e-16
3382.500000	9.68115e-16
3382.450000	9.68576e-16
3382.400000	9.69038e-16
3382.350000	9.69499e-16
3382.300000	9.69961e-16
3382.250000	9.70423e-16
3382.200000	9.70885e-16
3382.150000	9.71348e-16
3382.100000	9.7181e-16
3382.050000	9.72273e-16
3382.000000	9.72736e-16
3381.950000	9.732e-16
3381.900000	9.73663e-16
3381.850000	9.74127e-16
3381.800000	9.74591e-16
3381.750000	9.75055e-16
3381.700000	9.7552e-16
3381.650000	9.75984e-16
3381.600000	9.76449e-16
3381.550000	9.76914e-16
3381.500000	9.7738e-16
3381.450000	9.77845e-16
3381.400000	9.78311e-16
3381.350000	9.78777e-16
3381.300000	9.79243e-16
3381.250000	9.79709e-16
3381.200000	9.80176e-16
3381.150000	9.80643e-16
3381.100000	9.8111e-16
3381.050000	9.81577e-16
3381.000000	9.82045e-16
3380.950000	9.82513e-16
3380.900000	9.82981e-16
3380.850000	9.83449e-16
3380.800000	9.83917e-16
3380.750000	9.84386e-16
3380.700000	9.84855e-16
3380.650000	9.85324e-16
3380.600000	9.85793e-16
3380.550000	9.86263e-16
3380.500000	9.86732e-16
3380.450000	9.87202e-16
3380.400000	9.87673e-16
3380.350000	9.88143e-16
3380.300000	9.88614e-16
3380.250000	9.89085e-16
3380.200000	9.89556e-16
3380.150000	9.90027e-16
3380.100000	9.90499e-16
3380.050000	9.9097e-16
3380.000000	9.91442e-16
3379.950000	9.91915e-16
3379.900000	9.92387e-16
3379.850000	9.9286e-16
3379.800000	9.93333e-16
3379.750000	9.93806e-16
3379.700000	9.94279e-16
3379.650000	9.94753e-16
3379.600000	9.95226e-16
3379.550000	9.957e-16
3379.500000	9.96175e-16
3379.450000	9.96649e-16
3379.400000	9.97124e-16
3379.350000	9.97599e-16
3379.300000	9.98074e-16
3379.250000	9.98549e-16
3379.200000	9.99025e-16
3379.150000	9.99501e-16
3379.100000	9.99977e-16
3379.050000	1.00045e-15
3379.000000	1.00093e-15
3378.950000	1.00141e-15
3378.900000	1.00188e-15
3378.850000	1.00236e-15
3378.800000	1.00284e-15
3378.750000	1.00332e-15
3378.700000	1.00379e-15
3378.650000	1.00427e-15
3378.600000	1.00475e-15
3378.550000	1.00523e-15
3378.500000	1.00571e-15
3378.450000	1.00619e-15
3378.400000	1.00667e-15
3378.350000	1.00715e-15
3378.300000	1.00762e-15
3378.250000	1.0081e-15
3378.200000	1.00859e-15
3378.150000	1.00907e-15
3378.100000	1.00955e-15
3378.050000	1.01003e-15
3378.000000	1.01051e-15
3377.950000	1.01099e-15
3377.900000	1.01147e-15
3377.850000	1.01195e-15
3377.800000	1.01243e-15
3377.750000	1.01292e-15
3377.700000	1.0134e-15
3377.650000	1.01388e-15
3377.600000	1.01436e-15
3377.550000	1.01485e-15
3377.500000	1.01533e-15
3377.450000	1.01582e-15
3377.400000	1.0163e-15
3377.350000	1.01678e-15
3377.300000	1.01727e-15
3377.250000	1.01775e-15
3377.200000	1.01824e-15
3377.150000	1.01872e-15
3377.100000	1.01921e-15
3377.050000	1.01969e-15
3377.000000	1.02018e-15
3376.950000	1.02066e-15
3376.900000	1.02115e-15
3376.850000	1.02164e-15
3376.800000	1.02212e-15
3376.750000	1.02261e-15
3376.700000	1.0231e-15
3376.650000	1.02358e-15
3376.600000	1.02407e-15
3376.550000	1.02456e-15
3376.500000	1.02505e-15
3376.450000	1.02554e-15
3376.400000	1.02602e-15
3376.350000	1.02651e-15
3376.300000	1.027e-15
3376.250000	1.02749e-15
3376.200000	1.02798e-15
3376.150000	1.02847e-15
3376.100000	1.02896e-15
3376.050000	1.02945e-15
3376.000000	1.02994e-15
3375.950000	1.03043e-15
3375.900000	1.03092e-15
3375.850000	1.03141e-15
3375.800000	1.0319e-15
3375.750000	1.0324e-15
3375.700000	1.03289e-15
3375.650000	1.03338e-15
3375.600000	1.03387e-15
3375.550000	1.03436e-15
3375.500000	1.03486e-15
3375.450000	1.03535e-15
3375.400000	1.03584e-15
3375.350000	1.03634e-15
3375.300000	1.03683e-15
3375.250000	1.03732e-15
3375.200000	1.03782e-15
3375.150000	1.03831e-15
3375.100000	1.03881e-15
3375.050000	1.0393e-15
3375.000000	1.0398e-15
3374.950000	1.04029e-15
3374.900000	1.04079e-15
3374.850000	1.04128e-15
3374.800000	1.04178e-15
3374.750000	1.04227e-15
3374.700000	1.04277e-15
3374.650000	1.04327e-15
3374.600000	1.04376e-15
3374.550000	1.04426e-15
3374.500000	1.04476e-15
3374.450000	1.04526e-15
3374.400000	1.04575e-15
3374.350000	1.04625e-15
3374.300000	1.04675e-15
3374.250000	1.04725e-15
3374.200000	1.04775e-15
3374.150000	1.04825e-15
3374.100000	1.04875e-15
3374.050000	1.04925e-15
3374.000000	1.04975e-15
3373.950000	1.05025e-15
3373.900000	1.05075e-15
3373.850000	1.05125e-15
3373.800000	1.05175e-15
3373.750000	1.05225e-15
3373.700000	1.05275e-15
3373.650000	1.05325e-15
3373.600000	1.05375e-15
3373.550000	1.05425e-15
3373.500000	1.05476e-15
3373.450000	1.05526e-15
3373.400000	1.05576e-15
3373.350000	1.05626e-15
3373.300000	1.05677e-15
3373.250000	1.05727e-15
3373.200000	1.05777e-15
3373.150000	1.05828e-15
3373.100000	1.05878e-15
3373.050000	1.05929e-15
3373.000000	1.05979e-15
3372.950000	1.0603e-15
3372.900000	1.0608e-15
3372.850000	1.06131e-15
3372.800000	1.06181e-15
3372.750000	1.06232e-15
3372.700000	1.06282e-15
3372.650000	1.06333e-15
3372.600000	1.06384e-15
3372.550000	1.06434e-15
3372.500000	1.06485e-15
3372.450000	1.06536e-15
3372.400000	1.06586e-15
3372.350000	1.06637e-15
3372.300000	1.06688e-15
3372.250000	1.06739e-15
3372.200000	1.0679e-15
3372.150000	1.06841e-15
3372.100000	1.06891e-15
3372.050000	1.06942e-15
3372.000000	1.06993e-15
3371.950000	1.07044e-15
3371.900000	1.07095e-15
3371.850000	1.07146e-15
3371.800000	1.07197e-15
3371.750000	1.07248e-15
3371.700000	1.07299e-15
3371.650000	1.07351e-15
3371.600000	1.07402e-15
3371.550000	1.07453e-15
3371.500000	1.07504e-15
3371.450000	1.07555e-15
3371.400000	1.07606e-15
3371.350000	1.07658e-15
3371.300000	1.07709e-15
3371.250000	1.0776e-15
3371.200000	1.07812e-15
3371.150000	1.07863e-15
3371.100000	1.07914e-15
3371.050000	1.07966e-15
3371.000000	1.08017e-15
3370.950000	1.08069e-15
3370.900000	1.0812e-15
3370.850000	1.08172e-15
3370.800000	1.08223e-15
3370.750000	1.08275e-15
3370.700000	1.08326e-15
3370.650000	1.08378e-15
3370.600000	1.08429e-15
3370.550000	1.08481e-15
3370.500000	1.08533e-15
3370.450000	1.08584e-15
3370.400000	1.08636e-15
3370.350000	1.08688e-15
3370.300000	1.0874e-15
3370.250000	1.08791e-15
3370.200000	1.08843e-15
3370.150000	1.08895e-15
3370.100000	1.08947e-15
3370.050000	1.08999e-15
3370.000000	1.09051e-15
3369.950000	1.09103e-15
3369.900000	1.09155e-15
3369.850000	1.09207e-15
3369.800000	1.09259e-15
3369.750000	1.09311e-15
3369.700000	1.09363e-15
3369.650000	1.09415e-15
3369.600000	1.09467e-15
3369.550000	1.09519e-15
3369.500000	1.09571e-15
3369.450000	1.09624e-15
3369.400000	1.09676e-15
3369.350000	1.09728e-15
3369.300000	1.0978e-15
3369.250000	1.09833e-15
3369.200000	1.09885e-15
3369.150000	1.09937e-15
3369.100000	1.0999e-15
3369.050000	1.10042e-15
3369.000000	1.10094e-15
3368.950000	1.10147e-15
3368.900000	1.10199e-15
3368.850000	1.10252e-15
3368.800000	1.10304e-15
3368.750000	1.10357e-15
3368.700000	1.10409e-15
3368.650000	1.10462e-15
3368.600000	1.10515e-15
3368.550000	1.10567e-15
3368.500000	1.1062e-15
3368.450000	1.10673e-15
3368.400000	1.10725e-15
3368.350000	1.10778e-15
3368.300000	1.10831e-15
3368.250000	1.10884e-15
3368.200000	1.10936e-15
3368.150000	1.10989e-15
3368.100000	1.11042e-15
3368.050000	1.11095e-15
3368.000000	1.11148e-15
3367.950000	1.11201e-15
3367.900000	1.11254e-15
3367.850000	1.11307e-15
3367.800000	1.1136e-15
3367.750000	1.11413e-15
3367.700000	1.11466e-15
3367.650000	1.11519e-15
3367.600000	1.11572e-15
3367.550000	1.11625e-15
3367.500000	1.11678e-15
3367.450000	1.11732e-15
3367.400000	1.11785e-15
3367.350000	1.11838e-15
3367.300000	1.11891e-15
3367.250000	1.11945e-15
3367.200000	1.11998e-15
3367.150000	1.12051e-15
3367.100000	1.12105e-15
3367.050000	1.12158e-15
3367.000000	1.12211e-15
3366.950000	1.12265e-15
3366.900000	1.12318e-15
3366.850000	1.12372e-15
3366.800000	1.12425e-15
3366.750000	1.12479e-15
3366.700000	1.12533e-15
3366.650000	1.12586e-15
3366.600000	1.1264e-15
3366.550000	1.12693e-15
3366.500000	1.12747e-15
3366.450000	1.12801e-15
3366.400000	1.12855e-15
3366.350000	1.12908e-15
3366.300000	1.12962e-15
3366.250000	1.13016e-15
3366.200000	1.1307e-15
3366.150000	1.13124e-15
3366.100000	1.13177e-15
3366.050000	1.13231e-15
3366.000000	1.13285e-15
3365.950000	1.13339e-15
3365.900000	1.13393e-15
3365.850000	1.13447e-15
3365.800000	1.13501e-15
3365.750000	1.13555e-15
3365.700000	1.13609e-15
3365.650000	1.13664e-15
3365.600000	1.13718e-15
3365.550000	1.13772e-15
3365.500000	1.13826e-15
3365.450000	1.1388e-15
3365.400000	1.13934e-15
3365.350000	1.13989e-15
3365.300000	1.14043e-15
3365.250000	1.14097e-15
3365.200000	1.14152e-15
3365.150000	1.14206e-15
3365.100000	1.1426e-15
3365.050000	1.14315e-15
3365.000000	1.14369e-15
3364.950000	1.14424e-15
3364.900000	1.14478e-15
3364.850000	1.14533e-15
3364.800000	1.14587e-15
3364.750000	1.14642e-15
3364.700000	1.14697e-15
3364.650000	1.14751e-15
3364.600000	1.14806e-15
3364.550000	1.14861e-15
3364.500000	1.14915e-15
3364.450000	1.1497e-15
3364.400000	1.15025e-15
3364.350000	1.1508e-15
3364.300000	1.15134e-15
3364.250000	1.15189e-15
3364.200000	1.15244e-15
3364.150000	1.15299e-15
3364.100000	1.15354e-15
3364.050000	1.15409e-15
3364.000000	1.15464e-15
3363.950000	1.15519e-15
3363.900000	1.15574e-15
3363.850000	1.15629e-15
3363.800000	1.15684e-15
3363.750000	1.15739e-15
3363.700000	1.15794e-15
3363.650000	1.15849e-15
3363.600000	1.15904e-15
3363.550000	1.1596e-15
3363.500000	1.16015e-15
3363.450000	1.1607e-15
3363.400000	1.16125e-15
3363.350000	1.16181e-15
3363.300000	1.16236e-15
3363.250000	1.16291e-15
3363.200000	1.16347e-15
3363.150000	1.16402e-15
3363.100000	1.16458e-15
3363.050000	1.16513e-15
3363.000000	1.16569e-15
3362.950000	1.16624e-15
3362.900000	1.1668e-15
3362.850000	1.16735e-15
3362.800000	1.16791e-15
3362.750000	1.16847e-15
3362.700000	1.16902e-15
3362.650000	1.16958e-15
3362.600000	1.17014e-15
3362.550000	1.17069e-15
3362.500000	1.17125e-15
3362.450000	1.17181e-15
3362.400000	1.17237e-15
3362.350000	1.17293e-15
3362.300000	1.17348e-15
3362.250000	1.17404e-15
3362.200000	1.1746e-15
3362.150000	1.17516e-15
3362.100000	1.17572e-15
3362.050000	1.17628e-15
3362.000000	1.17684e-15
3361.950000	1.1774e-15
3361.900000	1.17796e-15
3361.850000	1.17852e-15
3361.800000	1.17909e-15
3361.750000	1.17965e-15
3361.700000	1.18021e-15
3361.650000	1.18077e-15
3361.600000	1.18133e-15
3361.550000	1.1819e-15
3361.500000	1.18246e-15
3361.450000	1.18302e-15
3361.400000	1.18359e-15
3361.350000	1.18415e-15
3361.300000	1.18471e-15
3361.250000	1.18528e-15
3361.200000	1.18584e-15
3361.150000	1.18641e-15
3361.100000	1.18697e-15
3361.050000	1.18754e-15
3361.000000	1.1881e-15
3360.950000	1.18867e-15
3360.900000	1.18924e-15
3360.850000	1.1898e-15
3360.800000	1.19037e-15
3360.750000	1.19094e-15
3360.700000	1.1915e-15
3360.650000	1.19207e-15
3360.600000	1.19264e-15
3360.550000	1.19321e-15
3360.500000	1.19377e-15
3360.450000	1.19434e-15
3360.400000	1.19491e-15
3360.350000	1.19548e-15
3360.300000	1.19605e-15
3360.250000	1.19662e-15
3360.200000	1.19719e-15
3360.150000	1.19776e-15
3360.100000	1.19833e-15
3360.050000	1.1989e-15
3360.000000	1.19947e-15
3359.950000	1.20004e-15
3359.900000	1.20062e-15
3359.850000	1.20119e-15
3359.800000	1.20176e-15
3359.750000	1.20233e-15
3359.700000	1.2029e-15
3359.650000	1.20348e-15
3359.600000	1.20405e-15
3359.550000	1.20462e-15
3359.500000	1.2052e-15
3359.450000	1.20577e-15
3359.400000	1.20635e-15
3359.350000	1.20692e-15
3359.300000	1.2075e-15
3359.250000	1.20807e-15
3359.200000	1.20865e-15
3359.150000	1.20922e-15
3359.100000	1.2098e-15
3359.050000	1.21037e-15
3359.000000	1.21095e-15
3358.950000	1.21153e-15
3358.900000	1.2121e-15
3358.850000	1.21268e-15
3358.800000	1.21326e-15
3358.750000	1.21384e-15
3358.700000	1.21442e-15
3358.650000	1.21499e-15
3358.600000	1.21557e-15
3358.550000	1.21615e-15
3358.500000	1.21673e-15
3358.450000	1.21731e-15
3358.400000	1.21789e-15
3358.350000	1.21847e-15
3358.300000	1.21905e-15
3358.250000	1.21963e-15
3358.200000	1.22021e-15
3358.150000	1.22079e-15
3358.100000	1.22137e-15
3358.050000	1.22196e-15
3358.000000	1.22254e-15
3357.950000	1.22312e-15
3357.900000	1.2237e-15
3357.850000	1.22429e-15
3357.800000	1.22487e-15
3357.750000	1.22545e-15
3357.700000	1.22604e-15
3357.650000	1.22662e-15
3357.600000	1.2272e-15
3357.550000	1.22779e-15
3357.500000	1.22837e-15
3357.450000	1.22896e-15
3357.400000	1.22954e-15
3357.350000	1.23013e-15
3357.300000	1.23072e-15
3357.250000	1.2313e-15
3357.200000	1.23189e-15
3357.150000	1.23248e-15
3357.100000	1.23306e-15
3357.050000	1.23365e-15
3357.000000	1.23424e-15
3356.950000	1.23482e-15
3356.900000	1.23541e-15
3356.850000	1.236e-15
3356.800000	1.23659e-15
3356.750000	1.23718e-15
3356.700000	1.23777e-15
3356.650000	1.23836e-15
3356.600000	1.23895e-15
3356.550000	1.23954e-15
3356.500000	1.24013e-15
3356.450000	1.24072e-15
3356.400000	1.24131e-15
3356.350000	1.2419e-15
3356.300000	1.24249e-15
3356.250000	1.24308e-15
3356.200000	1.24368e-15
3356.150000	1.24427e-15
3356.100000	1.24486e-15
3356.050000	1.24545e-15
3356.000000	1.24605e-15
3355.950000	1.24664e-15
3355.900000	1.24724e-15
3355.850000	1.24783e-15
3355.800000	1.24842e-15
3355.750000	1.24902e-15
3355.700000	1.24961e-15
3355.650000	1.25021e-15
3355.600000	1.2508e-15
3355.550000	1.2514e-15
3355.500000	1.252e-15
3355.450000	1.25259e-15
3355.400000	1.25319e-15
3355.350000	1.25379e-15
3355.300000	1.25438e-15
3355.250000	1.25498e-15
3355.200000	1.25558e-15
3355.150000	1.25618e-15
3355.100000	1.25677e-15
3355.050000	1.25737e-15
3355.000000	1.25797e-15
3354.950000	1.25857e-15
3354.900000	1.25917e-15
3354.850000	1.25977e-15
3354.800000	1.26037e-15
3354.750000	1.26097e-15
3354.700000	1.26157e-15
3354.650000	1.26217e-15
3354.600000	1.26277e-15
3354.550000	1.26337e-15
3354.500000	1.26398e-15
3354.450000	1.26458e-15
3354.400000	1.26518e-15
3354.350000	1.26578e-15
3354.300000	1.26639e-15
3354.250000	1.26699e-15
3354.200000	1.26759e-15
3354.150000	1.2682e-15
3354.100000	1.2688e-15
3354.050000	1.2694e-15
3354.000000	1.27001e-15
3353.950000	1.27061e-15
3353.900000	1.27122e-15
3353.850000	1.27183e-15
3353.800000	1.27243e-15
3353.750000	1.27304e-15
3353.700000	1.27364e-15
3353.650000	1.27425e-15
3353.600000	1.27486e-15
3353.550000	1.27546e-15
3353.500000	1.27607e-15
3353.450000	1.27668e-15
3353.400000	1.27729e-15
3353.350000	1.2779e-15
3353.300000	1.2785e-15
3353.250000	1.27911e-15
3353.200000	1.27972e-15
3353.150000	1.28033e-15
3353.100000	1.28094e-15
3353.050000	1.28155e-15
3353.000000	1.28216e-15
3352.950000	1.28277e-15
3352.900000	1.28338e-15
3352.850000	1.284e-15
3352.800000	1.28461e-15
3352.750000	1.28522e-15
3352.700000	1.28583e-15
3352.650000	1.28644e-15
3352.600000	1.28706e-15
3352.550000	1.28767e-15
3352.500000	1.28828e-15
3352.450000	1.2889e-15
3352.400000	1.28951e-15
3352.350000	1.29012e-15
3352.300000	1.29074e-15
3352.250000	1.29135e-15
3352.200000	1.29197e-15
3352.150000	1.29258e-15
3352.100000	1.2932e-15
3352.050000	1.29382e-15
3352.000000	1.29443e-15
3351.950000	1.29505e-15
3351.900000	1.29567e-15
3351.850000	1.29628e-15
3351.800000	1.2969e-15
3351.750000	1.29752e-15
3351.700000	1.29814e-15
3351.650000	1.29875e-15
3351.600000	1.29937e-15
3351.550000	1.29999e-15
3351.500000	1.30061e-15
3351.450000	1.30123e-15
3351.400000	1.30185e-15
3351.350000	1.30247e-15
3351.300000	1.30309e-15
3351.250000	1.30371e-15
3351.200000	1.30433e-15
3351.150000	1.30495e-15
3351.100000	1.30557e-15
3351.050000	1.3062e-15
3351.000000	1.30682e-15
3350.950000	1.30744e-15
3350.900000	1.30806e-15
3350.850000	1.30869e-15
3350.800000	1.30931e-15
3350.750000	1.30993e-15
3350.700000	1.31056e-15
3350.650000	1.31118e-15
3350.600000	1.31181e-15
3350.550000	1.31243e-15
3350.500000	1.31306e-15
3350.450000	1.31368e-15
3350.400000	1.31431e-15
3350.350000	1.31493e-15
3350.300000	1.31556e-15
3350.250000	1.31619e-15
3350.200000	1.31681e-15
3350.150000	1.31744e-15
3350.100000	1.31807e-15
3350.050000	1.3187e-15
3350.000000	1.31932e-15
3349.950000	1.31995e-15
3349.900000	1.32058e-15
3349.850000	1.32121e-15
3349.800000	1.32184e-15
3349.750000	1.32247e-15
3349.700000	1.3231e-15
3349.650000	1.32373e-15
3349.600000	1.32436e-15
3349.550000	1.32499e-15
3349.500000	1.32562e-15
3349.450000	1.32625e-15
3349.400000	1.32688e-15
3349.350000	1.32752e-15
3349.300000	1.32815e-15
3349.250000	1.32878e-15
3349.200000	1.32941e-15
3349.150000	1.33005e-15
3349.100000	1.33068e-15
3349.050000	1.33131e-15
3349.000000	1.33195e-15
3348.950000	1.33258e-15
3348.900000	1.33322e-15
3348.850000	1.33385e-15
3348.800000	1.33449e-15
3348.750000	1.33512e-15
3348.700000	1.33576e-15
3348.650000	1.3364e-15
3348.600000	1.33703e-15
3348.550000	1.33767e-15
3348.500000	1.33831e-15
3348.450000	1.33894e-15
3348.400000	1.33958e-15
3348.350000	1.34022e-15
3348.300000	1.34086e-15
3348.250000	1.3415e-15
3348.200000	1.34214e-15
3348.150000	1.34278e-15
3348.100000	1.34341e-15
3348.050000	1.34405e-15
3348.000000	1.34469e-15
3347.950000	1.34534e-15
3347.900000	1.34598e-15
3347.850000	1.34662e-15
3347.800000	1.34726e-15
3347.750000	1.3479e-15
3347.700000	1.34854e-15
3347.650000	1.34918e-15
3347.600000	1.34983e-15
3347.550000	1.35047e-15
3347.500000	1.35111e-15
3347.450000	1.35176e-15
3347.400000	1.3524e-15
3347.350000	1.35304e-15
3347.300000	1.35369e-15
3347.250000	1.35433e-15
3347.200000	1.35498e-15
3347.150000	1.35562e-15
3347.100000	1.35627e-15
3347.050000	1.35692e-15
3347.000000	1.35756e-15
3346.950000	1.35821e-15
3346.900000	1.35886e-15
3346.850000	1.3595e-15
3346.800000	1.36015e-15
3346.750000	1.3608e-15
3346.700000	1.36145e-15
3346.650000	1.3621e-15
3346.600000	1.36274e-15
3346.550000	1.36339e-15
3346.500000	1.36404e-15
3346.450000	1.36469e-15
3346.400000	1.36534e-15
3346.350000	1.36599e-15
3346.300000	1.36664e-15
3346.250000	1.36729e-15
3346.200000	1.36795e-15
3346.150000	1.3686e-15
3346.100000	1.36925e-15
3346.050000	1.3699e-15
3346.000000	1.37055e-15
3345.950000	1.37121e-15
3345.900000	1.37186e-15
3345.850000	1.37251e-15
3345.800000	1.37317e-15
3345.750000	1.37382e-15
3345.700000	1.37447e-15
3345.650000	1.37513e-15
3345.600000	1.37578e-15
3345.550000	1.37644e-15
3345.500000	1.3771e-15
3345.450000	1.37775e-15
3345.400000	1.37841e-15
3345.350000	1.37906e-15
3345.300000	1.37972e-15
3345.250000	1.38038e-15
3345.200000	1.38104e-15
3345.150000	1.38169e-15
3345.100000	1.38235e-15
3345.050000	1.38301e-15
3345.000000	1.38367e-15
3344.950000	1.38433e-15
3344.900000	1.38499e-15
3344.850000	1.38565e-15
3344.800000	1.38631e-15
3344.750000	1.38697e-15
3344.700000	1.38763e-15
3344.650000	1.38829e-15
3344.600000	1.38895e-15
3344.550000	1.38961e-15
3344.500000	1.39027e-15
3344.450000	1.39094e-15
3344.400000	1.3916e-15
3344.350000	1.39226e-15
3344.300000	1.39292e-15
3344.250000	1.39359e-15
3344.200000	1.39425e-15
3344.150000	1.39492e-15
3344.100000	1.39558e-15
3344.050000	1.39624e-15
3344.000000	1.39691e-15
3343.950000	1.39757e-15
3343.900000	1.39824e-15
3343.850000	1.39891e-15
3343.800000	1.39957e-15
3343.750000	1.40024e-15
3343.700000	1.40091e-15
3343.650000	1.40157e-15
3343.600000	1.40224e-15
3343.550000	1.40291e-15
3343.500000	1.40358e-15
3343.450000	1.40425e-15
3343.400000	1.40491e-15
3343.350000	1.40558e-15
3343.300000	1.40625e-15
3343.250000	1.40692e-15
3343.200000	1.40759e-15
3343.150000	1.40826e-15
3343.100000	1.40893e-15
3343.050000	1.40961e-15
3343.000000	1.41028e-15
3342.950000	1.41095e-15
3342.900000	1.41162e-15
3342.850000	1.41229e-15
3342.800000	1.41297e-15
3342.750000	1.41364e-15
3342.700000	1.41431e-15
3342.650000	1.41499e-15
3342.600000	1.41566e-15
3342.550000	1.41633e-15
3342.500000	1.41701e-15
3342.450000	1.41768e-15
3342.400000	1.41836e-15
3342.350000	1.41903e-15
3342.300000	1.41971e-15
3342.250000	1.42039e-15
3342.200000	1.42106e-15
3342.150000	1.42174e-15
3342.100000	1.42242e-15
3342.050000	1.42309e-15
3342.000000	1.42377e-15
3341.950000	1.42445e-15
3341.900000	1.42513e-15
3341.850000	1.42581e-15
3341.800000	1.42649e-15
3341.750000	1.42717e-15
3341.700000	1.42785e-15
3341.650000	1.42853e-15
3341.600000	1.42921e-15
3341.550000	1.42989e-15
3341.500000	1.43057e-15
3341.450000	1.43125e-15
3341.400000	1.43193e-15
3341.350000	1.43261e-15
3341.300000	1.4333e-15
3341.250000	1.43398e-15
3341.200000	1.43466e-15
3341.150000	1.43534e-15
3341.100000	1.43603e-15
3341.050000	1.43671e-15
3341.000000	1.4374e-15
3340.950000	1.43808e-15
3340.900000	1.43877e-15
3340.850000	1.43945e-15
3340.800000	1.44014e-15
3340.750000	1.44082e-15
3340.700000	1.44151e-15
3340.650000	1.4422e-15
3340.600000	1.44288e-15
3340.550000	1.44357e-15
3340.500000	1.44426e-15
3340.450000	1.44495e-15
3340.400000	1.44563e-15
3340.350000	1.44632e-15
3340.300000	1.44701e-15
3340.250000	1.4477e-15
3340.200000	1.44839e-15
3340.150000	1.44908e-15
3340.100000	1.44977e-15
3340.050000	1.45046e-15
3340.000000	1.45115e-15
3339.950000	1.45184e-15
3339.900000	1.45253e-15
3339.850000	1.45323e-15
3339.800000	1.45392e-15
3339.750000	1.45461e-15
3339.700000	1.4553e-15
3339.650000	1.456e-15
3339.600000	1.45669e-15
3339.550000	1.45738e-15
3339.500000	1.45808e-15
3339.450000	1.45877e-15
3339.400000	1.45947e-15
3339.350000	1.46016e-15
3339.300000	1.46086e-15
3339.250000	1.46155e-15
3339.200000	1.46225e-15
3339.150000	1.46295e-15
3339.100000	1.46364e-15
3339.050000	1.46434e-15
3339.000000	1.46504e-15
3338.950000	1.46574e-15
3338.900000	1.46643e-15
3338.850000	1.46713e-15
3338.800000	1.46783e-15
3338.750000	1.46853e-15
3338.700000	1.46923e-15
3338.650000	1.46993e-15
3338.600000	1.47063e-15
3338.550000	1.47133e-15
3338.500000	1.47203e-15
3338.450000	1.47273e-15
3338.400000	1.47343e-15
3338.350000	1.47413e-15
3338.300000	1.47484e-15
3338.250000	1.47554e-15
3338.200000	1.47624e-15
3338.150000	1.47695e-15
3338.100000	1.47765e-15
3338.050000	1.47835e-15
3338.000000	1.47906e-15
3337.950000	1.47976e-15
3337.900000	1.48047e-15
3337.850000	1.48117e-15
3337.800000	1.48188e-15
3337.750000	1.48258e-15
3337.700000	1.48329e-15
3337.650000	1.484e-15
3337.600000	1.4847e-15
3337.550000	1.48541e-15
3337.500000	1.48612e-15
3337.450000	1.48682e-15
3337.400000	1.48753e-15
3337.350000	1.48824e-15
3337.300000	1.48895e-15
3337.250000	1.48966e-15
3337.200000	1.49037e-15
3337.150000	1.49108e-15
3337.100000	1.49179e-15
3337.050000	1.4925e-15
3337.000000	1.49321e-15
3336.950000	1.49392e-15
3336.900000	1.49463e-15
3336.850000	1.49534e-15
3336.800000	1.49606e-15
3336.750000	1.49677e-15
3336.700000	1.49748e-15
3336.650000	1.4982e-15
3336.600000	1.49891e-15
3336.550000	1.49962e-15
3336.500000	1.50034e-15
3336.450000	1.50105e-15
3336.400000	1.50177e-15
3336.350000	1.50248e-15
3336.300000	1.5032e-15
3336.250000	1.50391e-15
3336.200000	1.50463e-15
3336.150000	1.50535e-15
3336.100000	1.50606e-15
3336.050000	1.50678e-15
3336.000000	1.5075e-15
3335.950000	1.50822e-15
3335.900000	1.50894e-15
3335.850000	1.50965e-15
3335.800000	1.51037e-15
3335.750000	1.51109e-15
3335.700000	1.51181e-15
3335.650000	1.51253e-15
3335.600000	1.51325e-15
3335.550000	1.51397e-15
3335.500000	1.51469e-15
3335.450000	1.51542e-15
3335.400000	1.51614e-15
3335.350000	1.51686e-15
3335.300000	1.51758e-15
3335.250000	1.51831e-15
3335.200000	1.51903e-15
3335.150000	1.51975e-15
3335.100000	1.52048e-15
3335.050000	1.5212e-15
3335.000000	1.52192e-15
3334.950000	1.52265e-15
3334.900000	1.52337e-15
3334.850000	1.5241e-15
3334.800000	1.52483e-15
3334.750000	1.52555e-15
3334.700000	1.52628e-15
3334.650000	1.52701e-15
3334.600000	1.52773e-15
3334.550000	1.52846e-15
3334.500000	1.52919e-15
3334.450000	1.52992e-15
3334.400000	1.53065e-15
3334.350000	1.53138e-15
3334.300000	1.5321e-15
3334.250000	1.53283e-15
3334.200000	1.53356e-15
3334.150000	1.5343e-15
3334.100000	1.53503e-15
3334.050000	1.53576e-15
3334.000000	1.53649e-15
3333.950000	1.53722e-15
3333.900000	1.53795e-15
3333.850000	1.53868e-15
3333.800000	1.53942e-15
3333.750000	1.54015e-15
3333.700000	1.54088e-15
3333.650000	1.54162e-15
3333.600000	1.54235e-15
3333.550000	1.54309e-15
3333.500000	1.54382e-15
3333.450000	1.54456e-15
3333.400000	1.54529e-15
3333.350000	1.54603e-15
3333.300000	1.54677e-15
3333.250000	1.5475e-15
3333.200000	1.54824e-15
3333.150000	1.54898e-15
3333.100000	1.54971e-15
3333.050000	1.55045e-15
3333.000000	1.55119e-15
3332.950000	1.55193e-15
3332.900000	1.55267e-15
3332.850000	1.55341e-15
3332.800000	1.55415e-15
3332.750000	1.55489e-15
3332.700000	1.55563e-15
3332.650000	1.55637e-15
3332.600000	1.55711e-15
3332.550000	1.55785e-15
3332.500000	1.5586e-15
3332.450000	1.55934e-15
3332.400000	1.56008e-15
3332.350000	1.56082e-15
3332.300000	1.56157e-15
3332.250000	1.56231e-15
3332.200000	1.56306e-15
3332.150000	1.5638e-15
3332.100000	1.56454e-15
3332.050000	1.56529e-15
3332.000000	1.56604e-15
3331.950000	1.56678e-15
3331.900000	1.56753e-15
3331.850000	1.56827e-15
3331.800000	1.56902e-15
3331.750000	1.56977e-15
3331.700000	1.57052e-15
3331.650000	1.57126e-15
3331.600000	1.57201e-15
3331.550000	1.57276e-15
3331.500000	1.57351e-15
3331.450000	1.57426e-15
3331.400000	1.57501e-15
3331.350000	1.57576e-15
3331.300000	1.57651e-15
3331.250000	1.57726e-15
3331.200000	1.57801e-15
3331.150000	1.57876e-15
3331.100000	1.57952e-15
3331.050000	1.58027e-15
3331.000000	1.58102e-15
3330.950000	1.58177e-15
3330.900000	1.58253e-15
3330.850000	1.58328e-15
3330.800000	1.58404e-15
3330.750000	1.58479e-15
3330.700000	1.58554e-15
3330.650000	1.5863e-15
3330.600000	1.58706e-15
3330.550000	1.58781e-15
3330.500000	1.58857e-15
3330.450000	1.58932e-15
3330.400000	1.59008e-15
3330.350000	1.59084e-15
3330.300000	1.5916e-15
3330.250000	1.59235e-15
3330.200000	1.59311e-15
3330.150000	1.59387e-15
3330.100000	1.59463e-15
3330.050000	1.59539e-15
3330.000000	1.59615e-15
3329.950000	1.59691e-15
3329.900000	1.59767e-15
3329.850000	1.59843e-15
3329.800000	1.59919e-15
3329.750000	1.59995e-15
3329.700000	1.60072e-15
3329.650000	1.60148e-15
3329.600000	1.60224e-15
3329.550000	1.60301e-15
3329.500000	1.60377e-15
3329.450000	1.60453e-15
3329.400000	1.6053e-15
3329.350000	1.60606e-15
3329.300000	1.60683e-15
3329.250000	1.60759e-15
3329.200000	1.60836e-15
3329.150000	1.60912e-15
3329.100000	1.60989e-15
3329.050000	1.61066e-15
3329.000000	1.61142e-15
3328.950000	1.61219e-15
3328.900000	1.61296e-15
3328.850000	1.61373e-15
3328.800000	1.6145e-15
3328.750000	1.61527e-15
3328.700000	1.61603e-15
3328.650000	1.6168e-15
3328.600000	1.61757e-15
3328.550000	1.61834e-15
3328.500000	1.61912e-15
3328.450000	1.61989e-15
3328.400000	1.62066e-15
3328.350000	1.62143e-15
3328.300000	1.6222e-15
3328.250000	1.62298e-15
3328.200000	1.62375e-15
3328.150000	1.62452e-15
3328.100000	1.6253e-15
3328.050000	1.62607e-15
3328.000000	1.62684e-15
3327.950000	1.62762e-15
3327.900000	1.62839e-15
3327.850000	1.62917e-15
3327.800000	1.62995e-15
3327.750000	1.63072e-15
3327.700000	1.6315e-15
3327.650000	1.63228e-15
3327.600000	1.63305e-15
3327.550000	1.63383e-15
3327.500000	1.63461e-15
3327.450000	1.63539e-15
3327.400000	1.63617e-15
3327.350000	1.63695e-15
3327.300000	1.63773e-15
3327.250000	1.63851e-15
3327.200000	1.63929e-15
3327.150000	1.64007e-15
3327.100000	1.64085e-15
3327.050000	1.64163e-15
3327.000000	1.64241e-15
3326.950000	1.64319e-15
3326.900000	1.64398e-15
3326.850000	1.64476e-15
3326.800000	1.64554e-15
3326.750000	1.64633e-15
3326.700000	1.64711e-15
3326.650000	1.6479e-15
3326.600000	1.64868e-15
3326.550000	1.64947e-15
3326.500000	1.65025e-15
3326.450000	1.65104e-15
3326.400000	1.65182e-15
3326.350000	1.65261e-15
3326.300000	1.6534e-15
3326.250000	1.65419e-15
3326.200000	1.65497e-15
3326.150000	1.65576e-15
3326.100000	1.65655e-15
3326.050000	1.65734e-15
3326.000000	1.65813e-15
3325.950000	1.65892e-15
3325.900000	1.65971e-15
3325.850000	1.6605e-15
3325.800000	1.66129e-15
3325.750000	1.66208e-15
3325.700000	1.66287e-15
3325.650000	1.66366e-15
3325.600000	1.66446e-15
3325.550000	1.66525e-15
3325.500000	1.66604e-15
3325.450000	1.66684e-15
3325.400000	1.66763e-15
3325.350000	1.66842e-15
3325.300000	1.66922e-15
3325.250000	1.67001e-15
3325.200000	1.67081e-15
3325.150000	1.67161e-15
3325.100000	1.6724e-15
3325.050000	1.6732e-15
3325.000000	1.674e-15
3324.950000	1.67479e-15
3324.900000	1.67559e-15
3324.850000	1.67639e-15
3324.800000	1.67719e-15
3324.750000	1.67799e-15
3324.700000	1.67878e-15
3324.650000	1.67958e-15
3324.600000	1.68038e-15
3324.550000	1.68118e-15
3324.500000	1.68199e-15
3324.450000	1.68279e-15
3324.400000	1.68359e-15
3324.350000	1.68439e-15
3324.300000	1.68519e-15
3324.250000	1.686e-15
3324.200000	1.6868e-15
3324.150000	1.6876e-15
3324.100000	1.68841e-15
3324.050000	1.68921e-15
3324.000000	1.69001e-15
3323.950000	1.69082e-15
3323.900000	1.69162e-15
3323.850000	1.69243e-15
3323.800000	1.69324e-15
3323.750000	1.69404e-15
3323.700000	1.69485e-15
3323.650000	1.69566e-15
3323.600000	1.69646e-15
3323.550000	1.69727e-15
3323.500000	1.69808e-15
3323.450000	1.69889e-15
3323.400000	1.6997e-15
3323.350000	1.70051e-15
3323.300000	1.70132e-15
3323.250000	1.70213e-15
3323.200000	1.70294e-15
3323.150000	1.70375e-15
3323.100000	1.70456e-15
3323.050000	1.70537e-15
3323.000000	1.70619e-15
3322.950000	1.707e-15
3322.900000	1.70781e-15
3322.850000	1.70863e-15
3322.800000	1.70944e-15
3322.750000	1.71025e-15
3322.700000	1.71107e-15
3322.650000	1.71188e-15
3322.600000	1.7127e-15
3322.550000	1.71351e-15
3322.500000	1.71433e-15
3322.450000	1.71515e-15
3322.400000	1.71596e-15
3322.350000	1.71678e-15
3322.300000	1.7176e-15
3322.250000	1.71842e-15
3322.200000	1.71924e-15
3322.150000	1.72005e-15
3322.100000	1.72087e-15
3322.050000	1.72169e-15
3322.000000	1.72251e-15
3321.950000	1.72333e-15
3321.900000	1.72415e-15
3321.850000	1.72498e-15
3321.800000	1.7258e-15
3321.750000	1.72662e-15
3321.700000	1.72744e-15
3321.650000	1.72826e-15
3321.600000	1.72909e-15
3321.550000	1.72991e-15
3321.500000	1.73074e-15
3321.450000	1.73156e-15
3321.400000	1.73238e-15
3321.350000	1.73321e-15
3321.300000	1.73403e-15
3321.250000	1.73486e-15
3321.200000	1.73569e-15
3321.150000	1.73651e-15
3321.100000	1.73734e-15
3321.050000	1.73817e-15
3321.000000	1.739e-15
3320.950000	1.73982e-15
3320.900000	1.74065e-15
3320.850000	1.74148e-15
3320.800000	1.74231e-15
3320.750000	1.74314e-15
3320.700000	1.74397e-15
3320.650000	1.7448e-15
3320.600000	1.74563e-15
3320.550000	1.74646e-15
3320.500000	1.7473e-15
3320.450000	1.74813e-15
3320.400000	1.74896e-15
3320.350000	1.74979e-15
3320.300000	1.75063e-15
3320.250000	1.75146e-15
3320.200000	1.7523e-15
3320.150000	1.75313e-15
3320.100000	1.75397e-15
3320.050000	1.7548e-15
3320.000000	1.75564e-15
3319.950000	1.75647e-15
3319.900000	1.75731e-15
3319.850000	1.75815e-15
3319.800000	1.75898e-15
3319.750000	1.75982e-15
3319.700000	1.76066e-15
3319.650000	1.7615e-15
3319.600000	1.76234e-15
3319.550000	1.76318e-15
3319.500000	1.76402e-15
3319.450000	1.76486e-15
3319.400000	1.7657e-15
3319.350000	1.76654e-15
3319.300000	1.76738e-15
3319.250000	1.76822e-15
3319.200000	1.76906e-15
3319.150000	1.76991e-15
3319.100000	1.77075e-15
3319.050000	1.77159e-15
3319.000000	1.77244e-15
3318.950000	1.77328e-15
3318.900000	1.77413e-15
3318.850000	1.77497e-15
3318.800000	1.77582e-15
3318.750000	1.77666e-15
3318.700000	1.77751e-15
3318.650000	1.77836e-15
3318.600000	1.7792e-15
3318.550000	1.78005e-15
3318.500000	1.7809e-15
3318.450000	1.78175e-15
3318.400000	1.78259e-15
3318.350000	1.78344e-15
3318.300000	1.78429e-15
3318.250000	1.78514e-15
3318.200000	1.78599e-15
3318.150000	1.78684e-15
3318.100000	1.78769e-15
3318.050000	1.78855e-15
3318.000000	1.7894e-15
3317.950000	1.79025e-15
3317.900000	1.7911e-15
3317.850000	1.79196e-15
3317.800000	1.79281e-15
3317.750000	1.79366e-15
3317.700000	1.79452e-15
3317.650000	1.79537e-15
3317.600000	1.79623e-15
3317.550000	1.79708e-15
3317.500000	1.79794e-15
3317.450000	1.7988e-15
3317.400000	1.79965e-15
3317.350000	1.80051e-15
3317.300000	1.80137e-15
3317.250000	1.80222e-15
3317.200000	1.80308e-15
3317.150000	1.80394e-15
3317.100000	1.8048e-15
3317.050000	1.80566e-15
3317.000000	1.80652e-15
3316.950000	1.80738e-15
3316.900000	1.80824e-15
3316.850000	1.8091e-15
3316.800000	1.80997e-15
3316.750000	1.81083e-15
3316.700000	1.81169e-15
3316.650000	1.81255e-15
3316.600000	1.81342e-15
3316.550000	1.81428e-15
3316.500000	1.81514e-15
3316.450000	1.81601e-15
3316.400000	1.81687e-15
3316.350000	1.81774e-15
3316.300000	1.8186e-15
3316.250000	1.81947e-15
3316.200000	1.82034e-15
3316.150000	1.8212e-15
3316.100000	1.82207e-15
3316.050000	1.82294e-15
3316.000000	1.82381e-15
3315.950000	1.82468e-15
3315.900000	1.82555e-15
3315.850000	1.82642e-15
3315.800000	1.82729e-15
3315.750000	1.82816e-15
3315.700000	1.82903e-15
3315.650000	1.8299e-15
3315.600000	1.83077e-15
3315.550000	1.83164e-15
3315.500000	1.83251e-15
3315.450000	1.83339e-15
3315.400000	1.83426e-15
3315.350000	1.83513e-15
3315.300000	1.83601e-15
3315.250000	1.83688e-15
3315.200000	1.83776e-15
3315.150000	1.83863e-15
3315.100000	1.83951e-15
3315.050000	1.84038e-15
3315.000000	1.84126e-15
3314.950000	1.84214e-15
3314.900000	1.84301e-15
3314.850000	1.84389e-15
3314.800000	1.84477e-15
3314.750000	1.84565e-15
3314.700000	1.84653e-15
3314.650000	1.84741e-15
3314.600000	1.84829e-15
3314.550000	1.84917e-15
3314.500000	1.85005e-15
3314.450000	1.85093e-15
3314.400000	1.85181e-15
3314.350000	1.85269e-15
3314.300000	1.85358e-15
3314.250000	1.85446e-15
3314.200000	1.85534e-15
3314.150000	1.85623e-15
3314.100000	1.85711e-15
3314.050000	1.85799e-15
3314.000000	1.85888e-15
3313.950000	1.85977e-15
3313.900000	1.86065e-15
3313.850000	1.86154e-15
3313.800000	1.86242e-15
3313.750000	1.86331e-15
3313.700000	1.8642e-15
3313.650000	1.86509e-15
3313.600000	1.86597e-15
3313.550000	1.86686e-15
3313.500000	1.86775e-15
3313.450000	1.86864e-15
3313.400000	1.86953e-15
3313.350000	1.87042e-15
3313.300000	1.87131e-15
3313.250000	1.8722e-15
3313.200000	1.8731e-15
3313.150000	1.87399e-15
3313.100000	1.87488e-15
3313.050000	1.87577e-15
3313.000000	1.87667e-15
3312.950000	1.87756e-15
3312.900000	1.87846e-15
3312.850000	1.87935e-15
3312.800000	1.88025e-15
3312.750000	1.88114e-15
3312.700000	1.88204e-15
3312.650000	1.88293e-15
3312.600000	1.88383e-15
3312.550000	1.88473e-15
3312.500000	1.88563e-15
3312.450000	1.88652e-15
3312.400000	1.88742e-15
3312.350000	1.88832e-15
3312.300000	1.88922e-15
3312.250000	1.89012e-15
3312.200000	1.89102e-15
3312.150000	1.89192e-15
3312.100000	1.89282e-15
3312.050000	1.89372e-15
3312.000000	1.89463e-15
3311.950000	1.89553e-15
3311.900000	1.89643e-15
3311.850000	1.89733e-15
3311.800000	1.89824e-15
3311.750000	1.89914e-15
3311.700000	1.90005e-15
3311.650000	1.90095e-15
3311.600000	1.90186e-15
3311.550000	1.90276e-15
3311.500000	1.90367e-15
3311.450000	1.90458e-15
3311.400000	1.90548e-15
3311.350000	1.90639e-15
3311.300000	1.9073e-15
3311.250000	1.90821e-15
3311.200000	1.90912e-15
3311.150000	1.91003e-15
3311.100000	1.91094e-15
3311.050000	1.91185e-15
3311.000000	1.91276e-15
3310.950000	1.91367e-15
3310.900000	1.91458e-15
3310.850000	1.91549e-15
3310.800000	1.9164e-15
3310.750000	1.91732e-15
3310.700000	1.91823e-15
3310.650000	1.91914e-15
3310.600000	1.92006e-15
3310.550000	1.92097e-15
3310.500000	1.92189e-15
3310.450000	1.9228e-15
3310.400000	1.92372e-15
3310.350000	1.92463e-15
3310.300000	1.92555e-15
3310.250000	1.92647e-15
3310.200000	1.92738e-15
3310.150000	1.9283e-15
3310.100000	1.92922e-15
3310.050000	1.93014e-15
3310.000000	1.93106e-15
3309.950000	1.93198e-15
3309.900000	1.9329e-15
3309.850000	1.93382e-15
3309.800000	1.93474e-15
3309.750000	1.93566e-15
3309.700000	1.93658e-15
3309.650000	1.93751e-15
3309.600000	1.93843e-15
3309.550000	1.93935e-15
3309.500000	1.94028e-15
3309.450000	1.9412e-15
3309.400000	1.94213e-15
3309.350000	1.94305e-15
3309.300000	1.94398e-15
3309.250000	1.9449e-15
3309.200000	1.94583e-15
3309.150000	1.94676e-15
3309.100000	1.94768e-15
3309.050000	1.94861e-15
3309.000000	1.94954e-15
3308.950000	1.95047e-15
3308.900000	1.9514e-15
3308.850000	1.95233e-15
3308.800000	1.95326e-15
3308.750000	1.95419e-15
3308.700000	1.95512e-15
3308.650000	1.95605e-15
3308.600000	1.95698e-15
3308.550000	1.95791e-15
3308.500000	1.95884e-15
3308.450000	1.95978e-15
3308.400000	1.96071e-15
3308.350000	1.96164e-15
3308.300000	1.96258e-15
3308.250000	1.96351e-15
3308.200000	1.96445e-15
3308.150000	1.96538e-15
3308.100000	1.96632e-15
3308.050000	1.96726e-15
3308.000000	1.96819e-15
3307.950000	1.96913e-15
3307.900000	1.97007e-15
3307.850000	1.97101e-15
3307.800000	1.97195e-15
3307.750000	1.97289e-15
3307.700000	1.97383e-15
3307.650000	1.97477e-15
3307.600000	1.97571e-15
3307.550000	1.97665e-15
3307.500000	1.97759e-15
3307.450000	1.97853e-15
3307.400000	1.97947e-15
3307.350000	1.98042e-15
3307.300000	1.98136e-15
3307.250000	1.9823e-15
3307.200000	1.98325e-15
3307.150000	1.98419e-15
3307.100000	1.98514e-15
3307.050000	1.98608e-15
3307.000000	1.98703e-15
3306.950000	1.98797e-15
3306.900000	1.98892e-15
3306.850000	1.98987e-15
3306.800000	1.99082e-15
3306.750000	1.99176e-15
3306.700000	1.99271e-15
3306.650000	1.99366e-15
3306.600000	1.99461e-15
3306.550000	1.99556e-15
3306.500000	1.99651e-15
3306.450000	1.99746e-15
3306.400000	1.99841e-15
3306.350000	1.99937e-15
3306.300000	2.00032e-15
3306.250000	2.00127e-15
3306.200000	2.00222e-15
3306.150000	2.00318e-15
3306.100000	2.00413e-15
3306.050000	2.00509e-15
3306.000000	2.00604e-15
3305.950000	2.007e-15
3305.900000	2.00795e-15
3305.850000	2.00891e-15
3305.800000	2.00987e-15
3305.750000	2.01082e-15
3305.700000	2.01178e-15
3305.650000	2.01274e-15
3305.600000	2.0137e-15
3305.550000	2.01466e-15
3305.500000	2.01562e-15
3305.450000	2.01658e-15
3305.400000	2.01754e-15
3305.350000	2.0185e-15
3305.300000	2.01946e-15
3305.250000	2.02042e-15
3305.200000	2.02138e-15
3305.150000	2.02235e-15
3305.100000	2.02331e-15
3305.050000	2.02427e-15
3305.000000	2.02524e-15
3304.950000	2.0262e-15
3304.900000	2.02717e-15
3304.850000	2.02813e-15
3304.800000	2.0291e-15
3304.750000	2.03007e-15
3304.700000	2.03103e-15
3304.650000	2.032e-15
3304.600000	2.03297e-15
3304.550000	2.03394e-15
3304.500000	2.0349e-15
3304.450000	2.03587e-15
3304.400000	2.03684e-15
3304.350000	2.03781e-15
3304.300000	2.03878e-15
3304.250000	2.03976e-15
3304.200000	2.04073e-15
3304.150000	2.0417e-15
3304.100000	2.04267e-15
3304.050000	2.04364e-15
3304.000000	2.04462e-15
3303.950000	2.04559e-15
3303.900000	2.04657e-15
3303.850000	2.04754e-15
3303.800000	2.04852e-15
3303.750000	2.04949e-15
3303.700000	2.05047e-15
3303.650000	2.05144e-15
3303.600000	2.05242e-15
3303.550000	2.0534e-15
3303.500000	2.05438e-15
3303.450000	2.05536e-15
3303.400000	2.05633e-15
3303.350000	2.05731e-15
3303.300000	2.05829e-15
3303.250000	2.05927e-15
3303.200000	2.06026e-15
3303.150000	2.06124e-15
3303.100000	2.06222e-15
3303.050000	2.0632e-15
3303.000000	2.06418e-15
3302.950000	2.06517e-15
3302.900000	2.06615e-15
3302.850000	2.06713e-15
3302.800000	2.06812e-15
3302.750000	2.0691e-15
3302.700000	2.07009e-15
3302.650000	2.07108e-15
3302.600000	2.07206e-15
3302.550000	2.07305e-15
3302.500000	2.07404e-15
3302.450000	2.07502e-15
3302.400000	2.07601e-15
3302.350000	2.077e-15
3302.300000	2.07799e-15
3302.250000	2.07898e-15
3302.200000	2.07997e-15
3302.150000	2.08096e-15
3302.100000	2.08195e-15
3302.050000	2.08294e-15
3302.000000	2.08394e-15
3301.950000	2.08493e-15
3301.900000	2.08592e-15
3301.850000	2.08691e-15
3301.800000	2.08791e-15
3301.750000	2.0889e-15
3301.700000	2.0899e-15
3301.650000	2.09089e-15
3301.600000	2.09189e-15
3301.550000	2.09289e-15
3301.500000	2.09388e-15
3301.450000	2.09488e-15
3301.400000	2.09588e-15
3301.350000	2.09688e-15
3301.300000	2.09787e-15
3301.250000	2.09887e-15
3301.200000	2.09987e-15
3301.150000	2.10087e-15
3301.100000	2.10187e-15
3301.050000	2.10288e-15
3301.000000	2.10388e-15
3300.950000	2.10488e-15
3300.900000	2.10588e-15
3300.850000	2.10688e-15
3300.800000	2.10789e-15
3300.750000	2.10889e-15
3300.700000	2.1099e-15
3300.650000	2.1109e-15
3300.600000	2.11191e-15
3300.550000	2.11291e-15
3300.500000	2.11392e-15
3300.450000	2.11493e-15
3300.400000	2.11593e-15
3300.350000	2.11694e-15
3300.300000	2.11795e-15
3300.250000	2.11896e-15
3300.200000	2.11997e-15
3300.150000	2.12098e-15
3300.100000	2.12199e-15
3300.050000	2.123e-15
3300.000000	2.12401e-15
3299.950000	2.12502e-15
3299.900000	2.12603e-15
3299.850000	2.12705e-15
3299.800000	2.12806e-15
3299.750000	2.12907e-15
3299.700000	2.13009e-15
3299.650000	2.1311e-15
3299.600000	2.13212e-15
3299.550000	2.13313e-15
3299.500000	2.13415e-15
3299.450000	2.13516e-15
3299.400000	2.13618e-15
3299.350000	2.1372e-15
3299.300000	2.13822e-15
3299.250000	2.13924e-15
3299.200000	2.14025e-15
3299.150000	2.14127e-15
3299.100000	2.14229e-15
3299.050000	2.14331e-15
3299.000000	2.14433e-15
3298.950000	2.14536e-15
3298.900000	2.14638e-15
3298.850000	2.1474e-15
3298.800000	2.14842e-15
3298.750000	2.14945e-15
3298.700000	2.15047e-15
3298.650000	2.15149e-15
3298.600000	2.15252e-15
3298.550000	2.15354e-15
3298.500000	2.15457e-15
3298.450000	2.1556e-15
3298.400000	2.15662e-15
3298.350000	2.15765e-15
3298.300000	2.15868e-15
3298.250000	2.15971e-15
3298.200000	2.16073e-15
3298.150000	2.16176e-15
3298.100000	2.16279e-15
3298.050000	2.16382e-15
3298.000000	2.16485e-15
3297.950000	2.16589e-15
3297.900000	2.16692e-15
3297.850000	2.16795e-15
3297.800000	2.16898e-15
3297.750000	2.17001e-15
3297.700000	2.17105e-15
3297.650000	2.17208e-15
3297.600000	2.17312e-15
3297.550000	2.17415e-15
3297.500000	2.17519e-15
3297.450000	2.17622e-15
3297.400000	2.17726e-15
3297.350000	2.1783e-15
3297.300000	2.17933e-15
3297.250000	2.18037e-15
3297.200000	2.18141e-15
3297.150000	2.18245e-15
3297.100000	2.18349e-15
3297.050000	2.18453e-15
3297.000000	2.18557e-15
3296.950000	2.18661e-15
3296.900000	2.18765e-15
3296.850000	2.18869e-15
3296.800000	2.18974e-15
3296.750000	2.19078e-15
3296.700000	2.19182e-15
3296.650000	2.19287e-15
3296.600000	2.19391e-15
3296.550000	2.19496e-15
3296.500000	2.196e-15
3296.450000	2.19705e-15
3296.400000	2.19809e-15
3296.350000	2.19914e-15
3296.300000	2.20019e-15
3296.250000	2.20124e-15
3296.200000	2.20229e-15
3296.150000	2.20333e-15
3296.100000	2.20438e-15
3296.050000	2.20543e-15
3296.000000	2.20648e-15
3295.950000	2.20754e-15
3295.900000	2.20859e-15
3295.850000	2.20964e-15
3295.800000	2.21069e-15
3295.750000	2.21174e-15
3295.700000	2.2128e-15
3295.650000	2.21385e-15
3295.600000	2.21491e-15
3295.550000	2.21596e-15
3295.500000	2.21702e-15
3295.450000	2.21807e-15
3295.400000	2.21913e-15
3295.350000	2.22019e-15
3295.300000	2.22124e-15
3295.250000	2.2223e-15
3295.200000	2.22336e-15
3295.150000	2.22442e-15
3295.100000	2.22548e-15
3295.050000	2.22654e-15
3295.000000	2.2276e-15
3294.950000	2.22866e-15
3294.900000	2.22972e-15
3294.850000	2.23078e-15
3294.800000	2.23185e-15
3294.750000	2.23291e-15
3294.700000	2.23397e-15
3294.650000	2.23504e-15
3294.600000	2.2361e-15
3294.550000	2.23717e-15
3294.500000	2.23823e-15
3294.450000	2.2393e-15
3294.400000	2.24036e-15
3294.350000	2.24143e-15
3294.300000	2.2425e-15
3294.250000	2.24357e-15
3294.200000	2.24464e-15
3294.150000	2.2457e-15
3294.100000	2.24677e-15
3294.050000	2.24784e-15
3294.000000	2.24891e-15
3293.950000	2.24999e-15
3293.900000	2.25106e-15
3293.850000	2.25213e-15
3293.800000	2.2532e-15
3293.750000	2.25428e-15
3293.700000	2.25535e-15
3293.650000	2.25642e-15
3293.600000	2.2575e-15
3293.550000	2.25857e-15
3293.500000	2.25965e-15
3293.450000	2.26073e-15
3293.400000	2.2618e-15
3293.350000	2.26288e-15
3293.300000	2.26396e-15
3293.250000	2.26504e-15
3293.200000	2.26611e-15
3293.150000	2.26719e-15
3293.100000	2.26827e-15
3293.050000	2.26935e-15
3293.000000	2.27043e-15
3292.950000	2.27152e-15
3292.900000	2.2726e-15
3292.850000	2.27368e-15
3292.800000	2.27476e-15
3292.750000	2.27585e-15
3292.700000	2.27693e-15
3292.650000	2.27802e-15
3292.600000	2.2791e-15
3292.550000	2.28019e-15
3292.500000	2.28127e-15
3292.450000	2.28236e-15
3292.400000	2.28345e-15
3292.350000	2.28453e-15
3292.300000	2.28562e-15
3292.250000	2.28671e-15
3292.200000	2.2878e-15
3292.150000	2.28889e-15
3292.100000	2.28998e-15
3292.050000	2.29107e-15
3292.000000	2.29216e-15
3291.950000	2.29325e-15
3291.900000	2.29434e-15
3291.850000	2.29544e-15
3291.800000	2.29653e-15
3291.750000	2.29762e-15
3291.700000	2.29872e-15
3291.650000	2.29981e-15
3291.600000	2.30091e-15
3291.550000	2.30201e-15
3291.500000	2.3031e-15
3291.450000	2.3042e-15
3291.400000	2.3053e-15
3291.350000	2.30639e-15
3291.300000	2.30749e-15
3291.250000	2.30859e-15
3291.200000	2.30969e-15
3291.150000	2.31079e-15
3291.100000	2.31189e-15
3291.050000	2.31299e-15
3291.000000	2.31409e-15
3290.950000	2.3152e-15
3290.900000	2.3163e-15
3290.850000	2.3174e-15
3290.800000	2.31851e-15
3290.750000	2.31961e-15
3290.700000	2.32072e-15
3290.650000	2.32182e-15
3290.600000	2.32293e-15
3290.550000	2.32403e-15
3290.500000	2.32514e-15
3290.450000	2.32625e-15
3290.400000	2.32736e-15
3290.350000	2.32846e-15
3290.300000	2.32957e-15
3290.250000	2.33068e-15
3290.200000	2.33179e-15
3290.150000	2.3329e-15
3290.100000	2.33401e-15
3290.050000	2.33513e-15
3290.000000	2.33624e-15
3289.950000	2.33735e-15
3289.900000	2.33846e-15
3289.850000	2.33958e-15
3289.800000	2.34069e-15
3289.750000	2.34181e-15
3289.700000	2.34292e-15
3289.650000	2.34404e-15
3289.600000	2.34516e-15
3289.550000	2.34627e-15
3289.500000	2.34739e-15
3289.450000	2.34851e-15
3289.400000	2.34963e-15
3289.350000	2.35075e-15
3289.300000	2.35187e-15
3289.250000	2.35299e-15
3289.200000	2.35411e-15
3289.150000	2.35523e-15
3289.100000	2.35635e-15
3289.050000	2.35747e-15
3289.000000	2.35859e-15
3288.950000	2.35972e-15
3288.900000	2.36084e-15
3288.850000	2.36197e-15
3288.800000	2.36309e-15
3288.750000	2.36422e-15
3288.700000	2.36534e-15
3288.650000	2.36647e-15
3288.600000	2.3676e-15
3288.550000	2.36872e-15
3288.500000	2.36985e-15
3288.450000	2.37098e-15
3288.400000	2.37211e-15
3288.350000	2.37324e-15
3288.300000	2.37437e-15
3288.250000	2.3755e-15
3288.200000	2.37663e-15
3288.150000	2.37777e-15
3288.100000	2.3789e-15
3288.050000	2.38003e-15
3288.000000	2.38116e-15
3287.950000	2.3823e-15
3287.900000	2.38343e-15
3287.850000	2.38457e-15
3287.800000	2.3857e-15
3287.750000	2.38684e-15
3287.700000	2.38798e-15
3287.650000	2.38911e-15
3287.600000	2.39025e-15
3287.550000	2.39139e-15
3287.500000	2.39253e-15
3287.450000	2.39367e-15
3287.400000	2.39481e-15
3287.350000	2.39595e-15
3287.300000	2.39709e-15
3287.250000	2.39823e-15
3287.200000	2.39938e-15
3287.150000	2.40052e-15
3287.100000	2.40166e-15
3287.050000	2.40281e-15
3287.000000	2.40395e-15
3286.950000	2.4051e-15
3286.900000	2.40624e-15
3286.850000	2.40739e-15
3286.800000	2.40853e-15
3286.750000	2.40968e-15
3286.700000	2.41083e-15
3286.650000	2.41198e-15
3286.600000	2.41313e-15
3286.550000	2.41427e-15
3286.500000	2.41542e-15
3286.450000	2.41658e-15
3286.400000	2.41773e-15
3286.350000	2.41888e-15
3286.300000	2.42003e-15
3286.250000	2.42118e-15
3286.200000	2.42234e-15
3286.150000	2.42349e-15
3286.100000	2.42464e-15
3286.050000	2.4258e-15
3286.000000	2.42695e-15
3285.950000	2.42811e-15
3285.900000	2.42927e-15
3285.850000	2.43042e-15
3285.800000	2.43158e-15
3285.750000	2.43274e-15
3285.700000	2.4339e-15
3285.650000	2.43506e-15
3285.600000	2.43622e-15
3285.550000	2.43738e-15
3285.500000	2.43854e-15
3285.450000	2.4397e-15
3285.400000	2.44086e-15
3285.350000	2.44202e-15
3285.300000	2.44319e-15
3285.250000	2.44435e-15
3285.200000	2.44552e-15
3285.150000	2.44668e-15
3285.100000	2.44785e-15
3285.050000	2.44901e-15
3285.000000	2.45018e-15
3284.950000	2.45134e-15
3284.900000	2.45251e-15
3284.850000	2.45368e-15
3284.800000	2.45485e-15
3284.750000	2.45602e-15
3284.700000	2.45719e-15
3284.650000	2.45836e-15
3284.600000	2.45953e-15
3284.550000	2.4607e-15
3284.500000	2.46187e-15
3284.450000	2.46305e-15
3284.400000	2.46422e-15
3284.350000	2.46539e-15
3284.300000	2.46657e-15
3284.250000	2.46774e-15
3284.200000	2.46892e-15
3284.150000	2.47009e-15
3284.100000	2.47127e-15
3284.050000	2.47245e-15
3284.000000	2.47362e-15
3283.950000	2.4748e-15
3283.900000	2.47598e-15
3283.850000	2.47716e-15
3283.800000	2.47834e-15
3283.750000	2.47952e-15
3283.700000	2.4807e-15
3283.650000	2.48188e-15
3283.600000	2.48306e-15
3283.550000	2.48425e-15
3283.500000	2.48543e-15
3283.450000	2.48661e-15
3283.400000	2.4878e-15
3283.350000	2.48898e-15
3283.300000	2.49017e-15
3283.250000	2.49136e-15
3283.200000	2.49254e-15
3283.150000	2.49373e-15
3283.100000	2.49492e-15
3283.050000	2.49611e-15
3283.000000	2.49729e-15
3282.950000	2.49848e-15
3282.900000	2.49967e-15
3282.850000	2.50086e-15
3282.800000	2.50206e-15
3282.750000	2.50325e-15
3282.700000	2.50444e-15
3282.650000	2.50563e-15
3282.600000	2.50683e-15
3282.550000	2.50802e-15
3282.500000	2.50921e-15
3282.450000	2.51041e-15
3282.400000	2.51161e-15
3282.350000	2.5128e-15
3282.300000	2.514e-15
3282.250000	2.5152e-15
3282.200000	2.51639e-15
3282.150000	2.51759e-15
3282.100000	2.51879e-15
3282.050000	2.51999e-15
3282.000000	2.52119e-15
3281.950000	2.52239e-15
3281.900000	2.52359e-15
3281.850000	2.5248e-15
3281.800000	2.526e-15
3281.750000	2.5272e-15
3281.700000	2.5284e-15
3281.650000	2.52961e-15
3281.600000	2.53081e-15
3281.550000	2.53202e-15
3281.500000	2.53323e-15
3281.450000	2.53443e-15
3281.400000	2.53564e-15
3281.350000	2.53685e-15
3281.300000	2.53805e-15
3281.250000	2.53926e-15
3281.200000	2.54047e-15
3281.150000	2.54168e-15
3281.100000	2.54289e-15
3281.050000	2.54411e-15
3281.000000	2.54532e-15
3280.950000	2.54653e-15
3280.900000	2.54774e-15
3280.850000	2.54896e-15
3280.800000	2.55017e-15
3280.750000	2.55138e-15
3280.700000	2.5526e-15
3280.650000	2.55382e-15
3280.600000	2.55503e-15
3280.550000	2.55625e-15
3280.500000	2.55747e-15
3280.450000	2.55868e-15
3280.400000	2.5599e-15
3280.350000	2.56112e-15
3280.300000	2.56234e-15
3280.250000	2.56356e-15
3280.200000	2.56478e-15
3280.150000	2.566e-15
3280.100000	2.56723e-15
3280.050000	2.56845e-15
3280.000000	2.56967e-15
3279.950000	2.5709e-15
3279.900000	2.57212e-15
3279.850000	2.57335e-15
3279.800000	2.57457e-15
3279.750000	2.5758e-15
3279.700000	2.57703e-15
3279.650000	2.57825e-15
3279.600000	2.57948e-15
3279.550000	2.58071e-15
3279.500000	2.58194e-15
3279.450000	2.58317e-15
3279.400000	2.5844e-15
3279.350000	2.58563e-15
3279.300000	2.58686e-15
3279.250000	2.58809e-15
3279.200000	2.58933e-15
3279.150000	2.59056e-15
3279.100000	2.59179e-15
3279.050000	2.59303e-15
3279.000000	2.59426e-15
3278.950000	2.5955e-15
3278.900000	2.59673e-15
3278.850000	2.59797e-15
3278.800000	2.59921e-15
3278.750000	2.60045e-15
3278.700000	2.60169e-15
3278.650000	2.60292e-15
3278.600000	2.60416e-15
3278.550000	2.6054e-15
3278.500000	2.60665e-15
3278.450000	2.60789e-15
3278.400000	2.60913e-15
3278.350000	2.61037e-15
3278.300000	2.61162e-15
3278.250000	2.61286e-15
3278.200000	2.6141e-15
3278.150000	2.61535e-15
3278.100000	2.61659e-15
3278.050000	2.61784e-15
3278.000000	2.61909e-15
3277.950000	2.62034e-15
3277.900000	2.62158e-15
3277.850000	2.62283e-15
3277.800000	2.62408e-15
3277.750000	2.62533e-15
3277.700000	2.62658e-15
3277.650000	2.62783e-15
3277.600000	2.62908e-15
3277.550000	2.63034e-15
3277.500000	2.63159e-15
3277.450000	2.63284e-15
3277.400000	2.6341e-15
3277.350000	2.63535e-15
3277.300000	2.63661e-15
3277.250000	2.63786e-15
3277.200000	2.63912e-15
3277.150000	2.64038e-15
3277.100000	2.64163e-15
3277.050000	2.64289e-15
3277.000000	2.64415e-15
3276.950000	2.64541e-15
3276.900000	2.64667e-15
3276.850000	2.64793e-15
3276.800000	2.64919e-15
3276.750000	2.65045e-15
3276.700000	2.65172e-15
3276.650000	2.65298e-15
3276.600000	2.65424e-15
3276.550000	2.65551e-15
3276.500000	2.65677e-15
3276.450000	2.65804e-15
3276.400000	2.6593e-15
3276.350000	2.66057e-15
3276.300000	2.66184e-15
3276.250000	2.6631e-15
3276.200000	2.66437e-15
3276.150000	2.66564e-15
3276.100000	2.66691e-15
3276.050000	2.66818e-15
3276.000000	2.66945e-15
3275.950000	2.67072e-15
3275.900000	2.672e-15
3275.850000	2.67327e-15
3275.800000	2.67454e-15
3275.750000	2.67582e-15
3275.700000	2.67709e-15
3275.650000	2.67837e-15
3275.600000	2.67964e-15
3275.550000	2.68092e-15
3275.500000	2.68219e-15
3275.450000	2.68347e-15
3275.400000	2.68475e-15
3275.350000	2.68603e-15
3275.300000	2.68731e-15
3275.250000	2.68859e-15
3275.200000	2.68987e-15
3275.150000	2.69115e-15
3275.100000	2.69243e-15
3275.050000	2.69371e-15
3275.000000	2.695e-15
3274.950000	2.69628e-15
3274.900000	2.69756e-15
3274.850000	2.69885e-15
3274.800000	2.70013e-15
3274.750000	2.70142e-15
3274.700000	2.70271e-15
3274.650000	2.70399e-15
3274.600000	2.70528e-15
3274.550000	2.70657e-15
3274.500000	2.70786e-15
3274.450000	2.70915e-15
3274.400000	2.71044e-15
3274.350000	2.71173e-15
3274.300000	2.71302e-15
3274.250000	2.71432e-15
3274.200000	2.71561e-15
3274.150000	2.7169e-15
3274.100000	2.7182e-15
3274.050000	2.71949e-15
3274.000000	2.72079e-15
3273.950000	2.72208e-15
3273.900000	2.72338e-15
3273.850000	2.72467e-15
3273.800000	2.72597e-15
3273.750000	2.72727e-15
3273.700000	2.72857e-15
3273.650000	2.72987e-15
3273.600000	2.73117e-15
3273.550000	2.73247e-15
3273.500000	2.73377e-15
3273.450000	2.73507e-15
3273.400000	2.73638e-15
3273.350000	2.73768e-15
3273.300000	2.73898e-15
3273.250000	2.74029e-15
3273.200000	2.74159e-15
3273.150000	2.7429e-15
3273.100000	2.74421e-15
3273.050000	2.74551e-15
3273.000000	2.74682e-15
3272.950000	2.74813e-15
3272.900000	2.74944e-15
3272.850000	2.75075e-15
3272.800000	2.75206e-15
3272.750000	2.75337e-15
3272.700000	2.75468e-15
3272.650000	2.75599e-15
3272.600000	2.7573e-15
3272.550000	2.75862e-15
3272.500000	2.75993e-15
3272.450000	2.76125e-15
3272.400000	2.76256e-15
3272.350000	2.76388e-15
3272.300000	2.76519e-15
3272.250000	2.76651e-15
3272.200000	2.76783e-15
3272.150000	2.76915e-15
3272.100000	2.77047e-15
3272.050000	2.77179e-15
3272.000000	2.77311e-15
3271.950000	2.77443e-15
3271.900000	2.77575e-15
3271.850000	2.77707e-15
3271.800000	2.77839e-15
3271.750000	2.77972e-15
3271.700000	2.78104e-15
3271.650000	2.78236e-15
3271.600000	2.78369e-15
3271.550000	2.78502e-15
3271.500000	2.78634e-15
3271.450000	2.78767e-15
3271.400000	2.789e-15
3271.350000	2.79033e-15
3271.300000	2.79165e-15
3271.250000	2.79298e-15
3271.200000	2.79431e-15
3271.150000	2.79564e-15
3271.100000	2.79698e-15
3271.050000	2.79831e-15
3271.000000	2.79964e-15
3270.950000	2.80097e-15
3270.900000	2.80231e-15
3270.850000	2.80364e-15
3270.800000	2.80498e-15
3270.750000	2.80632e-15
3270.700000	2.80765e-15
3270.650000	2.80899e-15
3270.600000	2.81033e-15
3270.550000	2.81167e-15
3270.500000	2.813e-15
3270.450000	2.81434e-15
3270.400000	2.81568e-15
3270.350000	2.81703e-15
3270.300000	2.81837e-15
3270.250000	2.81971e-15
3270.200000	2.82105e-15
3270.150000	2.8224e-15
3270.100000	2.82374e-15
3270.050000	2.82509e-15
3270.000000	2.82643e-15
3269.950000	2.82778e-15
3269.900000	2.82912e-15
3269.850000	2.83047e-15
3269.800000	2.83182e-15
3269.750000	2.83317e-15
3269.700000	2.83452e-15
3269.650000	2.83587e-15
3269.600000	2.83722e-15
3269.550000	2.83857e-15
3269.500000	2.83992e-15
3269.450000	2.84128e-15
3269.400000	2.84263e-15
3269.350000	2.84398e-15
3269.300000	2.84534e-15
3269.250000	2.84669e-15
3269.200000	2.84805e-15
3269.150000	2.8494e-15
3269.100000	2.85076e-15
3269.050000	2.85212e-15
3269.000000	2.85348e-15
3268.950000	2.85484e-15
3268.900000	2.8562e-15
3268.850000	2.85756e-15
3268.800000	2.85892e-15
3268.750000	2.86028e-15
3268.700000	2.86164e-15
3268.650000	2.86301e-15
3268.600000	2.86437e-15
3268.550000	2.86573e-15
3268.500000	2.8671e-15
3268.450000	2.86846e-15
3268.400000	2.86983e-15
3268.350000	2.8712e-15
3268.300000	2.87256e-15
3268.250000	2.87393e-15
3268.200000	2.8753e-15
3268.150000	2.87667e-15
3268.100000	2.87804e-15
3268.050000	2.87941e-15
3268.000000	2.88078e-15
3267.950000	2.88216e-15
3267.900000	2.88353e-15
3267.850000	2.8849e-15
3267.800000	2.88628e-15
3267.750000	2.88765e-15
3267.700000	2.88903e-15
3267.650000	2.8904e-15
3267.600000	2.89178e-15
3267.550000	2.89316e-15
3267.500000	2.89453e-15
3267.450000	2.89591e-15
3267.400000	2.89729e-15
3267.350000	2.89867e-15
3267.300000	2.90005e-15
3267.250000	2.90143e-15
3267.200000	2.90282e-15
3267.150000	2.9042e-15
3267.100000	2.90558e-15
3267.050000	2.90697e-15
3267.000000	2.90835e-15
3266.950000	2.90974e-15
3266.900000	2.91112e-15
3266.850000	2.91251e-15
3266.800000	2.91389e-15
3266.750000	2.91528e-15
3266.700000	2.91667e-15
3266.650000	2.91806e-15
3266.600000	2.91945e-15
3266.550000	2.92084e-15
3266.500000	2.92223e-15
3266.450000	2.92362e-15
3266.400000	2.92502e-15
3266.350000	2.92641e-15
3266.300000	2.9278e-15
3266.250000	2.9292e-15
3266.200000	2.93059e-15
3266.150000	2.93199e-15
3266.100000	2.93339e-15
3266.050000	2.93478e-15
3266.000000	2.93618e-15
3265.950000	2.93758e-15
3265.900000	2.93898e-15
3265.850000	2.94038e-15
3265.800000	2.94178e-15
3265.750000	2.94318e-15
3265.700000	2.94458e-15
3265.650000	2.94598e-15
3265.600000	2.94739e-15
3265.550000	2.94879e-15
3265.500000	2.95019e-15
3265.450000	2.9516e-15
3265.400000	2.95301e-15
3265.350000	2.95441e-15
3265.300000	2.95582e-15
3265.250000	2.95723e-15
3265.200000	2.95864e-15
3265.150000	2.96005e-15
3265.100000	2.96145e-15
3265.050000	2.96287e-15
3265.000000	2.96428e-15
3264.950000	2.96569e-15
3264.900000	2.9671e-15
3264.850000	2.96851e-15
3264.800000	2.96993e-15
3264.750000	2.97134e-15
3264.700000	2.97276e-15
3264.650000	2.97417e-15
3264.600000	2.97559e-15
3264.550000	2.97701e-15
3264.500000	2.97843e-15
3264.450000	2.97984e-15
3264.400000	2.98126e-15
3264.350000	2.98268e-15
3264.300000	2.9841e-15
3264.250000	2.98553e-15
3264.200000	2.98695e-15
3264.150000	2.98837e-15
3264.100000	2.98979e-15
3264.050000	2.99122e-15
3264.000000	2.99264e-15
3263.950000	2.99407e-15
3263.900000	2.99549e-15
3263.850000	2.99692e-15
3263.800000	2.99835e-15
3263.750000	2.99978e-15
3263.700000	3.0012e-15
3263.650000	3.00263e-15
3263.600000	3.00406e-15
3263.550000	3.00549e-15
3263.500000	3.00693e-15
3263.450000	3.00836e-15
3263.400000	3.00979e-15
3263.350000	3.01123e-15
3263.300000	3.01266e-15
3263.250000	3.01409e-15
3263.200000	3.01553e-15
3263.150000	3.01697e-15
3263.100000	3.0184e-15
3263.050000	3.01984e-15
3263.000000	3.02128e-15
3262.950000	3.02272e-15
3262.900000	3.02416e-15
3262.850000	3.0256e-15
3262.800000	3.02704e-15
3262.750000	3.02848e-15
3262.700000	3.02992e-15
3262.650000	3.03137e-15
3262.600000	3.03281e-15
3262.550000	3.03425e-15
3262.500000	3.0357e-15
3262.450000	3.03715e-15
3262.400000	3.03859e-15
3262.350000	3.04004e-15
3262.300000	3.04149e-15
3262.250000	3.04294e-15
3262.200000	3.04439e-15
3262.150000	3.04584e-15
3262.100000	3.04729e-15
3262.050000	3.04874e-15
3262.000000	3.05019e-15
3261.950000	3.05164e-15
3261.900000	3.0531e-15
3261.850000	3.05455e-15
3261.800000	3.05601e-15
3261.750000	3.05746e-15
3261.700000	3.05892e-15
3261.650000	3.06037e-15
3261.600000	3.06183e-15
3261.550000	3.06329e-15
3261.500000	3.06475e-15
3261.450000	3.06621e-15
3261.400000	3.06767e-15
3261.350000	3.06913e-15
3261.300000	3.07059e-15
3261.250000	3.07205e-15
3261.200000	3.07352e-15
3261.150000	3.07498e-15
3261.100000	3.07645e-15
3261.050000	3.07791e-15
3261.000000	3.07938e-15
3260.950000	3.08084e-15
3260.900000	3.08231e-15
3260.850000	3.08378e-15
3260.800000	3.08525e-15
3260.750000	3.08672e-15
3260.700000	3.08819e-15
3260.650000	3.08966e-15
3260.600000	3.09113e-15
3260.550000	3.0926e-15
3260.500000	3.09408e-15
3260.450000	3.09555e-15
3260.400000	3.09702e-15
3260.350000	3.0985e-15
3260.300000	3.09997e-15
3260.250000	3.10145e-15
3260.200000	3.10293e-15
3260.150000	3.10441e-15
3260.100000	3.10588e-15
3260.050000	3.10736e-15
3260.000000	3.10884e-15
3259.950000	3.11033e-15
3259.900000	3.11181e-15
3259.850000	3.11329e-15
3259.800000	3.11477e-15
3259.750000	3.11625e-15
3259.700000	3.11774e-15
3259.650000	3.11922e-15
3259.600000	3.12071e-15
3259.550000	3.1222e-15
3259.500000	3.12368e-15
3259.450000	3.12517e-15
3259.400000	3.12666e-15
3259.350000	3.12815e-15
3259.300000	3.12964e-15
3259.250000	3.13113e-15
3259.200000	3.13262e-15
3259.150000	3.13411e-15
3259.100000	3.13561e-15
3259.050000	3.1371e-15
3259.000000	3.13859e-15
3258.950000	3.14009e-15
3258.900000	3.14158e-15
3258.850000	3.14308e-15
3258.800000	3.14458e-15
3258.750000	3.14607e-15
3258.700000	3.14757e-15
3258.650000	3.14907e-15
3258.600000	3.15057e-15
3258.550000	3.15207e-15
3258.500000	3.15357e-15
3258.450000	3.15508e-15
3258.400000	3.15658e-15
3258.350000	3.15808e-15
3258.300000	3.15959e-15
3258.250000	3.16109e-15
3258.200000	3.1626e-15
3258.150000	3.1641e-15
3258.100000	3.16561e-15
3258.050000	3.16712e-15
3258.000000	3.16863e-15
3257.950000	3.17014e-15
3257.900000	3.17165e-15
3257.850000	3.17316e-15
3257.800000	3.17467e-15
3257.750000	3.17618e-15
3257.700000	3.17769e-15
3257.650000	3.17921e-15
3257.600000	3.18072e-15
3257.550000	3.18224e-15
3257.500000	3.18375e-15
3257.450000	3.18527e-15
3257.400000	3.18678e-15
3257.350000	3.1883e-15
3257.300000	3.18982e-15
3257.250000	3.19134e-15
3257.200000	3.19286e-15
3257.150000	3.19438e-15
3257.100000	3.1959e-15
3257.050000	3.19742e-15
3257.000000	3.19895e-15
3256.950000	3.20047e-15
3256.900000	3.202e-15
3256.850000	3.20352e-15
3256.800000	3.20505e-15
3256.750000	3.20657e-15
3256.700000	3.2081e-15
3256.650000	3.20963e-15
3256.600000	3.21116e-15
3256.550000	3.21269e-15
3256.500000	3.21422e-15
3256.450000	3.21575e-15
3256.400000	3.21728e-15
3256.350000	3.21881e-15
3256.300000	3.22034e-15
3256.250000	3.22188e-15
3256.200000	3.22341e-15
3256.150000	3.22495e-15
3256.100000	3.22648e-15
3256.050000	3.22802e-15
3256.000000	3.22956e-15
3255.950000	3.2311e-15
3255.900000	3.23264e-15
3255.850000	3.23418e-15
3255.800000	3.23572e-15
3255.750000	3.23726e-15
3255.700000	3.2388e-15
3255.650000	3.24034e-15
3255.600000	3.24188e-15
3255.550000	3.24343e-15
3255.500000	3.24497e-15
3255.450000	3.24652e-15
3255.400000	3.24807e-15
3255.350000	3.24961e-15
3255.300000	3.25116e-15
3255.250000	3.25271e-15
3255.200000	3.25426e-15
3255.150000	3.25581e-15
3255.100000	3.25736e-15
3255.050000	3.25891e-15
3255.000000	3.26046e-15
3254.950000	3.26202e-15
3254.900000	3.26357e-15
3254.850000	3.26512e-15
3254.800000	3.26668e-15
3254.750000	3.26823e-15
3254.700000	3.26979e-15
3254.650000	3.27135e-15
3254.600000	3.27291e-15
3254.550000	3.27447e-15
3254.500000	3.27602e-15
3254.450000	3.27759e-15
3254.400000	3.27915e-15
3254.350000	3.28071e-15
3254.300000	3.28227e-15
3254.250000	3.28383e-15
3254.200000	3.2854e-15
3254.150000	3.28696e-15
3254.100000	3.28853e-15
3254.050000	3.29009e-15
3254.000000	3.29166e-15
3253.950000	3.29323e-15
3253.900000	3.2948e-15
3253.850000	3.29637e-15
3253.800000	3.29794e-15
3253.750000	3.29951e-15
3253.700000	3.30108e-15
3253.650000	3.30265e-15
3253.600000	3.30423e-15
3253.550000	3.3058e-15
3253.500000	3.30737e-15
3253.450000	3.30895e-15
3253.400000	3.31052e-15
3253.350000	3.3121e-15
3253.300000	3.31368e-15
3253.250000	3.31526e-15
3253.200000	3.31684e-15
3253.150000	3.31842e-15
3253.100000	3.32e-15
3253.050000	3.32158e-15
3253.000000	3.32316e-15
3252.950000	3.32474e-15
3252.900000	3.32633e-15
3252.850000	3.32791e-15
3252.800000	3.3295e-15
3252.750000	3.33108e-15
3252.700000	3.33267e-15
3252.650000	3.33426e-15
3252.600000	3.33584e-15
3252.550000	3.33743e-15
3252.500000	3.33902e-15
3252.450000	3.34061e-15
3252.400000	3.3422e-15
3252.350000	3.3438e-15
3252.300000	3.34539e-15
3252.250000	3.34698e-15
3252.200000	3.34858e-15
3252.150000	3.35017e-15
3252.100000	3.35177e-15
3252.050000	3.35336e-15
3252.000000	3.35496e-15
3251.950000	3.35656e-15
3251.900000	3.35816e-15
3251.850000	3.35976e-15
3251.800000	3.36136e-15
3251.750000	3.36296e-15
3251.700000	3.36456e-15
3251.650000	3.36616e-15
3251.600000	3.36776e-15
3251.550000	3.36937e-15
3251.500000	3.37097e-15
3251.450000	3.37258e-15
3251.400000	3.37419e-15
3251.350000	3.37579e-15
3251.300000	3.3774e-15
3251.250000	3.37901e-15
3251.200000	3.38062e-15
3251.150000	3.38223e-15
3251.100000	3.38384e-15
3251.050000	3.38545e-15
3251.000000	3.38706e-15
3250.950000	3.38868e-15
3250.900000	3.39029e-15
3250.850000	3.39191e-15
3250.800000	3.39352e-15
3250.750000	3.39514e-15
3250.700000	3.39675e-15
3250.650000	3.39837e-15
3250.600000	3.39999e-15
3250.550000	3.40161e-15
3250.500000	3.40323e-15
3250.450000	3.40485e-15
3250.400000	3.40647e-15
3250.350000	3.4081e-15
3250.300000	3.40972e-15
3250.250000	3.41134e-15
3250.200000	3.41297e-15
3250.150000	3.41459e-15
3250.100000	3.41622e-15
3250.050000	3.41785e-15
3250.000000	3.41947e-15
3249.950000	3.4211e-15
3249.900000	3.42273e-15
3249.850000	3.42436e-15
3249.800000	3.42599e-15
3249.750000	3.42763e-15
3249.700000	3.42926e-15
3249.650000	3.43089e-15
3249.600000	3.43253e-15
3249.550000	3.43416e-15
3249.500000	3.4358e-15
3249.450000	3.43743e-15
3249.400000	3.43907e-15
3249.350000	3.44071e-15
3249.300000	3.44235e-15
3249.250000	3.44399e-15
3249.200000	3.44563e-15
3249.150000	3.44727e-15
3249.100000	3.44891e-15
3249.050000	3.45055e-15
3249.000000	3.4522e-15
3248.950000	3.45384e-15
3248.900000	3.45549e-15
3248.850000	3.45713e-15
3248.800000	3.45878e-15
3248.750000	3.46042e-15
3248.700000	3.46207e-15
3248.650000	3.46372e-15
3248.600000	3.46537e-15
3248.550000	3.46702e-15
3248.500000	3.46867e-15
3248.450000	3.47033e-15
3248.400000	3.47198e-15
3248.350000	3.47363e-15
3248.300000	3.47529e-15
3248.250000	3.47694e-15
3248.200000	3.4786e-15
3248.150000	3.48025e-15
3248.100000	3.48191e-15
3248.050000	3.48357e-15
3248.000000	3.48523e-15
3247.950000	3.48689e-15
3247.900000	3.48855e-15
3247.850000	3.49021e-15
3247.800000	3.49187e-15
3247.750000	3.49354e-15
3247.700000	3.4952e-15
3247.650000	3.49687e-15
3247.600000	3.49853e-15
3247.550000	3.5002e-15
3247.500000	3.50187e-15
3247.450000	3.50353e-15
3247.400000	3.5052e-15
3247.350000	3.50687e-15
3247.300000	3.50854e-15
3247.250000	3.51021e-15
3247.200000	3.51188e-15
3247.150000	3.51356e-15
3247.100000	3.51523e-15
3247.050000	3.51691e-15
3247.000000	3.51858e-15
3246.950000	3.52026e-15
3246.900000	3.52193e-15
3246.850000	3.52361e-15
3246.800000	3.52529e-15
3246.750000	3.52697e-15
3246.700000	3.52865e-15
3246.650000	3.53033e-15
3246.600000	3.53201e-15
3246.550000	3.53369e-15
3246.500000	3.53538e-15
3246.450000	3.53706e-15
3246.400000	3.53874e-15
3246.350000	3.54043e-15
3246.300000	3.54212e-15
3246.250000	3.5438e-15
3246.200000	3.54549e-15
3246.150000	3.54718e-15
3246.100000	3.54887e-15
3246.050000	3.55056e-15
3246.000000	3.55225e-15
3245.950000	3.55394e-15
3245.900000	3.55563e-15
3245.850000	3.55733e-15
3245.800000	3.55902e-15
3245.750000	3.56072e-15
3245.700000	3.56241e-15
3245.650000	3.56411e-15
3245.600000	3.56581e-15
3245.550000	3.56751e-15
3245.500000	3.56921e-15
3245.450000	3.57091e-15
3245.400000	3.57261e-15
3245.350000	3.57431e-15
3245.300000	3.57601e-15
3245.250000	3.57771e-15
3245.200000	3.57942e-15
3245.150000	3.58112e-15
3245.100000	3.58283e-15
3245.050000	3.58453e-15
3245.000000	3.58624e-15
3244.950000	3.58795e-15
3244.900000	3.58966e-15
3244.850000	3.59137e-15
3244.800000	3.59308e-15
3244.750000	3.59479e-15
3244.700000	3.5965e-15
3244.650000	3.59822e-15
3244.600000	3.59993e-15
3244.550000	3.60164e-15
3244.500000	3.60336e-15
3244.450000	3.60508e-15
3244.400000	3.60679e-15
3244.350000	3.60851e-15
3244.300000	3.61023e-15
3244.250000	3.61195e-15
3244.200000	3.61367e-15
3244.150000	3.61539e-15
3244.100000	3.61711e-15
3244.050000	3.61883e-15
3244.000000	3.62056e-15
3243.950000	3.62228e-15
3243.900000	3.62401e-15
3243.850000	3.62573e-15
3243.800000	3.62746e-15
3243.750000	3.62919e-15
3243.700000	3.63092e-15
3243.650000	3.63265e-15
3243.600000	3.63438e-15
3243.550000	3.63611e-15
3243.500000	3.63784e-15
3243.450000	3.63957e-15
3243.400000	3.64131e-15
3243.350000	3.64304e-15
3243.300000	3.64478e-15
3243.250000	3.64651e-15
3243.200000	3.64825e-15
3243.150000	3.64999e-15
3243.100000	3.65172e-15
3243.050000	3.65346e-15
3243.000000	3.6552e-15
3242.950000	3.65694e-15
3242.900000	3.65869e-15
3242.850000	3.66043e-15
3242.800000	3.66217e-15
3242.750000	3.66392e-15
3242.700000	3.66566e-15
3242.650000	3.66741e-15
3242.600000	3.66915e-15
3242.550000	3.6709e-15
3242.500000	3.67265e-15
3242.450000	3.6744e-15
3242.400000	3.67615e-15
3242.350000	3.6779e-15
3242.300000	3.67965e-15
3242.250000	3.68141e-15
3242.200000	3.68316e-15
3242.150000	3.68491e-15
3242.100000	3.68667e-15
3242.050000	3.68842e-15
3242.000000	3.69018e-15
3241.950000	3.69194e-15
3241.900000	3.6937e-15
3241.850000	3.69546e-15
3241.800000	3.69722e-15
3241.750000	3.69898e-15
3241.700000	3.70074e-15
3241.650000	3.7025e-15
3241.600000	3.70426e-15
3241.550000	3.70603e-15
3241.500000	3.70779e-15
3241.450000	3.70956e-15
3241.400000	3.71133e-15
3241.350000	3.71309e-15
3241.300000	3.71486e-15
3241.250000	3.71663e-15
3241.200000	3.7184e-15
3241.150000	3.72017e-15
3241.100000	3.72195e-15
3241.050000	3.72372e-15
3241.000000	3.72549e-15
3240.950000	3.72727e-15
3240.900000	3.72904e-15
3240.850000	3.73082e-15
3240.800000	3.73259e-15
3240.750000	3.73437e-15
3240.700000	3.73615e-15
3240.650000	3.73793e-15
3240.600000	3.73971e-15
3240.550000	3.74149e-15
3240.500000	3.74327e-15
3240.450000	3.74506e-15
3240.400000	3.74684e-15
3240.350000	3.74863e-15
3240.300000	3.75041e-15
3240.250000	3.7522e-15
3240.200000	3.75398e-15
3240.150000	3.75577e-15
3240.100000	3.75756e-15
3240.050000	3.75935e-15
3240.000000	3.76114e-15
3239.950000	3.76293e-15
3239.900000	3.76473e-15
3239.850000	3.76652e-15
3239.800000	3.76831e-15
3239.750000	3.77011e-15
3239.700000	3.7719e-15
3239.650000	3.7737e-15
3239.600000	3.7755e-15
3239.550000	3.77729e-15
3239.500000	3.77909e-15
3239.450000	3.78089e-15
3239.400000	3.78269e-15
3239.350000	3.7845e-15
3239.300000	3.7863e-15
3239.250000	3.7881e-15
3239.200000	3.78991e-15
3239.150000	3.79171e-15
3239.100000	3.79352e-15
3239.050000	3.79532e-15
3239.000000	3.79713e-15
3238.950000	3.79894e-15
3238.900000	3.80075e-15
3238.850000	3.80256e-15
3238.800000	3.80437e-15
3238.750000	3.80618e-15
3238.700000	3.808e-15
3238.650000	3.80981e-15
3238.600000	3.81162e-15
3238.550000	3.81344e-15
3238.500000	3.81526e-15
3238.450000	3.81707e-15
3238.400000	3.81889e-15
3238.350000	3.82071e-15
3238.300000	3.82253e-15
3238.250000	3.82435e-15
3238.200000	3.82617e-15
3238.150000	3.82799e-15
3238.100000	3.82982e-15
3238.050000	3.83164e-15
3238.000000	3.83347e-15
3237.950000	3.83529e-15
3237.900000	3.83712e-15
3237.850000	3.83895e-15
3237.800000	3.84078e-15
3237.750000	3.84261e-15
3237.700000	3.84444e-15
3237.650000	3.84627e-15
3237.600000	3.8481e-15
3237.550000	3.84993e-15
3237.500000	3.85176e-15
3237.450000	3.8536e-15
3237.400000	3.85543e-15
3237.350000	3.85727e-15
3237.300000	3.85911e-15
3237.250000	3.86095e-15
3237.200000	3.86279e-15
3237.150000	3.86463e-15
3237.100000	3.86647e-15
3237.050000	3.86831e-15
3237.000000	3.87015e-15
3236.950000	3.87199e-15
3236.900000	3.87384e-15
3236.850000	3.87568e-15
3236.800000	3.87753e-15
3236.750000	3.87938e-15
3236.700000	3.88122e-15
3236.650000	3.88307e-15
3236.600000	3.88492e-15
3236.550000	3.88677e-15
3236.500000	3.88862e-15
3236.450000	3.89047e-15
3236.400000	3.89233e-15
3236.350000	3.89418e-15
3236.300000	3.89604e-15
3236.250000	3.89789e-15
3236.200000	3.89975e-15
3236.150000	3.90161e-15
3236.100000	3.90346e-15
3236.050000	3.90532e-15
3236.000000	3.90718e-15
3235.950000	3.90904e-15
3235.900000	3.91091e-15
3235.850000	3.91277e-15
3235.800000	3.91463e-15
3235.750000	3.9165e-15
3235.700000	3.91836e-15
3235.650000	3.92023e-15
3235.600000	3.9221e-15
3235.550000	3.92396e-15
3235.500000	3.92583e-15
3235.450000	3.9277e-15
3235.400000	3.92957e-15
3235.350000	3.93145e-15
3235.300000	3.93332e-15
3235.250000	3.93519e-15
3235.200000	3.93707e-15
3235.150000	3.93894e-15
3235.100000	3.94082e-15
3235.050000	3.94269e-15
3235.000000	3.94457e-15
3234.950000	3.94645e-15
3234.900000	3.94833e-15
3234.850000	3.95021e-15
3234.800000	3.95209e-15
3234.750000	3.95397e-15
3234.700000	3.95586e-15
3234.650000	3.95774e-15
3234.600000	3.95963e-15
3234.550000	3.96151e-15
3234.500000	3.9634e-15
3234.450000	3.96529e-15
3234.400000	3.96718e-15
3234.350000	3.96907e-15
3234.300000	3.97096e-15
3234.250000	3.97285e-15
3234.200000	3.97474e-15
3234.150000	3.97663e-15
3234.100000	3.97853e-15
3234.050000	3.98042e-15
3234.000000	3.98232e-15
3233.950000	3.98421e-15
3233.900000	3.98611e-15
3233.850000	3.98801e-15
3233.800000	3.98991e-15
3233.750000	3.99181e-15
3233.700000	3.99371e-15
3233.650000	3.99561e-15
3233.600000	3.99752e-15
3233.550000	3.99942e-15
3233.500000	4.00133e-15
3233.450000	4.00323e-15
3233.400000	4.00514e-15
3233.350000	4.00705e-15
3233.300000	4.00895e-15
3233.250000	4.01086e-15
3233.200000	4.01277e-15
3233.150000	4.01468e-15
3233.100000	4.0166e-15
3233.050000	4.01851e-15
3233.000000	4.02042e-15
3232.950000	4.02234e-15
3232.900000	4.02425e-15
3232.850000	4.02617e-15
3232.800000	4.02809e-15
3232.750000	4.03001e-15
3232.700000	4.03193e-15
3232.650000	4.03385e-15
3232.600000	4.03577e-15
3232.550000	4.03769e-15
3232.500000	4.03961e-15
3232.450000	4.04154e-15
3232.400000	4.04346e-15
3232.350000	4.04539e-15
3232.300000	4.04732e-15
3232.250000	4.04924e-15
3232.200000	4.05117e-15
3232.150000	4.0531e-15
3232.100000	4.05503e-15
3232.050000	4.05696e-15
3232.000000	4.0589e-15
3231.950000	4.06083e-15
3231.900000	4.06276e-15
3231.850000	4.0647e-15
3231.800000	4.06663e-15
3231.750000	4.06857e-15
3231.700000	4.07051e-15
3231.650000	4.07245e-15
3231.600000	4.07439e-15
3231.550000	4.07633e-15
3231.500000	4.07827e-15
3231.450000	4.08021e-15
3231.400000	4.08215e-15
3231.350000	4.0841e-15
3231.300000	4.08604e-15
3231.250000	4.08799e-15
3231.200000	4.08994e-15
3231.150000	4.09189e-15
3231.100000	4.09383e-15
3231.050000	4.09578e-15
3231.000000	4.09774e-15
3230.950000	4.09969e-15
3230.900000	4.10164e-15
3230.850000	4.10359e-15
3230.800000	4.10555e-15
3230.750000	4.1075e-15
3230.700000	4.10946e-15
3230.650000	4.11142e-15
3230.600000	4.11337e-15
3230.550000	4.11533e-15
3230.500000	4.11729e-15
3230.450000	4.11926e-15
3230.400000	4.12122e-15
3230.350000	4.12318e-15
3230.300000	4.12514e-15
3230.250000	4.12711e-15
3230.200000	4.12907e-15
3230.150000	4.13104e-15
3230.100000	4.13301e-15
3230.050000	4.13498e-15
3230.000000	4.13695e-15
3229.950000	4.13892e-15
3229.900000	4.14089e-15
3229.850000	4.14286e-15
3229.800000	4.14483e-15
3229.750000	4.14681e-15
3229.700000	4.14878e-15
3229.650000	4.15076e-15
3229.600000	4.15274e-15
3229.550000	4.15471e-15
3229.500000	4.15669e-15
3229.450000	4.15867e-15
3229.400000	4.16065e-15
3229.350000	4.16263e-15
3229.300000	4.16462e-15
3229.250000	4.1666e-15
3229.200000	4.16859e-15
3229.150000	4.17057e-15
3229.100000	4.17256e-15
3229.050000	4.17454e-15
3229.000000	4.17653e-15
3228.950000	4.17852e-15
3228.900000	4.18051e-15
3228.850000	4.1825e-15
3228.800000	4.1845e-15
3228.750000	4.18649e-15
3228.700000	4.18848e-15
3228.650000	4.19048e-15
3228.600000	4.19247e-15
3228.550000	4.19447e-15
3228.500000	4.19647e-15
3228.450000	4.19847e-15
3228.400000	4.20047e-15
3228.350000	4.20247e-15
3228.300000	4.20447e-15
3228.250000	4.20647e-15
3228.200000	4.20847e-15
3228.150000	4.21048e-15
3228.100000	4.21248e-15
3228.050000	4.21449e-15
3228.000000	4.2165e-15
3227.950000	4.21851e-15
3227.900000	4.22052e-15
3227.850000	4.22253e-15
3227.800000	4.22454e-15
3227.750000	4.22655e-15
3227.700000	4.22856e-15
3227.650000	4.23058e-15
3227.600000	4.23259e-15
3227.550000	4.23461e-15
3227.500000	4.23662e-15
3227.450000	4.23864e-15
3227.400000	4.24066e-15
3227.350000	4.24268e-15
3227.300000	4.2447e-15
3227.250000	4.24672e-15
3227.200000	4.24875e-15
3227.150000	4.25077e-15
3227.100000	4.25279e-15
3227.050000	4.25482e-15
3227.000000	4.25685e-15
3226.950000	4.25887e-15
3226.900000	4.2609e-15
3226.850000	4.26293e-15
3226.800000	4.26496e-15
3226.750000	4.26699e-15
3226.700000	4.26903e-15
3226.650000	4.27106e-15
3226.600000	4.27309e-15
3226.550000	4.27513e-15
3226.500000	4.27716e-15
3226.450000	4.2792e-15
3226.400000	4.28124e-15
3226.350000	4.28328e-15
3226.300000	4.28532e-15
3226.250000	4.28736e-15
3226.200000	4.2894e-15
3226.150000	4.29145e-15
3226.100000	4.29349e-15
3226.050000	4.29553e-15
3226.000000	4.29758e-15
3225.950000	4.29963e-15
3225.900000	4.30167e-15
3225.850000	4.30372e-15
3225.800000	4.30577e-15
3225.750000	4.30782e-15
3225.700000	4.30988e-15
3225.650000	4.31193e-15
3225.600000	4.31398e-15
3225.550000	4.31604e-15
3225.500000	4.31809e-15
3225.450000	4.32015e-15
3225.400000	4.32221e-15
3225.350000	4.32427e-15
3225.300000	4.32633e-15
3225.250000	4.32839e-15
3225.200000	4.33045e-15
3225.150000	4.33251e-15
3225.100000	4.33457e-15
3225.050000	4.33664e-15
3225.000000	4.3387e-15
3224.950000	4.34077e-15
3224.900000	4.34284e-15
3224.850000	4.34491e-15
3224.800000	4.34698e-15
3224.750000	4.34905e-15
3224.700000	4.35112e-15
3224.650000	4.35319e-15
3224.600000	4.35526e-15
3224.550000	4.35734e-15
3224.500000	4.35941e-15
3224.450000	4.36149e-15
3224.400000	4.36357e-15
3224.350000	4.36564e-15
3224.300000	4.36772e-15
3224.250000	4.3698e-15
3224.200000	4.37189e-15
3224.150000	4.37397e-15
3224.100000	4.37605e-15
3224.050000	4.37814e-15
3224.000000	4.38022e-15
3223.950000	4.38231e-15
3223.900000	4.38439e-15
3223.850000	4.38648e-15
3223.800000	4.38857e-15
3223.750000	4.39066e-15
3223.700000	4.39275e-15
3223.650000	4.39485e-15
3223.600000	4.39694e-15
3223.550000	4.39903e-15
3223.500000	4.40113e-15
3223.450000	4.40322e-15
3223.400000	4.40532e-15
3223.350000	4.40742e-15
3223.300000	4.40952e-15
3223.250000	4.41162e-15
3223.200000	4.41372e-15
3223.150000	4.41582e-15
3223.100000	4.41793e-15
3223.050000	4.42003e-15
3223.000000	4.42214e-15
3222.950000	4.42424e-15
3222.900000	4.42635e-15
3222.850000	4.42846e-15
3222.800000	4.43057e-15
3222.750000	4.43268e-15
3222.700000	4.43479e-15
3222.650000	4.4369e-15
3222.600000	4.43901e-15
3222.550000	4.44113e-15
3222.500000	4.44324e-15
3222.450000	4.44536e-15
3222.400000	4.44748e-15
3222.350000	4.44959e-15
3222.300000	4.45171e-15
3222.250000	4.45383e-15
3222.200000	4.45596e-15
3222.150000	4.45808e-15
3222.100000	4.4602e-15
3222.050000	4.46233e-15
3222.000000	4.46445e-15
3221.950000	4.46658e-15
3221.900000	4.4687e-15
3221.850000	4.47083e-15
3221.800000	4.47296e-15
3221.750000	4.47509e-15
3221.700000	4.47722e-15
3221.650000	4.47936e-15
3221.600000	4.48149e-15
3221.550000	4.48362e-15
3221.500000	4.48576e-15
3221.450000	4.4879e-15
3221.400000	4.49003e-15
3221.350000	4.49217e-15
3221.300000	4.49431e-15
3221.250000	4.49645e-15
3221.200000	4.49859e-15
3221.150000	4.50074e-15
3221.100000	4.50288e-15
3221.050000	4.50503e-15
3221.000000	4.50717e-15
3220.950000	4.50932e-15
3220.900000	4.51147e-15
3220.850000	4.51361e-15
3220.800000	4.51576e-15
3220.750000	4.51791e-15
3220.700000	4.52007e-15
3220.650000	4.52222e-15
3220.600000	4.52437e-15
3220.550000	4.52653e-15
3220.500000	4.52868e-15
3220.450000	4.53084e-15
3220.400000	4.533e-15
3220.350000	4.53516e-15
3220.300000	4.53732e-15
3220.250000	4.53948e-15
3220.200000	4.54164e-15
3220.150000	4.5438e-15
3220.100000	4.54597e-15
3220.050000	4.54813e-15
3220.000000	4.5503e-15
3219.950000	4.55247e-15
3219.900000	4.55464e-15
3219.850000	4.55681e-15
3219.800000	4.55898e-15
3219.750000	4.56115e-15
3219.700000	4.56332e-15
3219.650000	4.56549e-15
3219.600000	4.56767e-15
3219.550000	4.56984e-15
3219.500000	4.57202e-15
3219.450000	4.5742e-15
3219.400000	4.57638e-15
3219.350000	4.57856e-15
3219.300000	4.58074e-15
3219.250000	4.58292e-15
3219.200000	4.5851e-15
3219.150000	4.58728e-15
3219.100000	4.58947e-15
3219.050000	4.59166e-15
3219.000000	4.59384e-15
3218.950000	4.59603e-15
3218.900000	4.59822e-15
3218.850000	4.60041e-15
3218.800000	4.6026e-15
3218.750000	4.60479e-15
3218.700000	4.60699e-15
3218.650000	4.60918e-15
3218.600000	4.61138e-15
3218.550000	4.61357e-15
3218.500000	4.61577e-15
3218.450000	4.61797e-15
3218.400000	4.62017e-15
3218.350000	4.62237e-15
3218.300000	4.62457e-15
3218.250000	4.62677e-15
3218.200000	4.62898e-15
3218.150000	4.63118e-15
3218.100000	4.63339e-15
3218.050000	4.63559e-15
3218.000000	4.6378e-15
3217.950000	4.64001e-15
3217.900000	4.64222e-15
3217.850000	4.64443e-15
3217.800000	4.64664e-15
3217.750000	4.64886e-15
3217.700000	4.65107e-15
3217.650000	4.65329e-15
3217.600000	4.6555e-15
3217.550000	4.65772e-15
3217.500000	4.65994e-15
3217.450000	4.66216e-15
3217.400000	4.66438e-15
3217.350000	4.6666e-15
3217.300000	4.66882e-15
3217.250000	4.67105e-15
3217.200000	4.67327e-15
3217.150000	4.6755e-15
3217.100000	4.67772e-15
3217.050000	4.67995e-15
3217.000000	4.68218e-15
3216.950000	4.68441e-15
3216.900000	4.68664e-15
3216.850000	4.68887e-15
3216.800000	4.69111e-15
3216.750000	4.69334e-15
3216.700000	4.69558e-15
3216.650000	4.69781e-15
3216.600000	4.70005e-15
3216.550000	4.70229e-15
3216.500000	4.70453e-15
3216.450000	4.70677e-15
3216.400000	4.70901e-15
3216.350000	4.71125e-15
3216.300000	4.7135e-15
3216.250000	4.71574e-15
3216.200000	4.71799e-15
3216.150000	4.72024e-15
3216.100000	4.72248e-15
3216.050000	4.72473e-15
3216.000000	4.72698e-15
3215.950000	4.72923e-15
3215.900000	4.73149e-15
3215.850000	4.73374e-15
3215.800000	4.736e-15
3215.750000	4.73825e-15
3215.700000	4.74051e-15
3215.650000	4.74277e-15
3215.600000	4.74502e-15
3215.550000	4.74728e-15
3215.500000	4.74955e-15
3215.450000	4.75181e-15
3215.400000	4.75407e-15
3215.350000	4.75634e-15
3215.300000	4.7586e-15
3215.250000	4.76087e-15
3215.200000	4.76313e-15
3215.150000	4.7654e-15
3215.100000	4.76767e-15
3215.050000	4.76994e-15
3215.000000	4.77222e-15
3214.950000	4.77449e-15
3214.900000	4.77676e-15
3214.850000	4.77904e-15
3214.800000	4.78131e-15
3214.750000	4.78359e-15
3214.700000	4.78587e-15
3214.650000	4.78815e-15
3214.600000	4.79043e-15
3214.550000	4.79271e-15
3214.500000	4.79499e-15
3214.450000	4.79728e-15
3214.400000	4.79956e-15
3214.350000	4.80185e-15
3214.300000	4.80414e-15
3214.250000	4.80642e-15
3214.200000	4.80871e-15
3214.150000	4.811e-15
3214.100000	4.8133e-15
3214.050000	4.81559e-15
3214.000000	4.81788e-15
3213.950000	4.82018e-15
3213.900000	4.82247e-15
3213.850000	4.82477e-15
3213.800000	4.82707e-15
3213.750000	4.82937e-15
3213.700000	4.83167e-15
3213.650000	4.83397e-15
3213.600000	4.83627e-15
3213.550000	4.83857e-15
3213.500000	4.84088e-15
3213.450000	4.84318e-15
3213.400000	4.84549e-15
3213.350000	4.8478e-15
3213.300000	4.85011e-15
3213.250000	4.85242e-15
3213.200000	4.85473e-15
3213.150000	4.85704e-15
3213.100000	4.85935e-15
3213.050000	4.86167e-15
3213.000000	4.86398e-15
3212.950000	4.8663e-15
3212.900000	4.86862e-15
3212.850000	4.87094e-15
3212.800000	4.87326e-15
3212.750000	4.87558e-15
3212.700000	4.8779e-15
3212.650000	4.88022e-15
3212.600000	4.88255e-15
3212.550000	4.88487e-15
3212.500000	4.8872e-15
3212.450000	4.88953e-15
3212.400000	4.89186e-15
3212.350000	4.89419e-15
3212.300000	4.89652e-15
3212.250000	4.89885e-15
3212.200000	4.90118e-15
3212.150000	4.90352e-15
3212.100000	4.90585e-15
3212.050000	4.90819e-15
3212.000000	4.91053e-15
3211.950000	4.91287e-15
3211.900000	4.91521e-15
3211.850000	4.91755e-15
3211.800000	4.91989e-15
3211.750000	4.92223e-15
3211.700000	4.92458e-15
3211.650000	4.92692e-15
3211.600000	4.92927e-15
3211.550000	4.93162e-15
3211.500000	4.93397e-15
3211.450000	4.93632e-15
3211.400000	4.93867e-15
3211.350000	4.94102e-15
3211.300000	4.94337e-15
3211.250000	4.94573e-15
3211.200000	4.94808e-15
3211.150000	4.95044e-15
3211.100000	4.9528e-15
3211.050000	4.95516e-15
3211.000000	4.95752e-15
3210.950000	4.95988e-15
3210.900000	4.96224e-15
3210.850000	4.9646e-15
3210.800000	4.96697e-15
3210.750000	4.96933e-15
3210.700000	4.9717e-15
3210.650000	4.97407e-15
3210.600000	4.97644e-15
3210.550000	4.97881e-15
3210.500000	4.98118e-15
3210.450000	4.98355e-15
3210.400000	4.98592e-15
3210.350000	4.9883e-15
3210.300000	4.99068e-15
3210.250000	4.99305e-15
3210.200000	4.99543e-15
3210.150000	4.99781e-15
3210.100000	5.00019e-15
3210.050000	5.00257e-15
3210.000000	5.00495e-15
3209.950000	5.00734e-15
3209.900000	5.00972e-15
3209.850000	5.01211e-15
3209.800000	5.0145e-15
3209.750000	5.01688e-15
3209.700000	5.01927e-15
3209.650000	5.02166e-15
3209.600000	5.02406e-15
3209.550000	5.02645e-15
3209.500000	5.02884e-15
3209.450000	5.03124e-15
3209.400000	5.03363e-15
3209.350000	5.03603e-15
3209.300000	5.03843e-15
3209.250000	5.04083e-15
3209.200000	5.04323e-15
3209.150000	5.04563e-15
3209.100000	5.04804e-15
3209.050000	5.05044e-15
3209.000000	5.05285e-15
3208.950000	5.05525e-15
3208.900000	5.05766e-15
3208.850000	5.06007e-15
3208.800000	5.06248e-15
3208.750000	5.06489e-15
3208.700000	5.0673e-15
3208.650000	5.06972e-15
3208.600000	5.07213e-15
3208.550000	5.07455e-15
3208.500000	5.07696e-15
3208.450000	5.07938e-15
3208.400000	5.0818e-15
3208.350000	5.08422e-15
3208.300000	5.08664e-15
3208.250000	5.08907e-15
3208.200000	5.09149e-15
3208.150000	5.09391e-15
3208.100000	5.09634e-15
3208.050000	5.09877e-15
3208.000000	5.1012e-15
3207.950000	5.10363e-15
3207.900000	5.10606e-15
3207.850000	5.10849e-15
3207.800000	5.11092e-15
3207.750000	5.11336e-15
3207.700000	5.11579e-15
3207.650000	5.11823e-15
3207.600000	5.12067e-15
3207.550000	5.12311e-15
3207.500000	5.12555e-15
3207.450000	5.12799e-15
3207.400000	5.13043e-15
3207.350000	5.13287e-15
3207.300000	5.13532e-15
3207.250000	5.13776e-15
3207.200000	5.14021e-15
3207.150000	5.14266e-15
3207.100000	5.14511e-15
3207.050000	5.14756e-15
3207.000000	5.15001e-15
3206.950000	5.15246e-15
3206.900000	5.15492e-15
3206.850000	5.15737e-15
3206.800000	5.15983e-15
3206.750000	5.16229e-15
3206.700000	5.16475e-15
3206.650000	5.1672e-15
3206.600000	5.16967e-15
3206.550000	5.17213e-15
3206.500000	5.17459e-15
3206.450000	5.17706e-15
3206.400000	5.17952e-15
3206.350000	5.18199e-15
3206.300000	5.18446e-15
3206.250000	5.18693e-15
3206.200000	5.1894e-15
3206.150000	5.19187e-15
3206.100000	5.19434e-15
3206.050000	5.19682e-15
3206.000000	5.19929e-15
3205.950000	5.20177e-15
3205.900000	5.20424e-15
3205.850000	5.20672e-15
3205.800000	5.2092e-15
3205.750000	5.21168e-15
3205.700000	5.21417e-15
3205.650000	5.21665e-15
3205.600000	5.21913e-15
3205.550000	5.22162e-15
3205.500000	5.22411e-15
3205.450000	5.2266e-15
3205.400000	5.22908e-15
3205.350000	5.23158e-15
3205.300000	5.23407e-15
3205.250000	5.23656e-15
3205.200000	5.23905e-15
3205.150000	5.24155e-15
3205.100000	5.24405e-15
3205.050000	5.24654e-15
3205.000000	5.24904e-15
3204.950000	5.25154e-15
3204.900000	5.25404e-15
3204.850000	5.25655e-15
3204.800000	5.25905e-15
3204.750000	5.26155e-15
3204.700000	5.26406e-15
3204.650000	5.26657e-15
3204.600000	5.26908e-15
3204.550000	5.27159e-15
3204.500000	5.2741e-15
3204.450000	5.27661e-15
3204.400000	5.27912e-15
3204.350000	5.28164e-15
3204.300000	5.28415e-15
3204.250000	5.28667e-15
3204.200000	5.28919e-15
3204.150000	5.29171e-15
3204.100000	5.29423e-15
3204.050000	5.29675e-15
3204.000000	5.29927e-15
3203.950000	5.30179e-15
3203.900000	5.30432e-15
3203.850000	5.30685e-15
3203.800000	5.30937e-15
3203.750000	5.3119e-15
3203.700000	5.31443e-15
3203.650000	5.31696e-15
3203.600000	5.3195e-15
3203.550000	5.32203e-15
3203.500000	5.32456e-15
3203.450000	5.3271e-15
3203.400000	5.32964e-15
3203.350000	5.33218e-15
3203.300000	5.33472e-15
3203.250000	5.33726e-15
3203.200000	5.3398e-15
3203.150000	5.34234e-15
3203.100000	5.34489e-15
3203.050000	5.34743e-15
3203.000000	5.34998e-15
3202.950000	5.35253e-15
3202.900000	5.35508e-15
3202.850000	5.35763e-15
3202.800000	5.36018e-15
3202.750000	5.36273e-15
3202.700000	5.36529e-15
3202.650000	5.36784e-15
3202.600000	5.3704e-15
3202.550000	5.37296e-15
3202.500000	5.37551e-15
3202.450000	5.37808e-15
3202.400000	5.38064e-15
3202.350000	5.3832e-15
3202.300000	5.38576e-15
3202.250000	5.38833e-15
3202.200000	5.39089e-15
3202.150000	5.39346e-15
3202.100000	5.39603e-15
3202.050000	5.3986e-15
3202.000000	5.40117e-15
3201.950000	5.40375e-15
3201.900000	5.40632e-15
3201.850000	5.40889e-15
3201.800000	5.41147e-15
3201.750000	5.41405e-15
3201.700000	5.41663e-15
3201.650000	5.41921e-15
3201.600000	5.42179e-15
3201.550000	5.42437e-15
3201.500000	5.42695e-15
3201.450000	5.42954e-15
3201.400000	5.43212e-15
3201.350000	5.43471e-15
3201.300000	5.4373e-15
3201.250000	5.43989e-15
3201.200000	5.44248e-15
3201.150000	5.44507e-15
3201.100000	5.44767e-15
3201.050000	5.45026e-15
3201.000000	5.45286e-15
3200.950000	5.45545e-15
3200.900000	5.45805e-15
3200.850000	5.46065e-15
3200.800000	5.46325e-15
3200.750000	5.46585e-15
3200.700000	5.46846e-15
3200.650000	5.47106e-15
3200.600000	5.47367e-15
3200.550000	5.47628e-15
3200.500000	5.47888e-15
3200.450000	5.48149e-15
3200.400000	5.4841e-15
3200.350000	5.48672e-15
3200.300000	5.48933e-15
3200.250000	5.49194e-15
3200.200000	5.49456e-15
3200.150000	5.49718e-15
3200.100000	5.49979e-15
3200.050000	5.50241e-15
3200.000000	5.50503e-15
3199.950000	5.50766e-15
3199.900000	5.51028e-15
3199.850000	5.5129e-15
3199.800000	5.51553e-15
3199.750000	5.51816e-15
3199.700000	5.52079e-15
3199.650000	5.52341e-15
3199.600000	5.52605e-15
3199.550000	5.52868e-15
3199.500000	5.53131e-15
3199.450000	5.53395e-15
3199.400000	5.53658e-15
3199.350000	5.53922e-15
3199.300000	5.54186e-15
3199.250000	5.5445e-15
3199.200000	5.54714e-15
3199.150000	5.54978e-15
3199.100000	5.55242e-15
3199.050000	5.55507e-15
3199.000000	5.55771e-15
3198.950000	5.56036e-15
3198.900000	5.56301e-15
3198.850000	5.56566e-15
3198.800000	5.56831e-15
3198.750000	5.57096e-15
3198.700000	5.57361e-15
3198.650000	5.57627e-15
3198.600000	5.57892e-15
3198.550000	5.58158e-15
3198.500000	5.58424e-15
3198.450000	5.5869e-15
3198.400000	5.58956e-15
3198.350000	5.59222e-15
3198.300000	5.59489e-15
3198.250000	5.59755e-15
3198.200000	5.60022e-15
3198.150000	5.60288e-15
3198.100000	5.60555e-15
3198.050000	5.60822e-15
3198.000000	5.61089e-15
3197.950000	5.61357e-15
3197.900000	5.61624e-15
3197.850000	5.61891e-15
3197.800000	5.62159e-15
3197.750000	5.62427e-15
3197.700000	5.62695e-15
3197.650000	5.62963e-15
3197.600000	5.63231e-15
3197.550000	5.63499e-15
3197.500000	5.63767e-15
3197.450000	5.64036e-15
3197.400000	5.64305e-15
3197.350000	5.64573e-15
3197.300000	5.64842e-15
3197.250000	5.65111e-15
3197.200000	5.6538e-15
3197.150000	5.6565e-15
3197.100000	5.65919e-15
3197.050000	5.66189e-15
3197.000000	5.66458e-15
3196.950000	5.66728e-15
3196.900000	5.66998e-15
3196.850000	5.67268e-15
3196.800000	5.67538e-15
3196.750000	5.67809e-15
3196.700000	5.68079e-15
3196.650000	5.6835e-15
3196.600000	5.6862e-15
3196.550000	5.68891e-15
3196.500000	5.69162e-15
3196.450000	5.69433e-15
3196.400000	5.69704e-15
3196.350000	5.69976e-15
3196.300000	5.70247e-15
3196.250000	5.70519e-15
3196.200000	5.70791e-15
3196.150000	5.71062e-15
3196.100000	5.71334e-15
3196.050000	5.71607e-15
3196.000000	5.71879e-15
3195.950000	5.72151e-15
3195.900000	5.72424e-15
3195.850000	5.72696e-15
3195.800000	5.72969e-15
3195.750000	5.73242e-15
3195.700000	5.73515e-15
3195.650000	5.73788e-15
3195.600000	5.74061e-15
3195.550000	5.74335e-15
3195.500000	5.74608e-15
3195.450000	5.74882e-15
3195.400000	5.75156e-15
3195.350000	5.7543e-15
3195.300000	5.75704e-15
3195.250000	5.75978e-15
3195.200000	5.76252e-15
3195.150000	5.76527e-15
3195.100000	5.76802e-15
3195.050000	5.77076e-15
3195.000000	5.77351e-15
3194.950000	5.77626e-15
3194.900000	5.77901e-15
3194.850000	5.78176e-15
3194.800000	5.78452e-15
3194.750000	5.78727e-15
3194.700000	5.79003e-15
3194.650000	5.79279e-15
3194.600000	5.79555e-15
3194.550000	5.79831e-15
3194.500000	5.80107e-15
3194.450000	5.80383e-15
3194.400000	5.8066e-15
3194.350000	5.80936e-15
3194.300000	5.81213e-15
3194.250000	5.8149e-15
3194.200000	5.81767e-15
3194.150000	5.82044e-15
3194.100000	5.82321e-15
3194.050000	5.82598e-15
3194.000000	5.82876e-15
3193.950000	5.83153e-15
3193.900000	5.83431e-15
3193.850000	5.83709e-15
3193.800000	5.83987e-15
3193.750000	5.84265e-15
3193.700000	5.84543e-15
3193.650000	5.84822e-15
3193.600000	5.851e-15
3193.550000	5.85379e-15
3193.500000	5.85658e-15
3193.450000	5.85937e-15
3193.400000	5.86216e-15
3193.350000	5.86495e-15
3193.300000	5.86774e-15
3193.250000	5.87054e-15
3193.200000	5.87333e-15
3193.150000	5.87613e-15
3193.100000	5.87893e-15
3193.050000	5.88173e-15
3193.000000	5.88453e-15
3192.950000	5.88734e-15
3192.900000	5.89014e-15
3192.850000	5.89294e-15
3192.800000	5.89575e-15
3192.750000	5.89856e-15
3192.700000	5.90137e-15
3192.650000	5.90418e-15
3192.600000	5.90699e-15
3192.550000	5.90981e-15
3192.500000	5.91262e-15
3192.450000	5.91544e-15
3192.400000	5.91825e-15
3192.350000	5.92107e-15
3192.300000	5.92389e-15
3192.250000	5.92671e-15
3192.200000	5.92954e-15
3192.150000	5.93236e-15
3192.100000	5.93519e-15
3192.050000	5.93801e-15
3192.000000	5.94084e-15
3191.950000	5.94367e-15
3191.900000	5.9465e-15
3191.850000	5.94933e-15
3191.800000	5.95217e-15
3191.750000	5.955e-15
3191.700000	5.95784e-15
3191.650000	5.96068e-15
3191.600000	5.96352e-15
3191.550000	5.96636e-15
3191.500000	5.9692e-15
3191.450000	5.97204e-15
3191.400000	5.97488e-15
3191.350000	5.97773e-15
3191.300000	5.98058e-15
3191.250000	5.98343e-15
3191.200000	5.98628e-15
3191.150000	5.98913e-15
3191.100000	5.99198e-15
3191.050000	5.99483e-15
3191.000000	5.99769e-15
3190.950000	6.00055e-15
3190.900000	6.0034e-15
3190.850000	6.00626e-15
3190.800000	6.00912e-15
3190.750000	6.01199e-15
3190.700000	6.01485e-15
3190.650000	6.01771e-15
3190.600000	6.02058e-15
3190.550000	6.02345e-15
3190.500000	6.02632e-15
3190.450000	6.02919e-15
3190.400000	6.03206e-15
3190.350000	6.03493e-15
3190.300000	6.03781e-15
3190.250000	6.04068e-15
3190.200000	6.04356e-15
3190.150000	6.04644e-15
3190.100000	6.04932e-15
3190.050000	6.0522e-15
3190.000000	6.05508e-15
3189.950000	6.05796e-15
3189.900000	6.06085e-15
3189.850000	6.06374e-15
3189.800000	6.06662e-15
3189.750000	6.06951e-15
3189.700000	6.0724e-15
3189.650000	6.0753e-15
3189.600000	6.07819e-15
3189.550000	6.08109e-15
3189.500000	6.08398e-15
3189.450000	6.08688e-15
3189.400000	6.08978e-15
3189.350000	6.09268e-15
3189.300000	6.09558e-15
3189.250000	6.09848e-15
3189.200000	6.10139e-15
3189.150000	6.10429e-15
3189.100000	6.1072e-15
3189.050000	6.11011e-15
3189.000000	6.11302e-15
3188.950000	6.11593e-15
3188.900000	6.11885e-15
3188.850000	6.12176e-15
3188.800000	6.12468e-15
3188.750000	6.12759e-15
3188.700000	6.13051e-15
3188.650000	6.13343e-15
3188.600000	6.13635e-15
3188.550000	6.13927e-15
3188.500000	6.1422e-15
3188.450000	6.14512e-15
3188.400000	6.14805e-15
3188.350000	6.15098e-15
3188.300000	6.15391e-15
3188.250000	6.15684e-15
3188.200000	6.15977e-15
3188.150000	6.16271e-15
3188.100000	6.16564e-15
3188.050000	6.16858e-15
3188.000000	6.17152e-15
3187.950000	6.17446e-15
3187.900000	6.1774e-15
3187.850000	6.18034e-15
3187.800000	6.18328e-15
3187.750000	6.18623e-15
3187.700000	6.18917e-15
3187.650000	6.19212e-15
3187.600000	6.19507e-15
3187.550000	6.19802e-15
3187.500000	6.20097e-15
3187.450000	6.20393e-15
3187.400000	6.20688e-15
3187.350000	6.20984e-15
3187.300000	6.2128e-15
3187.250000	6.21575e-15
3187.200000	6.21871e-15
3187.150000	6.22168e-15
3187.100000	6.22464e-15
3187.050000	6.2276e-15
3187.000000	6.23057e-15
3186.950000	6.23354e-15
3186.900000	6.23651e-15
3186.850000	6.23948e-15
3186.800000	6.24245e-15
3186.750000	6.24542e-15
3186.700000	6.2484e-15
3186.650000	6.25137e-15
3186.600000	6.25435e-15
3186.550000	6.25733e-15
3186.500000	6.26031e-15
3186.450000	6.26329e-15
3186.400000	6.26627e-15
3186.350000	6.26926e-15
3186.300000	6.27225e-15
3186.250000	6.27523e-15
3186.200000	6.27822e-15
3186.150000	6.28121e-15
3186.100000	6.2842e-15
3186.050000	6.2872e-15
3186.000000	6.29019e-15
3185.950000	6.29319e-15
3185.900000	6.29618e-15
3185.850000	6.29918e-15
3185.800000	6.30218e-15
3185.750000	6.30518e-15
3185.700000	6.30819e-15
3185.650000	6.31119e-15
3185.600000	6.3142e-15
3185.550000	6.31721e-15
3185.500000	6.32021e-15
3185.450000	6.32322e-15
3185.400000	6.32624e-15
3185.350000	6.32925e-15
3185.300000	6.33226e-15
3185.250000	6.33528e-15
3185.200000	6.3383e-15
3185.150000	6.34132e-15
3185.100000	6.34434e-15
3185.050000	6.34736e-15
3185.000000	6.35038e-15
3184.950000	6.35341e-15
3184.900000	6.35643e-15
3184.850000	6.35946e-15
3184.800000	6.36249e-15
3184.750000	6.36552e-15
3184.700000	6.36855e-15
3184.650000	6.37158e-15
3184.600000	6.37462e-15
3184.550000	6.37765e-15
3184.500000	6.38069e-15
3184.450000	6.38373e-15
3184.400000	6.38677e-15
3184.350000	6.38981e-15
3184.300000	6.39286e-15
3184.250000	6.3959e-15
3184.200000	6.39895e-15
3184.150000	6.402e-15
3184.100000	6.40504e-15
3184.050000	6.4081e-15
3184.000000	6.41115e-15
3183.950000	6.4142e-15
3183.900000	6.41726e-15
3183.850000	6.42031e-15
3183.800000	6.42337e-15
3183.750000	6.42643e-15
3183.700000	6.42949e-15
3183.650000	6.43255e-15
3183.600000	6.43562e-15
3183.550000	6.43868e-15
3183.500000	6.44175e-15
3183.450000	6.44482e-15
3183.400000	6.44789e-15
3183.350000	6.45096e-15
3183.300000	6.45403e-15
3183.250000	6.4571e-15
3183.200000	6.46018e-15
3183.150000	6.46326e-15
3183.100000	6.46633e-15
3183.050000	6.46941e-15
3183.000000	6.4725e-15
3182.950000	6.47558e-15
3182.900000	6.47866e-15
3182.850000	6.48175e-15
3182.800000	6.48484e-15
3182.750000	6.48792e-15
3182.700000	6.49101e-15
3182.650000	6.49411e-15
3182.600000	6.4972e-15
3182.550000	6.50029e-15
3182.500000	6.50339e-15
3182.450000	6.50649e-15
3182.400000	6.50959e-15
3182.350000	6.51269e-15
3182.300000	6.51579e-15
3182.250000	6.51889e-15
3182.200000	6.522e-15
3182.150000	6.5251e-15
3182.100000	6.52821e-15
3182.050000	6.53132e-15
3182.000000	6.53443e-15
3181.950000	6.53754e-15
3181.900000	6.54066e-15
3181.850000	6.54377e-15
3181.800000	6.54689e-15
3181.750000	6.55001e-15
3181.700000	6.55313e-15
3181.650000	6.55625e-15
3181.600000	6.55937e-15
3181.550000	6.56249e-15
3181.500000	6.56562e-15
3181.450000	6.56875e-15
3181.400000	6.57188e-15
3181.350000	6.57501e-15
3181.300000	6.57814e-15
3181.250000	6.58127e-15
3181.200000	6.5844e-15
3181.150000	6.58754e-15
3181.100000	6.59068e-15
3181.050000	6.59382e-15
3181.000000	6.59696e-15
3180.950000	6.6001e-15
3180.900000	6.60324e-15
3180.850000	6.60639e-15
3180.800000	6.60953e-15
3180.750000	6.61268e-15
3180.700000	6.61583e-15
3180.650000	6.61898e-15
3180.600000	6.62214e-15
3180.550000	6.62529e-15
3180.500000	6.62845e-15
3180.450000	6.6316e-15
3180.400000	6.63476e-15
3180.350000	6.63792e-15
3180.300000	6.64108e-15
3180.250000	6.64425e-15
3180.200000	6.64741e-15
3180.150000	6.65058e-15
3180.100000	6.65374e-15
3180.050000	6.65691e-15
3180.000000	6.66008e-15
3179.950000	6.66326e-15
3179.900000	6.66643e-15
3179.850000	6.6696e-15
3179.800000	6.67278e-15
3179.750000	6.67596e-15
3179.700000	6.67914e-15
3179.650000	6.68232e-15
3179.600000	6.6855e-15
3179.550000	6.68869e-15
3179.500000	6.69187e-15
3179.450000	6.69506e-15
3179.400000	6.69825e-15
3179.350000	6.70144e-15
3179.300000	6.70463e-15
3179.250000	6.70782e-15
3179.200000	6.71102e-15
3179.150000	6.71422e-15
3179.100000	6.71741e-15
3179.050000	6.72061e-15
3179.000000	6.72381e-15
3178.950000	6.72702e-15
3178.900000	6.73022e-15
3178.850000	6.73343e-15
3178.800000	6.73663e-15
3178.750000	6.73984e-15
3178.700000	6.74305e-15
3178.650000	6.74626e-15
3178.600000	6.74948e-15
3178.550000	6.75269e-15
3178.500000	6.75591e-15
3178.450000	6.75912e-15
3178.400000	6.76234e-15
3178.350000	6.76556e-15
3178.300000	6.76879e-15
3178.250000	6.77201e-15
3178.200000	6.77524e-15
3178.150000	6.77846e-15
3178.100000	6.78169e-15
3178.050000	6.78492e-15
3178.000000	6.78815e-15
3177.950000	6.79139e-15
3177.900000	6.79462e-15
3177.850000	6.79786e-15
3177.800000	6.80109e-15
3177.750000	6.80433e-15
3177.700000	6.80757e-15
3177.650000	6.81082e-15
3177.600000	6.81406e-15
3177.550000	6.81731e-15
3177.500000	6.82055e-15
3177.450000	6.8238e-15
3177.400000	6.82705e-15
3177.350000	6.8303e-15
3177.300000	6.83356e-15
3177.250000	6.83681e-15
3177.200000	6.84007e-15
3177.150000	6.84333e-15
3177.100000	6.84658e-15
3177.050000	6.84985e-15
3177.000000	6.85311e-15
3176.950000	6.85637e-15
3176.900000	6.85964e-15
3176.850000	6.8629e-15
3176.800000	6.86617e-15
3176.750000	6.86944e-15
3176.700000	6.87272e-15
3176.650000	6.87599e-15
3176.600000	6.87926e-15
3176.550000	6.88254e-15
3176.500000	6.88582e-15
3176.450000	6.8891e-15
3176.400000	6.89238e-15
3176.350000	6.89566e-15
3176.300000	6.89895e-15
3176.250000	6.90223e-15
3176.200000	6.90552e-15
3176.150000	6.90881e-15
3176.100000	6.9121e-15
3176.050000	6.91539e-15
3176.000000	6.91869e-15
3175.950000	6.92198e-15
3175.900000	6.92528e-15
3175.850000	6.92858e-15
3175.800000	6.93188e-15
3175.750000	6.93518e-15
3175.700000	6.93848e-15
3175.650000	6.94178e-15
3175.600000	6.94509e-15
3175.550000	6.9484e-15
3175.500000	6.95171e-15
3175.450000	6.95502e-15
3175.400000	6.95833e-15
3175.350000	6.96165e-15
3175.300000	6.96496e-15
3175.250000	6.96828e-15
3175.200000	6.9716e-15
3175.150000	6.97492e-15
3175.100000	6.97824e-15
3175.050000	6.98156e-15
3175.000000	6.98489e-15
3174.950000	6.98822e-15
3174.900000	6.99154e-15
3174.850000	6.99487e-15
3174.800000	6.99821e-15
3174.750000	7.00154e-15
3174.700000	7.00487e-15
3174.650000	7.00821e-15
3174.600000	7.01155e-15
3174.550000	7.01489e-15
3174.500000	7.01823e-15
3174.450000	7.02157e-15
3174.400000	7.02492e-15
3174.350000	7.02826e-15
3174.300000	7.03161e-15
3174.250000	7.03496e-15
3174.200000	7.03831e-15
3174.150000	7.04166e-15
3174.100000	7.04501e-15
3174.050000	7.04837e-15
3174.000000	7.05173e-15
3173.950000	7.05509e-15
3173.900000	7.05845e-15
3173.850000	7.06181e-15
3173.800000	7.06517e-15
3173.750000	7.06854e-15
3173.700000	7.0719e-15
3173.650000	7.07527e-15
3173.600000	7.07864e-15
3173.550000	7.08201e-15
3173.500000	7.08539e-15
3173.450000	7.08876e-15
3173.400000	7.09214e-15
3173.350000	7.09551e-15
3173.300000	7.09889e-15
3173.250000	7.10227e-15
3173.200000	7.10566e-15
3173.150000	7.10904e-15
3173.100000	7.11243e-15
3173.050000	7.11582e-15
3173.000000	7.1192e-15
3172.950000	7.1226e-15
3172.900000	7.12599e-15
3172.850000	7.12938e-15
3172.800000	7.13278e-15
3172.750000	7.13617e-15
3172.700000	7.13957e-15
3172.650000	7.14297e-15
3172.600000	7.14638e-15
3172.550000	7.14978e-15
3172.500000	7.15318e-15
3172.450000	7.15659e-15
3172.400000	7.16e-15
3172.350000	7.16341e-15
3172.300000	7.16682e-15
3172.250000	7.17024e-15
3172.200000	7.17365e-15
3172.150000	7.17707e-15
3172.100000	7.18049e-15
3172.050000	7.18391e-15
3172.000000	7.18733e-15
3171.950000	7.19075e-15
3171.900000	7.19418e-15
3171.850000	7.1976e-15
3171.800000	7.20103e-15
3171.750000	7.20446e-15
3171.700000	7.20789e-15
3171.650000	7.21132e-15
3171.600000	7.21476e-15
3171.550000	7.21819e-15
3171.500000	7.22163e-15
3171.450000	7.22507e-15
3171.400000	7.22851e-15
3171.350000	7.23196e-15
3171.300000	7.2354e-15
3171.250000	7.23885e-15
3171.200000	7.24229e-15
3171.150000	7.24574e-15
3171.100000	7.2492e-15
3171.050000	7.25265e-15
3171.000000	7.2561e-15
3170.950000	7.25956e-15
3170.900000	7.26302e-15
3170.850000	7.26648e-15
3170.800000	7.26994e-15
3170.750000	7.2734e-15
3170.700000	7.27686e-15
3170.650000	7.28033e-15
3170.600000	7.2838e-15
3170.550000	7.28727e-15
3170.500000	7.29074e-15
3170.450000	7.29421e-15
3170.400000	7.29768e-15
3170.350000	7.30116e-15
3170.300000	7.30464e-15
3170.250000	7.30811e-15
3170.200000	7.3116e-15
3170.150000	7.31508e-15
3170.100000	7.31856e-15
3170.050000	7.32205e-15
3170.000000	7.32554e-15
3169.950000	7.32902e-15
3169.900000	7.33251e-15
3169.850000	7.33601e-15
3169.800000	7.3395e-15
3169.750000	7.343e-15
3169.700000	7.34649e-15
3169.650000	7.34999e-15
3169.600000	7.35349e-15
3169.550000	7.357e-15
3169.500000	7.3605e-15
3169.450000	7.36401e-15
3169.400000	7.36751e-15
3169.350000	7.37102e-15
3169.300000	7.37453e-15
3169.250000	7.37805e-15
3169.200000	7.38156e-15
3169.150000	7.38508e-15
3169.100000	7.38859e-15
3169.050000	7.39211e-15
3169.000000	7.39563e-15
3168.950000	7.39915e-15
3168.900000	7.40268e-15
3168.850000	7.4062e-15
3168.800000	7.40973e-15
3168.750000	7.41326e-15
3168.700000	7.41679e-15
3168.650000	7.42032e-15
3168.600000	7.42386e-15
3168.550000	7.42739e-15
3168.500000	7.43093e-15
3168.450000	7.43447e-15
3168.400000	7.43801e-15
3168.350000	7.44155e-15
3168.300000	7.4451e-15
3168.250000	7.44865e-15
3168.200000	7.45219e-15
3168.150000	7.45574e-15
3168.100000	7.45929e-15
3168.050000	7.46285e-15
3168.000000	7.4664e-15
3167.950000	7.46996e-15
3167.900000	7.47351e-15
3167.850000	7.47707e-15
3167.800000	7.48064e-15
3167.750000	7.4842e-15
3167.700000	7.48776e-15
3167.650000	7.49133e-15
3167.600000	7.4949e-15
3167.550000	7.49847e-15
3167.500000	7.50204e-15
3167.450000	7.50561e-15
3167.400000	7.50919e-15
3167.350000	7.51276e-15
3167.300000	7.51634e-15
3167.250000	7.51992e-15
3167.200000	7.5235e-15
3167.150000	7.52709e-15
3167.100000	7.53067e-15
3167.050000	7.53426e-15
3167.000000	7.53785e-15
3166.950000	7.54144e-15
3166.900000	7.54503e-15
3166.850000	7.54862e-15
3166.800000	7.55222e-15
3166.750000	7.55581e-15
3166.700000	7.55941e-15
3166.650000	7.56301e-15
3166.600000	7.56661e-15
3166.550000	7.57022e-15
3166.500000	7.57382e-15
3166.450000	7.57743e-15
3166.400000	7.58104e-15
3166.350000	7.58465e-15
3166.300000	7.58826e-15
3166.250000	7.59188e-15
3166.200000	7.59549e-15
3166.150000	7.59911e-15
3166.100000	7.60273e-15
3166.050000	7.60635e-15
3166.000000	7.60997e-15
3165.950000	7.6136e-15
3165.900000	7.61723e-15
3165.850000	7.62085e-15
3165.800000	7.62448e-15
3165.750000	7.62811e-15
3165.700000	7.63175e-15
3165.650000	7.63538e-15
3165.600000	7.63902e-15
3165.550000	7.64266e-15
3165.500000	7.6463e-15
3165.450000	7.64994e-15
3165.400000	7.65358e-15
3165.350000	7.65723e-15
3165.300000	7.66087e-15
3165.250000	7.66452e-15
3165.200000	7.66817e-15
3165.150000	7.67183e-15
3165.100000	7.67548e-15
3165.050000	7.67914e-15
3165.000000	7.68279e-15
3164.950000	7.68645e-15
3164.900000	7.69011e-15
3164.850000	7.69378e-15
3164.800000	7.69744e-15
3164.750000	7.70111e-15
3164.700000	7.70477e-15
3164.650000	7.70844e-15
3164.600000	7.71212e-15
3164.550000	7.71579e-15
3164.500000	7.71946e-15
3164.450000	7.72314e-15
3164.400000	7.72682e-15
3164.350000	7.7305e-15
3164.300000	7.73418e-15
3164.250000	7.73786e-15
3164.200000	7.74155e-15
3164.150000	7.74524e-15
3164.100000	7.74893e-15
3164.050000	7.75262e-15
3164.000000	7.75631e-15
3163.950000	7.76e-15
3163.900000	7.7637e-15
3163.850000	7.7674e-15
3163.800000	7.7711e-15
3163.750000	7.7748e-15
3163.700000	7.7785e-15
3163.650000	7.78221e-15
3163.600000	7.78591e-15
3163.550000	7.78962e-15
3163.500000	7.79333e-15
3163.450000	7.79704e-15
3163.400000	7.80076e-15
3163.350000	7.80447e-15
3163.300000	7.80819e-15
3163.250000	7.81191e-15
3163.200000	7.81563e-15
3163.150000	7.81935e-15
3163.100000	7.82307e-15
3163.050000	7.8268e-15
3163.000000	7.83053e-15
3162.950000	7.83426e-15
3162.900000	7.83799e-15
3162.850000	7.84172e-15
3162.800000	7.84546e-15
3162.750000	7.84919e-15
3162.700000	7.85293e-15
3162.650000	7.85667e-15
3162.600000	7.86041e-15
3162.550000	7.86416e-15
3162.500000	7.8679e-15
3162.450000	7.87165e-15
3162.400000	7.8754e-15
3162.350000	7.87915e-15
3162.300000	7.8829e-15
3162.250000	7.88666e-15
3162.200000	7.89041e-15
3162.150000	7.89417e-15
3162.100000	7.89793e-15
3162.050000	7.90169e-15
3162.000000	7.90546e-15
3161.950000	7.90922e-15
3161.900000	7.91299e-15
3161.850000	7.91676e-15
3161.800000	7.92053e-15
3161.750000	7.9243e-15
3161.700000	7.92808e-15
3161.650000	7.93185e-15
3161.600000	7.93563e-15
3161.550000	7.93941e-15
3161.500000	7.94319e-15
3161.450000	7.94697e-15
3161.400000	7.95076e-15
3161.350000	7.95455e-15
3161.300000	7.95833e-15
3161.250000	7.96213e-15
3161.200000	7.96592e-15
3161.150000	7.96971e-15
3161.100000	7.97351e-15
3161.050000	7.9773e-15
3161.000000	7.9811e-15
3160.950000	7.98491e-15
3160.900000	7.98871e-15
3160.850000	7.99251e-15
3160.800000	7.99632e-15
3160.750000	8.00013e-15
3160.700000	8.00394e-15
3160.650000	8.00775e-15
3160.600000	8.01157e-15
3160.550000	8.01538e-15
3160.500000	8.0192e-15
3160.450000	8.02302e-15
3160.400000	8.02684e-15
3160.350000	8.03066e-15
3160.300000	8.03449e-15
3160.250000	8.03831e-15
3160.200000	8.04214e-15
3160.150000	8.04597e-15
3160.100000	8.0498e-15
3160.050000	8.05364e-15
3160.000000	8.05747e-15
3159.950000	8.06131e-15
3159.900000	8.06515e-15
3159.850000	8.06899e-15
3159.800000	8.07284e-15
3159.750000	8.07668e-15
3159.700000	8.08053e-15
3159.650000	8.08438e-15
3159.600000	8.08823e-15
3159.550000	8.09208e-15
3159.500000	8.09593e-15
3159.450000	8.09979e-15
3159.400000	8.10365e-15
3159.350000	8.10751e-15
3159.300000	8.11137e-15
3159.250000	8.11523e-15
3159.200000	8.1191e-15
3159.150000	8.12296e-15
3159.100000	8.12683e-15
3159.050000	8.1307e-15
3159.000000	8.13458e-15
3158.950000	8.13845e-15
3158.900000	8.14233e-15
3158.850000	8.1462e-15
3158.800000	8.15008e-15
3158.750000	8.15397e-15
3158.700000	8.15785e-15
3158.650000	8.16173e-15
3158.600000	8.16562e-15
3158.550000	8.16951e-15
3158.500000	8.1734e-15
3158.450000	8.17729e-15
3158.400000	8.18119e-15
3158.350000	8.18509e-15
3158.300000	8.18898e-15
3158.250000	8.19288e-15
3158.200000	8.19679e-15
3158.150000	8.20069e-15
3158.100000	8.2046e-15
3158.050000	8.2085e-15
3158.000000	8.21241e-15
3157.950000	8.21633e-15
3157.900000	8.22024e-15
3157.850000	8.22415e-15
3157.800000	8.22807e-15
3157.750000	8.23199e-15
3157.700000	8.23591e-15
3157.650000	8.23983e-15
3157.600000	8.24376e-15
3157.550000	8.24768e-15
3157.500000	8.25161e-15
3157.450000	8.25554e-15
3157.400000	8.25947e-15
3157.350000	8.26341e-15
3157.300000	8.26734e-15
3157.250000	8.27128e-15
3157.200000	8.27522e-15
3157.150000	8.27916e-15
3157.100000	8.28311e-15
3157.050000	8.28705e-15
3157.000000	8.291e-15
3156.950000	8.29495e-15
3156.900000	8.2989e-15
3156.850000	8.30285e-15
3156.800000	8.3068e-15
3156.750000	8.31076e-15
3156.700000	8.31472e-15
3156.650000	8.31868e-15
3156.600000	8.32264e-15
3156.550000	8.32661e-15
3156.500000	8.33057e-15
3156.450000	8.33454e-15
3156.400000	8.33851e-15
3156.350000	8.34248e-15
3156.300000	8.34645e-15
3156.250000	8.35043e-15
3156.200000	8.35441e-15
3156.150000	8.35838e-15
3156.100000	8.36237e-15
3156.050000	8.36635e-15
3156.000000	8.37033e-15
3155.950000	8.37432e-15
3155.900000	8.37831e-15
3155.850000	8.3823e-15
3155.800000	8.38629e-15
3155.750000	8.39029e-15
3155.700000	8.39428e-15
3155.650000	8.39828e-15
3155.600000	8.40228e-15
3155.550000	8.40628e-15
3155.500000	8.41029e-15
3155.450000	8.41429e-15
3155.400000	8.4183e-15
3155.350000	8.42231e-15
3155.300000	8.42632e-15
3155.250000	8.43033e-15
3155.200000	8.43435e-15
3155.150000	8.43836e-15
3155.100000	8.44238e-15
3155.050000	8.4464e-15
3155.000000	8.45043e-15
3154.950000	8.45445e-15
3154.900000	8.45848e-15
3154.850000	8.46251e-15
3154.800000	8.46654e-15
3154.750000	8.47057e-15
3154.700000	8.47461e-15
3154.650000	8.47864e-15
3154.600000	8.48268e-15
3154.550000	8.48672e-15
3154.500000	8.49076e-15
3154.450000	8.49481e-15
3154.400000	8.49885e-15
3154.350000	8.5029e-15
3154.300000	8.50695e-15
3154.250000	8.511e-15
3154.200000	8.51505e-15
3154.150000	8.51911e-15
3154.100000	8.52317e-15
3154.050000	8.52723e-15
3154.000000	8.53129e-15
3153.950000	8.53535e-15
3153.900000	8.53942e-15
3153.850000	8.54348e-15
3153.800000	8.54755e-15
3153.750000	8.55162e-15
3153.700000	8.5557e-15
3153.650000	8.55977e-15
3153.600000	8.56385e-15
3153.550000	8.56793e-15
3153.500000	8.57201e-15
3153.450000	8.57609e-15
3153.400000	8.58018e-15
3153.350000	8.58426e-15
3153.300000	8.58835e-15
3153.250000	8.59244e-15
3153.200000	8.59653e-15
3153.150000	8.60063e-15
3153.100000	8.60472e-15
3153.050000	8.60882e-15
3153.000000	8.61292e-15
3152.950000	8.61703e-15
3152.900000	8.62113e-15
3152.850000	8.62524e-15
3152.800000	8.62934e-15
3152.750000	8.63345e-15
3152.700000	8.63757e-15
3152.650000	8.64168e-15
3152.600000	8.6458e-15
3152.550000	8.64991e-15
3152.500000	8.65403e-15
3152.450000	8.65816e-15
3152.400000	8.66228e-15
3152.350000	8.6664e-15
3152.300000	8.67053e-15
3152.250000	8.67466e-15
3152.200000	8.67879e-15
3152.150000	8.68293e-15
3152.100000	8.68706e-15
3152.050000	8.6912e-15
3152.000000	8.69534e-15
3151.950000	8.69948e-15
3151.900000	8.70362e-15
3151.850000	8.70777e-15
3151.800000	8.71192e-15
3151.750000	8.71607e-15
3151.700000	8.72022e-15
3151.650000	8.72437e-15
3151.600000	8.72853e-15
3151.550000	8.73268e-15
3151.500000	8.73684e-15
3151.450000	8.741e-15
3151.400000	8.74517e-15
3151.350000	8.74933e-15
3151.300000	8.7535e-15
3151.250000	8.75767e-15
3151.200000	8.76184e-15
3151.150000	8.76601e-15
3151.100000	8.77019e-15
3151.050000	8.77436e-15
3151.000000	8.77854e-15
3150.950000	8.78272e-15
3150.900000	8.78691e-15
3150.850000	8.79109e-15
3150.800000	8.79528e-15
3150.750000	8.79947e-15
3150.700000	8.80366e-15
3150.650000	8.80785e-15
3150.600000	8.81205e-15
3150.550000	8.81625e-15
3150.500000	8.82044e-15
3150.450000	8.82465e-15
3150.400000	8.82885e-15
3150.350000	8.83305e-15
3150.300000	8.83726e-15
3150.250000	8.84147e-15
3150.200000	8.84568e-15
3150.150000	8.84989e-15
3150.100000	8.85411e-15
3150.050000	8.85833e-15
3150.000000	8.86254e-15
3149.950000	8.86677e-15
3149.900000	8.87099e-15
3149.850000	8.87521e-15
3149.800000	8.87944e-15
3149.750000	8.88367e-15
3149.700000	8.8879e-15
3149.650000	8.89213e-15
3149.600000	8.89637e-15
3149.550000	8.90061e-15
3149.500000	8.90485e-15
3149.450000	8.90909e-15
3149.400000	8.91333e-15
3149.350000	8.91758e-15
3149.300000	8.92182e-15
3149.250000	8.92607e-15
3149.200000	8.93032e-15
3149.150000	8.93458e-15
3149.100000	8.93883e-15
3149.050000	8.94309e-15
3149.000000	8.94735e-15
3148.950000	8.95161e-15
3148.900000	8.95587e-15
3148.850000	8.96014e-15
3148.800000	8.96441e-15
3148.750000	8.96868e-15
3148.700000	8.97295e-15
3148.650000	8.97722e-15
3148.600000	8.9815e-15
3148.550000	8.98578e-15
3148.500000	8.99005e-15
3148.450000	8.99434e-15
3148.400000	8.99862e-15
3148.350000	9.00291e-15
3148.300000	9.00719e-15
3148.250000	9.01148e-15
3148.200000	9.01578e-15
3148.150000	9.02007e-15
3148.100000	9.02437e-15
3148.050000	9.02866e-15
3148.000000	9.03296e-15
3147.950000	9.03727e-15
3147.900000	9.04157e-15
3147.850000	9.04588e-15
3147.800000	9.05019e-15
3147.750000	9.0545e-15
3147.700000	9.05881e-15
3147.650000	9.06312e-15
3147.600000	9.06744e-15
3147.550000	9.07176e-15
3147.500000	9.07608e-15
3147.450000	9.0804e-15
3147.400000	9.08473e-15
3147.350000	9.08905e-15
3147.300000	9.09338e-15
3147.250000	9.09771e-15
3147.200000	9.10205e-15
3147.150000	9.10638e-15
3147.100000	9.11072e-15
3147.050000	9.11506e-15
3147.000000	9.1194e-15
3146.950000	9.12374e-15
3146.900000	9.12809e-15
3146.850000	9.13244e-15
3146.800000	9.13679e-15
3146.750000	9.14114e-15
3146.700000	9.14549e-15
3146.650000	9.14985e-15
3146.600000	9.1542e-15
3146.550000	9.15856e-15
3146.500000	9.16293e-15
3146.450000	9.16729e-15
3146.400000	9.17166e-15
3146.350000	9.17603e-15
3146.300000	9.1804e-15
3146.250000	9.18477e-15
3146.200000	9.18914e-15
3146.150000	9.19352e-15
3146.100000	9.1979e-15
3146.050000	9.20228e-15
3146.000000	9.20666e-15
3145.950000	9.21105e-15
3145.900000	9.21543e-15
3145.850000	9.21982e-15
3145.800000	9.22421e-15
3145.750000	9.22861e-15
3145.700000	9.233e-15
3145.650000	9.2374e-15
3145.600000	9.2418e-15
3145.550000	9.2462e-15
3145.500000	9.25061e-15
3145.450000	9.25501e-15
3145.400000	9.25942e-15
3145.350000	9.26383e-15
3145.300000	9.26824e-15
3145.250000	9.27266e-15
3145.200000	9.27707e-15
3145.150000	9.28149e-15
3145.100000	9.28591e-15
3145.050000	9.29033e-15
3145.000000	9.29476e-15
3144.950000	9.29919e-15
3144.900000	9.30361e-15
3144.850000	9.30805e-15
3144.800000	9.31248e-15
3144.750000	9.31691e-15
3144.700000	9.32135e-15
3144.650000	9.32579e-15
3144.600000	9.33023e-15
3144.550000	9.33468e-15
3144.500000	9.33912e-15
3144.450000	9.34357e-15
3144.400000	9.34802e-15
3144.350000	9.35247e-15
3144.300000	9.35693e-15
3144.250000	9.36138e-15
3144.200000	9.36584e-15
3144.150000	9.3703e-15
3144.100000	9.37477e-15
3144.050000	9.37923e-15
3144.000000	9.3837e-15
3143.950000	9.38817e-15
3143.900000	9.39264e-15
3143.850000	9.39711e-15
3143.800000	9.40159e-15
3143.750000	9.40607e-15
3143.700000	9.41055e-15
3143.650000	9.41503e-15
3143.600000	9.41951e-15
3143.550000	9.424e-15
3143.500000	9.42849e-15
3143.450000	9.43298e-15
3143.400000	9.43747e-15
3143.350000	9.44197e-15
3143.300000	9.44646e-15
3143.250000	9.45096e-15
3143.200000	9.45546e-15
3143.150000	9.45997e-15
3143.100000	9.46447e-15
3143.050000	9.46898e-15
3143.000000	9.47349e-15
3142.950000	9.478e-15
3142.900000	9.48252e-15
3142.850000	9.48703e-15
3142.800000	9.49155e-15
3142.750000	9.49607e-15
3142.700000	9.50059e-15
3142.650000	9.50512e-15
3142.600000	9.50965e-15
3142.550000	9.51418e-15
3142.500000	9.51871e-15
3142.450000	9.52324e-15
3142.400000	9.52778e-15
3142.350000	9.53231e-15
3142.300000	9.53685e-15
3142.250000	9.5414e-15
3142.200000	9.54594e-15
3142.150000	9.55049e-15
3142.100000	9.55504e-15
3142.050000	9.55959e-15
3142.000000	9.56414e-15
3141.950000	9.5687e-15
3141.900000	9.57325e-15
3141.850000	9.57781e-15
3141.800000	9.58237e-15
3141.750000	9.58694e-15
3141.700000	9.5915e-15
3141.650000	9.59607e-15
3141.600000	9.60064e-15
3141.550000	9.60522e-15
3141.500000	9.60979e-15
3141.450000	9.61437e-15
3141.400000	9.61895e-15
3141.350000	9.62353e-15
3141.300000	9.62811e-15
3141.250000	9.6327e-15
3141.200000	9.63728e-15
3141.150000	9.64187e-15
3141.100000	9.64647e-15
3141.050000	9.65106e-15
3141.000000	9.65566e-15
3140.950000	9.66026e-15
3140.900000	9.66486e-15
3140.850000	9.66946e-15
3140.800000	9.67407e-15
3140.750000	9.67867e-15
3140.700000	9.68328e-15
3140.650000	9.6879e-15
3140.600000	9.69251e-15
3140.550000	9.69713e-15
3140.500000	9.70174e-15
3140.450000	9.70637e-15
3140.400000	9.71099e-15
3140.350000	9.71561e-15
3140.300000	9.72024e-15
3140.250000	9.72487e-15
3140.200000	9.7295e-15
3140.150000	9.73414e-15
3140.100000	9.73877e-15
3140.050000	9.74341e-15
3140.000000	9.74805e-15
3139.950000	9.75269e-15
3139.900000	9.75734e-15
3139.850000	9.76199e-15
3139.800000	9.76664e-15
3139.750000	9.77129e-15
3139.700000	9.77594e-15
3139.650000	9.7806e-15
3139.600000	9.78526e-15
3139.550000	9.78992e-15
3139.500000	9.79458e-15
3139.450000	9.79924e-15
3139.400000	9.80391e-15
3139.350000	9.80858e-15
3139.300000	9.81325e-15
3139.250000	9.81793e-15
3139.200000	9.8226e-15
3139.150000	9.82728e-15
3139.100000	9.83196e-15
3139.050000	9.83664e-15
3139.000000	9.84133e-15
3138.950000	9.84602e-15
3138.900000	9.85071e-15
3138.850000	9.8554e-15
3138.800000	9.86009e-15
3138.750000	9.86479e-15
3138.700000	9.86949e-15
3138.650000	9.87419e-15
3138.600000	9.87889e-15
3138.550000	9.88359e-15
3138.500000	9.8883e-15
3138.450000	9.89301e-15
3138.400000	9.89772e-15
3138.350000	9.90244e-15
3138.300000	9.90715e-15
3138.250000	9.91187e-15
3138.200000	9.91659e-15
3138.150000	9.92132e-15
3138.100000	9.92604e-15
3138.050000	9.93077e-15
3138.000000	9.9355e-15
3137.950000	9.94023e-15
3137.900000	9.94497e-15
3137.850000	9.9497e-15
3137.800000	9.95444e-15
3137.750000	9.95918e-15
3137.700000	9.96393e-15
3137.650000	9.96867e-15
3137.600000	9.97342e-15
3137.550000	9.97817e-15
3137.500000	9.98292e-15
3137.450000	9.98768e-15
3137.400000	9.99243e-15
3137.350000	9.99719e-15
3137.300000	1.0002e-14
3137.250000	1.00067e-14
3137.200000	1.00115e-14
3137.150000	1.00163e-14
3137.100000	1.0021e-14
3137.050000	1.00258e-14
3137.000000	1.00306e-14
3136.950000	1.00353e-14
3136.900000	1.00401e-14
3136.850000	1.00449e-14
3136.800000	1.00497e-14
3136.750000	1.00545e-14
3136.700000	1.00593e-14
3136.650000	1.00641e-14
3136.600000	1.00689e-14
3136.550000	1.00736e-14
3136.500000	1.00784e-14
3136.450000	1.00832e-14
3136.400000	1.0088e-14
3136.350000	1.00929e-14
3136.300000	1.00977e-14
3136.250000	1.01025e-14
3136.200000	1.01073e-14
3136.150000	1.01121e-14
3136.100000	1.01169e-14
3136.050000	1.01217e-14
3136.000000	1.01266e-14
3135.950000	1.01314e-14
3135.900000	1.01362e-14
3135.850000	1.0141e-14
3135.800000	1.01459e-14
3135.750000	1.01507e-14
3135.700000	1.01555e-14
3135.650000	1.01604e-14
3135.600000	1.01652e-14
3135.550000	1.017e-14
3135.500000	1.01749e-14
3135.450000	1.01797e-14
3135.400000	1.01846e-14
3135.350000	1.01894e-14
3135.300000	1.01943e-14
3135.250000	1.01991e-14
3135.200000	1.0204e-14
3135.150000	1.02089e-14
3135.100000	1.02137e-14
3135.050000	1.02186e-14
3135.000000	1.02234e-14
3134.950000	1.02283e-14
3134.900000	1.02332e-14
3134.850000	1.02381e-14
3134.800000	1.02429e-14
3134.750000	1.02478e-14
3134.700000	1.02527e-14
3134.650000	1.02576e-14
3134.600000	1.02625e-14
3134.550000	1.02674e-14
3134.500000	1.02722e-14
3134.450000	1.02771e-14
3134.400000	1.0282e-14
3134.350000	1.02869e-14
3134.300000	1.02918e-14
3134.250000	1.02967e-14
3134.200000	1.03016e-14
3134.150000	1.03065e-14
3134.100000	1.03115e-14
3134.050000	1.03164e-14
3134.000000	1.03213e-14
3133.950000	1.03262e-14
3133.900000	1.03311e-14
3133.850000	1.0336e-14
3133.800000	1.0341e-14
3133.750000	1.03459e-14
3133.700000	1.03508e-14
3133.650000	1.03557e-14
3133.600000	1.03607e-14
3133.550000	1.03656e-14
3133.500000	1.03705e-14
3133.450000	1.03755e-14
3133.400000	1.03804e-14
3133.350000	1.03854e-14
3133.300000	1.03903e-14
3133.250000	1.03953e-14
3133.200000	1.04002e-14
3133.150000	1.04052e-14
3133.100000	1.04101e-14
3133.050000	1.04151e-14
3133.000000	1.042e-14
3132.950000	1.0425e-14
3132.900000	1.043e-14
3132.850000	1.04349e-14
3132.800000	1.04399e-14
3132.750000	1.04449e-14
3132.700000	1.04499e-14
3132.650000	1.04548e-14
3132.600000	1.04598e-14
3132.550000	1.04648e-14
3132.500000	1.04698e-14
3132.450000	1.04748e-14
3132.400000	1.04797e-14
3132.350000	1.04847e-14
3132.300000	1.04897e-14
3132.250000	1.04947e-14
3132.200000	1.04997e-14
3132.150000	1.05047e-14
3132.100000	1.05097e-14
3132.050000	1.05147e-14
3132.000000	1.05197e-14
3131.950000	1.05248e-14
3131.900000	1.05298e-14
3131.850000	1.05348e-14
3131.800000	1.05398e-14
3131.750000	1.05448e-14
3131.700000	1.05498e-14
3131.650000	1.05549e-14
3131.600000	1.05599e-14
3131.550000	1.05649e-14
3131.500000	1.057e-14
3131.450000	1.0575e-14
3131.400000	1.058e-14
3131.350000	1.05851e-14
3131.300000	1.05901e-14
3131.250000	1.05952e-14
3131.200000	1.06002e-14
3131.150000	1.06052e-14
3131.100000	1.06103e-14
3131.050000	1.06154e-14
3131.000000	1.06204e-14
3130.950000	1.06255e-14
3130.900000	1.06305e-14
3130.850000	1.06356e-14
3130.800000	1.06407e-14
3130.750000	1.06457e-14
3130.700000	1.06508e-14
3130.650000	1.06559e-14
3130.600000	1.06609e-14
3130.550000	1.0666e-14
3130.500000	1.06711e-14
3130.450000	1.06762e-14
3130.400000	1.06813e-14
3130.350000	1.06864e-14
3130.300000	1.06914e-14
3130.250000	1.06965e-14
3130.200000	1.07016e-14
3130.150000	1.07067e-14
3130.100000	1.07118e-14
3130.050000	1.07169e-14
3130.000000	1.0722e-14
3129.950000	1.07271e-14
3129.900000	1.07322e-14
3129.850000	1.07374e-14
3129.800000	1.07425e-14
3129.750000	1.07476e-14
3129.700000	1.07527e-14
3129.650000	1.07578e-14
3129.600000	1.0763e-14
3129.550000	1.07681e-14
3129.500000	1.07732e-14
3129.450000	1.07783e-14
3129.400000	1.07835e-14
3129.350000	1.07886e-14
3129.300000	1.07937e-14
3129.250000	1.07989e-14
3129.200000	1.0804e-14
3129.150000	1.08092e-14
3129.100000	1.08143e-14
3129.050000	1.08195e-14
3129.000000	1.08246e-14
3128.950000	1.08298e-14
3128.900000	1.08349e-14
3128.850000	1.08401e-14
3128.800000	1.08453e-14
3128.750000	1.08504e-14
3128.700000	1.08556e-14
3128.650000	1.08608e-14
3128.600000	1.08659e-14
3128.550000	1.08711e-14
3128.500000	1.08763e-14
3128.450000	1.08815e-14
3128.400000	1.08867e-14
3128.350000	1.08918e-14
3128.300000	1.0897e-14
3128.250000	1.09022e-14
3128.200000	1.09074e-14
3128.150000	1.09126e-14
3128.100000	1.09178e-14
3128.050000	1.0923e-14
3128.000000	1.09282e-14
3127.950000	1.09334e-14
3127.900000	1.09386e-14
3127.850000	1.09438e-14
3127.800000	1.0949e-14
3127.750000	1.09543e-14
3127.700000	1.09595e-14
3127.650000	1.09647e-14
3127.600000	1.09699e-14
3127.550000	1.09751e-14
3127.500000	1.09804e-14
3127.450000	1.09856e-14
3127.400000	1.09908e-14
3127.350000	1.09961e-14
3127.300000	1.10013e-14
3127.250000	1.10065e-14
3127.200000	1.10118e-14
3127.150000	1.1017e-14
3127.100000	1.10223e-14
3127.050000	1.10275e-14
3127.000000	1.10328e-14
3126.950000	1.1038e-14
3126.900000	1.10433e-14
3126.850000	1.10485e-14
3126.800000	1.10538e-14
3126.750000	1.10591e-14
3126.700000	1.10643e-14
3126.650000	1.10696e-14
3126.600000	1.10749e-14
3126.550000	1.10802e-14
3126.500000	1.10854e-14
3126.450000	1.10907e-14
3126.400000	1.1096e-14
3126.350000	1.11013e-14
3126.300000	1.11066e-14
3126.250000	1.11119e-14
3126.200000	1.11172e-14
3126.150000	1.11224e-14
3126.100000	1.11277e-14
3126.050000	1.1133e-14
3126.000000	1.11383e-14
3125.950000	1.11437e-14
3125.900000	1.1149e-14
3125.850000	1.11543e-14
3125.800000	1.11596e-14
3125.750000	1.11649e-14
3125.700000	1.11702e-14
3125.650000	1.11755e-14
3125.600000	1.11809e-14
3125.550000	1.11862e-14
3125.500000	1.11915e-14
3125.450000	1.11968e-14
3125.400000	1.12022e-14
3125.350000	1.12075e-14
3125.300000	1.12128e-14
3125.250000	1.12182e-14
3125.200000	1.12235e-14
3125.150000	1.12289e-14
3125.100000	1.12342e-14
3125.050000	1.12396e-14
3125.000000	1.12449e-14
3124.950000	1.12503e-14
3124.900000	1.12556e-14
3124.850000	1.1261e-14
3124.800000	1.12664e-14
3124.750000	1.12717e-14
3124.700000	1.12771e-14
3124.650000	1.12825e-14
3124.600000	1.12878e-14
3124.550000	1.12932e-14
3124.500000	1.12986e-14
3124.450000	1.1304e-14
3124.400000	1.13094e-14
3124.350000	1.13148e-14
3124.300000	1.13201e-14
3124.250000	1.13255e-14
3124.200000	1.13309e-14
3124.150000	1.13363e-14
3124.100000	1.13417e-14
3124.050000	1.13471e-14
3124.000000	1.13525e-14
3123.950000	1.13579e-14
3123.900000	1.13633e-14
3123.850000	1.13688e-14
3123.800000	1.13742e-14
3123.750000	1.13796e-14
3123.700000	1.1385e-14
3123.650000	1.13904e-14
3123.600000	1.13959e-14
3123.550000	1.14013e-14
3123.500000	1.14067e-14
3123.450000	1.14121e-14
3123.400000	1.14176e-14
3123.350000	1.1423e-14
3123.300000	1.14285e-14
3123.250000	1.14339e-14
3123.200000	1.14394e-14
3123.150000	1.14448e-14
3123.100000	1.14502e-14
3123.050000	1.14557e-14
3123.000000	1.14612e-14
3122.950000	1.14666e-14
3122.900000	1.14721e-14
3122.850000	1.14775e-14
3122.800000	1.1483e-14
3122.750000	1.14885e-14
3122.700000	1.1494e-14
3122.650000	1.14994e-14
3122.600000	1.15049e-14
3122.550000	1.15104e-14
3122.500000	1.15159e-14
3122.450000	1.15213e-14
3122.400000	1.15268e-14
3122.350000	1.15323e-14
3122.300000	1.15378e-14
3122.250000	1.15433e-14
3122.200000	1.15488e-14
3122.150000	1.15543e-14
3122.100000	1.15598e-14
3122.050000	1.15653e-14
3122.000000	1.15708e-14
3121.950000	1.15763e-14
3121.900000	1.15819e-14
3121.850000	1.15874e-14
3121.800000	1.15929e-14
3121.750000	1.15984e-14
3121.700000	1.16039e-14
3121.650000	1.16095e-14
3121.600000	1.1615e-14
3121.550000	1.16205e-14
3121.500000	1.16261e-14
3121.450000	1.16316e-14
3121.400000	1.16371e-14
3121.350000	1.16427e-14
3121.300000	1.16482e-14
3121.250000	1.16538e-14
3121.200000	1.16593e-14
3121.150000	1.16649e-14
3121.100000	1.16704e-14
3121.050000	1.1676e-14
3121.000000	1.16815e-14
3120.950000	1.16871e-14
3120.900000	1.16927e-14
3120.850000	1.16982e-14
3120.800000	1.17038e-14
3120.750000	1.17094e-14
3120.700000	1.1715e-14
3120.650000	1.17205e-14
3120.600000	1.17261e-14
3120.550000	1.17317e-14
3120.500000	1.17373e-14
3120.450000	1.17429e-14
3120.400000	1.17485e-14
3120.350000	1.17541e-14
3120.300000	1.17597e-14
3120.250000	1.17653e-14
3120.200000	1.17709e-14
3120.150000	1.17765e-14
3120.100000	1.17821e-14
3120.050000	1.17877e-14
3120.000000	1.17933e-14
3119.950000	1.17989e-14
3119.900000	1.18046e-14
3119.850000	1.18102e-14
3119.800000	1.18158e-14
3119.750000	1.18214e-14
3119.700000	1.18271e-14
3119.650000	1.18327e-14
3119.600000	1.18383e-14
3119.550000	1.1844e-14
3119.500000	1.18496e-14
3119.450000	1.18553e-14
3119.400000	1.18609e-14
3119.350000	1.18666e-14
3119.300000	1.18722e-14
3119.250000	1.18779e-14
3119.200000	1.18835e-14
3119.150000	1.18892e-14
3119.100000	1.18948e-14
3119.050000	1.19005e-14
3119.000000	1.19062e-14
3118.950000	1.19118e-14
3118.900000	1.19175e-14
3118.850000	1.19232e-14
3118.800000	1.19289e-14
3118.750000	1.19346e-14
3118.700000	1.19402e-14
3118.650000	1.19459e-14
3118.600000	1.19516e-14
3118.550000	1.19573e-14
3118.500000	1.1963e-14
3118.450000	1.19687e-14
3118.400000	1.19744e-14
3118.350000	1.19801e-14
3118.300000	1.19858e-14
3118.250000	1.19915e-14
3118.200000	1.19972e-14
3118.150000	1.20029e-14
3118.100000	1.20087e-14
3118.050000	1.20144e-14
3118.000000	1.20201e-14
3117.950000	1.20258e-14
3117.900000	1.20316e-14
3117.850000	1.20373e-14
3117.800000	1.2043e-14
3117.750000	1.20488e-14
3117.700000	1.20545e-14
3117.650000	1.20602e-14
3117.600000	1.2066e-14
3117.550000	1.20717e-14
3117.500000	1.20775e-14
3117.450000	1.20832e-14
3117.400000	1.2089e-14
3117.350000	1.20947e-14
3117.300000	1.21005e-14
3117.250000	1.21063e-14
3117.200000	1.2112e-14
3117.150000	1.21178e-14
3117.100000	1.21236e-14
3117.050000	1.21293e-14
3117.000000	1.21351e-14
3116.950000	1.21409e-14
3116.900000	1.21467e-14
3116.850000	1.21525e-14
3116.800000	1.21583e-14
3116.750000	1.2164e-14
3116.700000	1.21698e-14
3116.650000	1.21756e-14
3116.600000	1.21814e-14
3116.550000	1.21872e-14
3116.500000	1.2193e-14
3116.450000	1.21988e-14
3116.400000	1.22047e-14
3116.350000	1.22105e-14
3116.300000	1.22163e-14
3116.250000	1.22221e-14
3116.200000	1.22279e-14
3116.150000	1.22337e-14
3116.100000	1.22396e-14
3116.050000	1.22454e-14
3116.000000	1.22512e-14
3115.950000	1.22571e-14
3115.900000	1.22629e-14
3115.850000	1.22688e-14
3115.800000	1.22746e-14
3115.750000	1.22804e-14
3115.700000	1.22863e-14
3115.650000	1.22921e-14
3115.600000	1.2298e-14
3115.550000	1.23039e-14
3115.500000	1.23097e-14
3115.450000	1.23156e-14
3115.400000	1.23214e-14
3115.350000	1.23273e-14
3115.300000	1.23332e-14
3115.250000	1.23391e-14
3115.200000	1.23449e-14
3115.150000	1.23508e-14
3115.100000	1.23567e-14
3115.050000	1.23626e-14
3115.000000	1.23685e-14
3114.950000	1.23744e-14
3114.900000	1.23803e-14
3114.850000	1.23861e-14
3114.800000	1.2392e-14
3114.750000	1.23979e-14
3114.700000	1.24039e-14
3114.650000	1.24098e-14
3114.600000	1.24157e-14
3114.550000	1.24216e-14
3114.500000	1.24275e-14
3114.450000	1.24334e-14
3114.400000	1.24393e-14
3114.350000	1.24453e-14
3114.300000	1.24512e-14
3114.250000	1.24571e-14
3114.200000	1.24631e-14
3114.150000	1.2469e-14
3114.100000	1.24749e-14
3114.050000	1.24809e-14
3114.000000	1.24868e-14
3113.950000	1.24928e-14
3113.900000	1.24987e-14
3113.850000	1.25047e-14
3113.800000	1.25106e-14
3113.750000	1.25166e-14
3113.700000	1.25225e-14
3113.650000	1.25285e-14
3113.600000	1.25345e-14
3113.550000	1.25404e-14
3113.500000	1.25464e-14
3113.450000	1.25524e-14
3113.400000	1.25584e-14
3113.350000	1.25644e-14
3113.300000	1.25703e-14
3113.250000	1.25763e-14
3113.200000	1.25823e-14
3113.150000	1.25883e-14
3113.100000	1.25943e-14
3113.050000	1.26003e-14
3113.000000	1.26063e-14
3112.950000	1.26123e-14
3112.900000	1.26183e-14
3112.850000	1.26243e-14
3112.800000	1.26303e-14
3112.750000	1.26364e-14
3112.700000	1.26424e-14
3112.650000	1.26484e-14
3112.600000	1.26544e-14
3112.550000	1.26604e-14
3112.500000	1.26665e-14
3112.450000	1.26725e-14
3112.400000	1.26785e-14
3112.350000	1.26846e-14
3112.300000	1.26906e-14
3112.250000	1.26967e-14
3112.200000	1.27027e-14
3112.150000	1.27088e-14
3112.100000	1.27148e-14
3112.050000	1.27209e-14
3112.000000	1.27269e-14
3111.950000	1.2733e-14
3111.900000	1.27391e-14
3111.850000	1.27451e-14
3111.800000	1.27512e-14
3111.750000	1.27573e-14
3111.700000	1.27633e-14
3111.650000	1.27694e-14
3111.600000	1.27755e-14
3111.550000	1.27816e-14
3111.500000	1.27877e-14
3111.450000	1.27938e-14
3111.400000	1.27999e-14
3111.350000	1.2806e-14
3111.300000	1.28121e-14
3111.250000	1.28182e-14
3111.200000	1.28243e-14
3111.150000	1.28304e-14
3111.100000	1.28365e-14
3111.050000	1.28426e-14
3111.000000	1.28487e-14
3110.950000	1.28548e-14
3110.900000	1.2861e-14
3110.850000	1.28671e-14
3110.800000	1.28732e-14
3110.750000	1.28793e-14
3110.700000	1.28855e-14
3110.650000	1.28916e-14
3110.600000	1.28977e-14
3110.550000	1.29039e-14
3110.500000	1.291e-14
3110.450000	1.29162e-14
3110.400000	1.29223e-14
3110.350000	1.29285e-14
3110.300000	1.29346e-14
3110.250000	1.29408e-14
3110.200000	1.2947e-14
3110.150000	1.29531e-14
3110.100000	1.29593e-14
3110.050000	1.29655e-14
3110.000000	1.29717e-14
3109.950000	1.29778e-14
3109.900000	1.2984e-14
3109.850000	1.29902e-14
3109.800000	1.29964e-14
3109.750000	1.30026e-14
3109.700000	1.30088e-14
3109.650000	1.3015e-14
3109.600000	1.30212e-14
3109.550000	1.30274e-14
3109.500000	1.30336e-14
3109.450000	1.30398e-14
3109.400000	1.3046e-14
3109.350000	1.30522e-14
3109.300000	1.30584e-14
3109.250000	1.30646e-14
3109.200000	1.30709e-14
3109.150000	1.30771e-14
3109.100000	1.30833e-14
3109.050000	1.30895e-14
3109.000000	1.30958e-14
3108.950000	1.3102e-14
3108.900000	1.31083e-14
3108.850000	1.31145e-14
3108.800000	1.31207e-14
3108.750000	1.3127e-14
3108.700000	1.31332e-14
3108.650000	1.31395e-14
3108.600000	1.31458e-14
3108.550000	1.3152e-14
3108.500000	1.31583e-14
3108.450000	1.31646e-14
3108.400000	1.31708e-14
3108.350000	1.31771e-14
3108.300000	1.31834e-14
3108.250000	1.31896e-14
3108.200000	1.31959e-14
3108.150000	1.32022e-14
3108.100000	1.32085e-14
3108.050000	1.32148e-14
3108.000000	1.32211e-14
3107.950000	1.32274e-14
3107.900000	1.32337e-14
3107.850000	1.324e-14
3107.800000	1.32463e-14
3107.750000	1.32526e-14
3107.700000	1.32589e-14
3107.650000	1.32652e-14
3107.600000	1.32715e-14
3107.550000	1.32779e-14
3107.500000	1.32842e-14
3107.450000	1.32905e-14
3107.400000	1.32968e-14
3107.350000	1.33032e-14
3107.300000	1.33095e-14
3107.250000	1.33159e-14
3107.200000	1.33222e-14
3107.150000	1.33285e-14
3107.100000	1.33349e-14
3107.050000	1.33412e-14
3107.000000	1.33476e-14
3106.950000	1.3354e-14
3106.900000	1.33603e-14
3106.850000	1.33667e-14
3106.800000	1.3373e-14
3106.750000	1.33794e-14
3106.700000	1.33858e-14
3106.650000	1.33922e-14
3106.600000	1.33985e-14
3106.550000	1.34049e-14
3106.500000	1.34113e-14
3106.450000	1.34177e-14
3106.400000	1.34241e-14
3106.350000	1.34305e-14
3106.300000	1.34369e-14
3106.250000	1.34433e-14
3106.200000	1.34497e-14
3106.150000	1.34561e-14
3106.100000	1.34625e-14
3106.050000	1.34689e-14
3106.000000	1.34753e-14
3105.950000	1.34817e-14
3105.900000	1.34882e-14
3105.850000	1.34946e-14
3105.800000	1.3501e-14
3105.750000	1.35074e-14
3105.700000	1.35139e-14
3105.650000	1.35203e-14
3105.600000	1.35267e-14
3105.550000	1.35332e-14
3105.500000	1.35396e-14
3105.450000	1.35461e-14
3105.400000	1.35525e-14
3105.350000	1.3559e-14
3105.300000	1.35654e-14
3105.250000	1.35719e-14
3105.200000	1.35784e-14
3105.150000	1.35848e-14
3105.100000	1.35913e-14
3105.050000	1.35978e-14
3105.000000	1.36043e-14
3104.950000	1.36107e-14
3104.900000	1.36172e-14
3104.850000	1.36237e-14
3104.800000	1.36302e-14
3104.750000	1.36367e-14
3104.700000	1.36432e-14
3104.650000	1.36497e-14
3104.600000	1.36562e-14
3104.550000	1.36627e-14
3104.500000	1.36692e-14
3104.450000	1.36757e-14
3104.400000	1.36822e-14
3104.350000	1.36887e-14
3104.300000	1.36953e-14
3104.250000	1.37018e-14
3104.200000	1.37083e-14
3104.150000	1.37148e-14
3104.100000	1.37214e-14
3104.050000	1.37279e-14
3104.000000	1.37344e-14
3103.950000	1.3741e-14
3103.900000	1.37475e-14
3103.850000	1.37541e-14
3103.800000	1.37606e-14
3103.750000	1.37672e-14
3103.700000	1.37737e-14
3103.650000	1.37803e-14
3103.600000	1.37869e-14
3103.550000	1.37934e-14
3103.500000	1.38e-14
3103.450000	1.38066e-14
3103.400000	1.38131e-14
3103.350000	1.38197e-14
3103.300000	1.38263e-14
3103.250000	1.38329e-14
3103.200000	1.38395e-14
3103.150000	1.38461e-14
3103.100000	1.38527e-14
3103.050000	1.38593e-14
3103.000000	1.38659e-14
3102.950000	1.38725e-14
3102.900000	1.38791e-14
3102.850000	1.38857e-14
3102.800000	1.38923e-14
3102.750000	1.38989e-14
3102.700000	1.39055e-14
3102.650000	1.39122e-14
3102.600000	1.39188e-14
3102.550000	1.39254e-14
3102.500000	1.3932e-14
3102.450000	1.39387e-14
3102.400000	1.39453e-14
3102.350000	1.3952e-14
3102.300000	1.39586e-14
3102.250000	1.39652e-14
3102.200000	1.39719e-14
3102.150000	1.39786e-14
3102.100000	1.39852e-14
3102.050000	1.39919e-14
3102.000000	1.39985e-14
3101.950000	1.40052e-14
3101.900000	1.40119e-14
3101.850000	1.40185e-14
3101.800000	1.40252e-14
3101.750000	1.40319e-14
3101.700000	1.40386e-14
3101.650000	1.40453e-14
3101.600000	1.4052e-14
3101.550000	1.40587e-14
3101.500000	1.40654e-14
3101.450000	1.4072e-14
3101.400000	1.40788e-14
3101.350000	1.40855e-14
3101.300000	1.40922e-14
3101.250000	1.40989e-14
3101.200000	1.41056e-14
3101.150000	1.41123e-14
3101.100000	1.4119e-14
3101.050000	1.41258e-14
3101.000000	1.41325e-14
3100.950000	1.41392e-14
3100.900000	1.41459e-14
3100.850000	1.41527e-14
3100.800000	1.41594e-14
3100.750000	1.41662e-14
3100.700000	1.41729e-14
3100.650000	1.41797e-14
3100.600000	1.41864e-14
3100.550000	1.41932e-14
3100.500000	1.41999e-14
3100.450000	1.42067e-14
3100.400000	1.42135e-14
3100.350000	1.42202e-14
3100.300000	1.4227e-14
3100.250000	1.42338e-14
3100.200000	1.42406e-14
3100.150000	1.42473e-14
3100.100000	1.42541e-14
3100.050000	1.42609e-14
3100.000000	1.42677e-14
3099.950000	1.42745e-14
3099.900000	1.42813e-14
3099.850000	1.42881e-14
3099.800000	1.42949e-14
3099.750000	1.43017e-14
3099.700000	1.43085e-14
3099.650000	1.43154e-14
3099.600000	1.43222e-14
3099.550000	1.4329e-14
3099.500000	1.43358e-14
3099.450000	1.43426e-14
3099.400000	1.43495e-14
3099.350000	1.43563e-14
3099.300000	1.43631e-14
3099.250000	1.437e-14
3099.200000	1.43768e-14
3099.150000	1.43837e-14
3099.100000	1.43905e-14
3099.050000	1.43974e-14
3099.000000	1.44042e-14
3098.950000	1.44111e-14
3098.900000	1.4418e-14
3098.850000	1.44248e-14
3098.800000	1.44317e-14
3098.750000	1.44386e-14
3098.700000	1.44455e-14
3098.650000	1.44523e-14
3098.600000	1.44592e-14
3098.550000	1.44661e-14
3098.500000	1.4473e-14
3098.450000	1.44799e-14
3098.400000	1.44868e-14
3098.350000	1.44937e-14
3098.300000	1.45006e-14
3098.250000	1.45075e-14
3098.200000	1.45144e-14
3098.150000	1.45213e-14
3098.100000	1.45282e-14
3098.050000	1.45351e-14
3098.000000	1.45421e-14
3097.950000	1.4549e-14
3097.900000	1.45559e-14
3097.850000	1.45629e-14
3097.800000	1.45698e-14
3097.750000	1.45767e-14
3097.700000	1.45837e-14
3097.650000	1.45906e-14
3097.600000	1.45976e-14
3097.550000	1.46045e-14
3097.500000	1.46115e-14
3097.450000	1.46184e-14
3097.400000	1.46254e-14
3097.350000	1.46324e-14
3097.300000	1.46393e-14
3097.250000	1.46463e-14
3097.200000	1.46533e-14
3097.150000	1.46603e-14
3097.100000	1.46672e-14
3097.050000	1.46742e-14
3097.000000	1.46812e-14
3096.950000	1.46882e-14
3096.900000	1.46952e-14
3096.850000	1.47022e-14
3096.800000	1.47092e-14
3096.750000	1.47162e-14
3096.700000	1.47232e-14
3096.650000	1.47302e-14
3096.600000	1.47373e-14
3096.550000	1.47443e-14
3096.500000	1.47513e-14
3096.450000	1.47583e-14
3096.400000	1.47653e-14
3096.350000	1.47724e-14
3096.300000	1.47794e-14
3096.250000	1.47865e-14
3096.200000	1.47935e-14
3096.150000	1.48005e-14
3096.100000	1.48076e-14
3096.050000	1.48146e-14
3096.000000	1.48217e-14
3095.950000	1.48288e-14
3095.900000	1.48358e-14
3095.850000	1.48429e-14
3095.800000	1.485e-14
3095.750000	1.4857e-14
3095.700000	1.48641e-14
3095.650000	1.48712e-14
3095.600000	1.48783e-14
3095.550000	1.48854e-14
3095.500000	1.48924e-14
3095.450000	1.48995e-14
3095.400000	1.49066e-14
3095.350000	1.49137e-14
3095.300000	1.49208e-14
3095.250000	1.49279e-14
3095.200000	1.49351e-14
3095.150000	1.49422e-14
3095.100000	1.49493e-14
3095.050000	1.49564e-14
3095.000000	1.49635e-14
3094.950000	1.49707e-14
3094.900000	1.49778e-14
3094.850000	1.49849e-14
3094.800000	1.49921e-14
3094.750000	1.49992e-14
3094.700000	1.50063e-14
3094.650000	1.50135e-14
3094.600000	1.50206e-14
3094.550000	1.50278e-14
3094.500000	1.50349e-14
3094.450000	1.50421e-14
3094.400000	1.50493e-14
3094.350000	1.50564e-14
3094.300000	1.50636e-14
3094.250000	1.50708e-14
3094.200000	1.5078e-14
3094.150000	1.50851e-14
3094.100000	1.50923e-14
3094.050000	1.50995e-14
3094.000000	1.51067e-14
3093.950000	1.51139e-14
3093.900000	1.51211e-14
3093.850000	1.51283e-14
3093.800000	1.51355e-14
3093.750000	1.51427e-14
3093.700000	1.51499e-14
3093.650000	1.51571e-14
3093.600000	1.51644e-14
3093.550000	1.51716e-14
3093.500000	1.51788e-14
3093.450000	1.5186e-14
3093.400000	1.51933e-14
3093.350000	1.52005e-14
3093.300000	1.52077e-14
3093.250000	1.5215e-14
3093.200000	1.52222e-14
3093.150000	1.52295e-14
3093.100000	1.52367e-14
3093.050000	1.5244e-14
3093.000000	1.52513e-14
3092.950000	1.52585e-14
3092.900000	1.52658e-14
3092.850000	1.52731e-14
3092.800000	1.52803e-14
3092.750000	1.52876e-14
3092.700000	1.52949e-14
3092.650000	1.53022e-14
3092.600000	1.53095e-14
3092.550000	1.53168e-14
3092.500000	1.53241e-14
3092.450000	1.53314e-14
3092.400000	1.53387e-14
3092.350000	1.5346e-14
3092.300000	1.53533e-14
3092.250000	1.53606e-14
3092.200000	1.53679e-14
3092.150000	1.53752e-14
3092.100000	1.53825e-14
3092.050000	1.53899e-14
3092.000000	1.53972e-14
3091.950000	1.54045e-14
3091.900000	1.54119e-14
3091.850000	1.54192e-14
3091.800000	1.54265e-14
3091.750000	1.54339e-14
3091.700000	1.54412e-14
3091.650000	1.54486e-14
3091.600000	1.5456e-14
3091.550000	1.54633e-14
3091.500000	1.54707e-14
3091.450000	1.54781e-14
3091.400000	1.54854e-14
3091.350000	1.54928e-14
3091.300000	1.55002e-14
3091.250000	1.55076e-14
3091.200000	1.55149e-14
3091.150000	1.55223e-14
3091.100000	1.55297e-14
3091.050000	1.55371e-14
3091.000000	1.55445e-14
3090.950000	1.55519e-14
3090.900000	1.55593e-14
3090.850000	1.55667e-14
3090.800000	1.55742e-14
3090.750000	1.55816e-14
3090.700000	1.5589e-14
3090.650000	1.55964e-14
3090.600000	1.56039e-14
3090.550000	1.56113e-14
3090.500000	1.56187e-14
3090.450000	1.56262e-14
3090.400000	1.56336e-14
3090.350000	1.5641e-14
3090.300000	1.56485e-14
3090.250000	1.56559e-14
3090.200000	1.56634e-14
3090.150000	1.56709e-14
3090.100000	1.56783e-14
3090.050000	1.56858e-14
3090.000000	1.56933e-14
3089.950000	1.57007e-14
3089.900000	1.57082e-14
3089.850000	1.57157e-14
3089.800000	1.57232e-14
3089.750000	1.57307e-14
3089.700000	1.57382e-14
3089.650000	1.57457e-14
3089.600000	1.57532e-14
3089.550000	1.57607e-14
3089.500000	1.57682e-14
3089.450000	1.57757e-14
3089.400000	1.57832e-14
3089.350000	1.57907e-14
3089.300000	1.57982e-14
3089.250000	1.58058e-14
3089.200000	1.58133e-14
3089.150000	1.58208e-14
3089.100000	1.58283e-14
3089.050000	1.58359e-14
3089.000000	1.58434e-14
3088.950000	1.5851e-14
3088.900000	1.58585e-14
3088.850000	1.58661e-14
3088.800000	1.58736e-14
3088.750000	1.58812e-14
3088.700000	1.58888e-14
3088.650000	1.58963e-14
3088.600000	1.59039e-14
3088.550000	1.59115e-14
3088.500000	1.59191e-14
3088.450000	1.59266e-14
3088.400000	1.59342e-14
3088.350000	1.59418e-14
3088.300000	1.59494e-14
3088.250000	1.5957e-14
3088.200000	1.59646e-14
3088.150000	1.59722e-14
3088.100000	1.59798e-14
3088.050000	1.59874e-14
3088.000000	1.5995e-14
3087.950000	1.60026e-14
3087.900000	1.60103e-14
3087.850000	1.60179e-14
3087.800000	1.60255e-14
3087.750000	1.60332e-14
3087.700000	1.60408e-14
3087.650000	1.60484e-14
3087.600000	1.60561e-14
3087.550000	1.60637e-14
3087.500000	1.60714e-14
3087.450000	1.6079e-14
3087.400000	1.60867e-14
3087.350000	1.60943e-14
3087.300000	1.6102e-14
3087.250000	1.61097e-14
3087.200000	1.61174e-14
3087.150000	1.6125e-14
3087.100000	1.61327e-14
3087.050000	1.61404e-14
3087.000000	1.61481e-14
3086.950000	1.61558e-14
3086.900000	1.61635e-14
3086.850000	1.61712e-14
3086.800000	1.61789e-14
3086.750000	1.61866e-14
3086.700000	1.61943e-14
3086.650000	1.6202e-14
3086.600000	1.62097e-14
3086.550000	1.62174e-14
3086.500000	1.62252e-14
3086.450000	1.62329e-14
3086.400000	1.62406e-14
3086.350000	1.62484e-14
3086.300000	1.62561e-14
3086.250000	1.62638e-14
3086.200000	1.62716e-14
3086.150000	1.62793e-14
3086.100000	1.62871e-14
3086.050000	1.62948e-14
3086.000000	1.63026e-14
3085.950000	1.63104e-14
3085.900000	1.63181e-14
3085.850000	1.63259e-14
3085.800000	1.63337e-14
3085.750000	1.63415e-14
3085.700000	1.63492e-14
3085.650000	1.6357e-14
3085.600000	1.63648e-14
3085.550000	1.63726e-14
3085.500000	1.63804e-14
3085.450000	1.63882e-14
3085.400000	1.6396e-14
3085.350000	1.64038e-14
3085.300000	1.64116e-14
3085.250000	1.64195e-14
3085.200000	1.64273e-14
3085.150000	1.64351e-14
3085.100000	1.64429e-14
3085.050000	1.64508e-14
3085.000000	1.64586e-14
3084.950000	1.64664e-14
3084.900000	1.64743e-14
3084.850000	1.64821e-14
3084.800000	1.649e-14
3084.750000	1.64978e-14
3084.700000	1.65057e-14
3084.650000	1.65135e-14
3084.600000	1.65214e-14
3084.550000	1.65293e-14
3084.500000	1.65372e-14
3084.450000	1.6545e-14
3084.400000	1.65529e-14
3084.350000	1.65608e-14
3084.300000	1.65687e-14
3084.250000	1.65766e-14
3084.200000	1.65845e-14
3084.150000	1.65924e-14
3084.100000	1.66003e-14
3084.050000	1.66082e-14
3084.000000	1.66161e-14
3083.950000	1.6624e-14
3083.900000	1.66319e-14
3083.850000	1.66398e-14
3083.800000	1.66478e-14
3083.750000	1.66557e-14
3083.700000	1.66636e-14
3083.650000	1.66716e-14
3083.600000	1.66795e-14
3083.550000	1.66874e-14
3083.500000	1.66954e-14
3083.450000	1.67033e-14
3083.400000	1.67113e-14
3083.350000	1.67193e-14
3083.300000	1.67272e-14
3083.250000	1.67352e-14
3083.200000	1.67432e-14
3083.150000	1.67511e-14
3083.100000	1.67591e-14
3083.050000	1.67671e-14
3083.000000	1.67751e-14
3082.950000	1.67831e-14
3082.900000	1.67911e-14
3082.850000	1.67991e-14
3082.800000	1.68071e-14
3082.750000	1.68151e-14
3082.700000	1.68231e-14
3082.650000	1.68311e-14
3082.600000	1.68391e-14
3082.550000	1.68471e-14
3082.500000	1.68551e-14
3082.450000	1.68632e-14
3082.400000	1.68712e-14
3082.350000	1.68792e-14
3082.300000	1.68873e-14
3082.250000	1.68953e-14
3082.200000	1.69034e-14
3082.150000	1.69114e-14
3082.100000	1.69195e-14
3082.050000	1.69275e-14
3082.000000	1.69356e-14
3081.950000	1.69437e-14
3081.900000	1.69517e-14
3081.850000	1.69598e-14
3081.800000	1.69679e-14
3081.750000	1.6976e-14
3081.700000	1.6984e-14
3081.650000	1.69921e-14
3081.600000	1.70002e-14
3081.550000	1.70083e-14
3081.500000	1.70164e-14
3081.450000	1.70245e-14
3081.400000	1.70326e-14
3081.350000	1.70407e-14
3081.300000	1.70489e-14
3081.250000	1.7057e-14
3081.200000	1.70651e-14
3081.150000	1.70732e-14
3081.100000	1.70814e-14
3081.050000	1.70895e-14
3081.000000	1.70976e-14
3080.950000	1.71058e-14
3080.900000	1.71139e-14
3080.850000	1.71221e-14
3080.800000	1.71302e-14
3080.750000	1.71384e-14
3080.700000	1.71466e-14
3080.650000	1.71547e-14
3080.600000	1.71629e-14
3080.550000	1.71711e-14
3080.500000	1.71792e-14
3080.450000	1.71874e-14
3080.400000	1.71956e-14
3080.350000	1.72038e-14
3080.300000	1.7212e-14
3080.250000	1.72202e-14
3080.200000	1.72284e-14
3080.150000	1.72366e-14
3080.100000	1.72448e-14
3080.050000	1.7253e-14
3080.000000	1.72612e-14
3079.950000	1.72695e-14
3079.900000	1.72777e-14
3079.850000	1.72859e-14
3079.800000	1.72942e-14
3079.750000	1.73024e-14
3079.700000	1.73106e-14
3079.650000	1.73189e-14
3079.600000	1.73271e-14
3079.550000	1.73354e-14
3079.500000	1.73436e-14
3079.450000	1.73519e-14
3079.400000	1.73602e-14
3079.350000	1.73684e-14
3079.300000	1.73767e-14
3079.250000	1.7385e-14
3079.200000	1.73933e-14
3079.150000	1.74015e-14
3079.100000	1.74098e-14
3079.050000	1.74181e-14
3079.000000	1.74264e-14
3078.950000	1.74347e-14
3078.900000	1.7443e-14
3078.850000	1.74513e-14
3078.800000	1.74596e-14
3078.750000	1.7468e-14
3078.700000	1.74763e-14
3078.650000	1.74846e-14
3078.600000	1.74929e-14
3078.550000	1.75013e-14
3078.500000	1.75096e-14
3078.450000	1.75179e-14
3078.400000	1.75263e-14
3078.350000	1.75346e-14
3078.300000	1.7543e-14
3078.250000	1.75513e-14
3078.200000	1.75597e-14
3078.150000	1.7568e-14
3078.100000	1.75764e-14
3078.050000	1.75848e-14
3078.000000	1.75932e-14
3077.950000	1.76015e-14
3077.900000	1.76099e-14
3077.850000	1.76183e-14
3077.800000	1.76267e-14
3077.750000	1.76351e-14
3077.700000	1.76435e-14
3077.650000	1.76519e-14
3077.600000	1.76603e-14
3077.550000	1.76687e-14
3077.500000	1.76771e-14
3077.450000	1.76856e-14
3077.400000	1.7694e-14
3077.350000	1.77024e-14
3077.300000	1.77108e-14
3077.250000	1.77193e-14
3077.200000	1.77277e-14
3077.150000	1.77362e-14
3077.100000	1.77446e-14
3077.050000	1.7753e-14
3077.000000	1.77615e-14
3076.950000	1.777e-14
3076.900000	1.77784e-14
3076.850000	1.77869e-14
3076.800000	1.77954e-14
3076.750000	1.78038e-14
3076.700000	1.78123e-14
3076.650000	1.78208e-14
3076.600000	1.78293e-14
3076.550000	1.78378e-14
3076.500000	1.78463e-14
3076.450000	1.78548e-14
3076.400000	1.78633e-14
3076.350000	1.78718e-14
3076.300000	1.78803e-14
3076.250000	1.78888e-14
3076.200000	1.78973e-14
3076.150000	1.79059e-14
3076.100000	1.79144e-14
3076.050000	1.79229e-14
3076.000000	1.79315e-14
3075.950000	1.794e-14
3075.900000	1.79485e-14
3075.850000	1.79571e-14
3075.800000	1.79656e-14
3075.750000	1.79742e-14
3075.700000	1.79828e-14
3075.650000	1.79913e-14
3075.600000	1.79999e-14
3075.550000	1.80085e-14
3075.500000	1.8017e-14
3075.450000	1.80256e-14
3075.400000	1.80342e-14
3075.350000	1.80428e-14
3075.300000	1.80514e-14
3075.250000	1.806e-14
3075.200000	1.80686e-14
3075.150000	1.80772e-14
3075.100000	1.80858e-14
3075.050000	1.80944e-14
3075.000000	1.8103e-14
3074.950000	1.81117e-14
3074.900000	1.81203e-14
3074.850000	1.81289e-14
3074.800000	1.81376e-14
3074.750000	1.81462e-14
3074.700000	1.81548e-14
3074.650000	1.81635e-14
3074.600000	1.81721e-14
3074.550000	1.81808e-14
3074.500000	1.81894e-14
3074.450000	1.81981e-14
3074.400000	1.82068e-14
3074.350000	1.82154e-14
3074.300000	1.82241e-14
3074.250000	1.82328e-14
3074.200000	1.82415e-14
3074.150000	1.82502e-14
3074.100000	1.82589e-14
3074.050000	1.82676e-14
3074.000000	1.82763e-14
3073.950000	1.8285e-14
3073.900000	1.82937e-14
3073.850000	1.83024e-14
3073.800000	1.83111e-14
3073.750000	1.83198e-14
3073.700000	1.83286e-14
3073.650000	1.83373e-14
3073.600000	1.8346e-14
3073.550000	1.83548e-14
3073.500000	1.83635e-14
3073.450000	1.83722e-14
3073.400000	1.8381e-14
3073.350000	1.83897e-14
3073.300000	1.83985e-14
3073.250000	1.84073e-14
3073.200000	1.8416e-14
3073.150000	1.84248e-14
3073.100000	1.84336e-14
3073.050000	1.84424e-14
3073.000000	1.84511e-14
3072.950000	1.84599e-14
3072.900000	1.84687e-14
3072.850000	1.84775e-14
3072.800000	1.84863e-14
3072.750000	1.84951e-14
3072.700000	1.85039e-14
3072.650000	1.85127e-14
3072.600000	1.85216e-14
3072.550000	1.85304e-14
3072.500000	1.85392e-14
3072.450000	1.8548e-14
3072.400000	1.85569e-14
3072.350000	1.85657e-14
3072.300000	1.85746e-14
3072.250000	1.85834e-14
3072.200000	1.85922e-14
3072.150000	1.86011e-14
3072.100000	1.861e-14
3072.050000	1.86188e-14
3072.000000	1.86277e-14
3071.950000	1.86366e-14
3071.900000	1.86454e-14
3071.850000	1.86543e-14
3071.800000	1.86632e-14
3071.750000	1.86721e-14
3071.700000	1.8681e-14
3071.650000	1.86899e-14
3071.600000	1.86988e-14
3071.550000	1.87077e-14
3071.500000	1.87166e-14
3071.450000	1.87255e-14
3071.400000	1.87344e-14
3071.350000	1.87434e-14
3071.300000	1.87523e-14
3071.250000	1.87612e-14
3071.200000	1.87702e-14
3071.150000	1.87791e-14
3071.100000	1.8788e-14
3071.050000	1.8797e-14
3071.000000	1.88059e-14
3070.950000	1.88149e-14
3070.900000	1.88239e-14
3070.850000	1.88328e-14
3070.800000	1.88418e-14
3070.750000	1.88508e-14
3070.700000	1.88597e-14
3070.650000	1.88687e-14
3070.600000	1.88777e-14
3070.550000	1.88867e-14
3070.500000	1.88957e-14
3070.450000	1.89047e-14
3070.400000	1.89137e-14
3070.350000	1.89227e-14
3070.300000	1.89317e-14
3070.250000	1.89407e-14
3070.200000	1.89498e-14
3070.150000	1.89588e-14
3070.100000	1.89678e-14
3070.050000	1.89768e-14
3070.000000	1.89859e-14
3069.950000	1.89949e-14
3069.900000	1.9004e-14
3069.850000	1.9013e-14
3069.800000	1.90221e-14
3069.750000	1.90311e-14
3069.700000	1.90402e-14
3069.650000	1.90493e-14
3069.600000	1.90583e-14
3069.550000	1.90674e-14
3069.500000	1.90765e-14
3069.450000	1.90856e-14
3069.400000	1.90947e-14
3069.350000	1.91038e-14
3069.300000	1.91129e-14
3069.250000	1.9122e-14
3069.200000	1.91311e-14
3069.150000	1.91402e-14
3069.100000	1.91493e-14
3069.050000	1.91584e-14
3069.000000	1.91676e-14
3068.950000	1.91767e-14
3068.900000	1.91858e-14
3068.850000	1.9195e-14
3068.800000	1.92041e-14
3068.750000	1.92132e-14
3068.700000	1.92224e-14
3068.650000	1.92315e-14
3068.600000	1.92407e-14
3068.550000	1.92499e-14
3068.500000	1.9259e-14
3068.450000	1.92682e-14
3068.400000	1.92774e-14
3068.350000	1.92866e-14
3068.300000	1.92958e-14
3068.250000	1.93049e-14
3068.200000	1.93141e-14
3068.150000	1.93233e-14
3068.100000	1.93325e-14
3068.050000	1.93418e-14
3068.000000	1.9351e-14
3067.950000	1.93602e-14
3067.900000	1.93694e-14
3067.850000	1.93786e-14
3067.800000	1.93879e-14
3067.750000	1.93971e-14
3067.700000	1.94063e-14
3067.650000	1.94156e-14
3067.600000	1.94248e-14
3067.550000	1.94341e-14
3067.500000	1.94433e-14
3067.450000	1.94526e-14
3067.400000	1.94618e-14
3067.350000	1.94711e-14
3067.300000	1.94804e-14
3067.250000	1.94897e-14
3067.200000	1.9499e-14
3067.150000	1.95082e-14
3067.100000	1.95175e-14
3067.050000	1.95268e-14
3067.000000	1.95361e-14
3066.950000	1.95454e-14
3066.900000	1.95547e-14
3066.850000	1.95641e-14
3066.800000	1.95734e-14
3066.750000	1.95827e-14
3066.700000	1.9592e-14
3066.650000	1.96013e-14
3066.600000	1.96107e-14
3066.550000	1.962e-14
3066.500000	1.96294e-14
3066.450000	1.96387e-14
3066.400000	1.96481e-14
3066.350000	1.96574e-14
3066.300000	1.96668e-14
3066.250000	1.96762e-14
3066.200000	1.96855e-14
3066.150000	1.96949e-14
3066.100000	1.97043e-14
3066.050000	1.97137e-14
3066.000000	1.97231e-14
3065.950000	1.97325e-14
3065.900000	1.97419e-14
3065.850000	1.97513e-14
3065.800000	1.97607e-14
3065.750000	1.97701e-14
3065.700000	1.97795e-14
3065.650000	1.97889e-14
3065.600000	1.97983e-14
3065.550000	1.98078e-14
3065.500000	1.98172e-14
3065.450000	1.98266e-14
3065.400000	1.98361e-14
3065.350000	1.98455e-14
3065.300000	1.9855e-14
3065.250000	1.98644e-14
3065.200000	1.98739e-14
3065.150000	1.98834e-14
3065.100000	1.98928e-14
3065.050000	1.99023e-14
3065.000000	1.99118e-14
3064.950000	1.99213e-14
3064.900000	1.99308e-14
3064.850000	1.99402e-14
3064.800000	1.99497e-14
3064.750000	1.99592e-14
3064.700000	1.99688e-14
3064.650000	1.99783e-14
3064.600000	1.99878e-14
3064.550000	1.99973e-14
3064.500000	2.00068e-14
3064.450000	2.00163e-14
3064.400000	2.00259e-14
3064.350000	2.00354e-14
3064.300000	2.0045e-14
3064.250000	2.00545e-14
3064.200000	2.00641e-14
3064.150000	2.00736e-14
3064.100000	2.00832e-14
3064.050000	2.00927e-14
3064.000000	2.01023e-14
3063.950000	2.01119e-14
3063.900000	2.01215e-14
3063.850000	2.0131e-14
3063.800000	2.01406e-14
3063.750000	2.01502e-14
3063.700000	2.01598e-14
3063.650000	2.01694e-14
3063.600000	2.0179e-14
3063.550000	2.01886e-14
3063.500000	2.01983e-14
3063.450000	2.02079e-14
3063.400000	2.02175e-14
3063.350000	2.02271e-14
3063.300000	2.02368e-14
3063.250000	2.02464e-14
3063.200000	2.0256e-14
3063.150000	2.02657e-14
3063.100000	2.02753e-14
3063.050000	2.0285e-14
3063.000000	2.02947e-14
3062.950000	2.03043e-14
3062.900000	2.0314e-14
3062.850000	2.03237e-14
3062.800000	2.03334e-14
3062.750000	2.0343e-14
3062.700000	2.03527e-14
3062.650000	2.03624e-14
3062.600000	2.03721e-14
3062.550000	2.03818e-14
3062.500000	2.03915e-14
3062.450000	2.04012e-14
3062.400000	2.0411e-14
3062.350000	2.04207e-14
3062.300000	2.04304e-14
3062.250000	2.04401e-14
3062.200000	2.04499e-14
3062.150000	2.04596e-14
3062.100000	2.04694e-14
3062.050000	2.04791e-14
3062.000000	2.04889e-14
3061.950000	2.04986e-14
3061.900000	2.05084e-14
3061.850000	2.05181e-14
3061.800000	2.05279e-14
3061.750000	2.05377e-14
3061.700000	2.05475e-14
3061.650000	2.05573e-14
3061.600000	2.05671e-14
3061.550000	2.05768e-14
3061.500000	2.05866e-14
3061.450000	2.05965e-14
3061.400000	2.06063e-14
3061.350000	2.06161e-14
3061.300000	2.06259e-14
3061.250000	2.06357e-14
3061.200000	2.06455e-14
3061.150000	2.06554e-14
3061.100000	2.06652e-14
3061.050000	2.06751e-14
3061.000000	2.06849e-14
3060.950000	2.06948e-14
3060.900000	2.07046e-14
3060.850000	2.07145e-14
3060.800000	2.07243e-14
3060.750000	2.07342e-14
3060.700000	2.07441e-14
3060.650000	2.0754e-14
3060.600000	2.07639e-14
3060.550000	2.07737e-14
3060.500000	2.07836e-14
3060.450000	2.07935e-14
3060.400000	2.08034e-14
3060.350000	2.08133e-14
3060.300000	2.08233e-14
3060.250000	2.08332e-14
3060.200000	2.08431e-14
3060.150000	2.0853e-14
3060.100000	2.0863e-14
3060.050000	2.08729e-14
3060.000000	2.08828e-14
3059.950000	2.08928e-14
3059.900000	2.09027e-14
3059.850000	2.09127e-14
3059.800000	2.09226e-14
3059.750000	2.09326e-14
3059.700000	2.09426e-14
3059.650000	2.09526e-14
3059.600000	2.09625e-14
3059.550000	2.09725e-14
3059.500000	2.09825e-14
3059.450000	2.09925e-14
3059.400000	2.10025e-14
3059.350000	2.10125e-14
3059.300000	2.10225e-14
3059.250000	2.10325e-14
3059.200000	2.10425e-14
3059.150000	2.10526e-14
3059.100000	2.10626e-14
3059.050000	2.10726e-14
3059.000000	2.10827e-14
3058.950000	2.10927e-14
3058.900000	2.11027e-14
3058.850000	2.11128e-14
3058.800000	2.11228e-14
3058.750000	2.11329e-14
3058.700000	2.1143e-14
3058.650000	2.1153e-14
3058.600000	2.11631e-14
3058.550000	2.11732e-14
3058.500000	2.11833e-14
3058.450000	2.11934e-14
3058.400000	2.12035e-14
3058.350000	2.12136e-14
3058.300000	2.12237e-14
3058.250000	2.12338e-14
3058.200000	2.12439e-14
3058.150000	2.1254e-14
3058.100000	2.12641e-14
3058.050000	2.12743e-14
3058.000000	2.12844e-14
3057.950000	2.12945e-14
3057.900000	2.13047e-14
3057.850000	2.13148e-14
3057.800000	2.1325e-14
3057.750000	2.13351e-14
3057.700000	2.13453e-14
3057.650000	2.13554e-14
3057.600000	2.13656e-14
3057.550000	2.13758e-14
3057.500000	2.1386e-14
3057.450000	2.13962e-14
3057.400000	2.14064e-14
3057.350000	2.14165e-14
3057.300000	2.14267e-14
3057.250000	2.1437e-14
3057.200000	2.14472e-14
3057.150000	2.14574e-14
3057.100000	2.14676e-14
3057.050000	2.14778e-14
3057.000000	2.1488e-14
3056.950000	2.14983e-14
3056.900000	2.15085e-14
3056.850000	2.15188e-14
3056.800000	2.1529e-14
3056.750000	2.15393e-14
3056.700000	2.15495e-14
3056.650000	2.15598e-14
3056.600000	2.15701e-14
3056.550000	2.15803e-14
3056.500000	2.15906e-14
3056.450000	2.16009e-14
3056.400000	2.16112e-14
3056.350000	2.16215e-14
3056.300000	2.16318e-14
3056.250000	2.16421e-14
3056.200000	2.16524e-14
3056.150000	2.16627e-14
3056.100000	2.1673e-14
3056.050000	2.16833e-14
3056.000000	2.16937e-14
3055.950000	2.1704e-14
3055.900000	2.17143e-14
3055.850000	2.17247e-14
3055.800000	2.1735e-14
3055.750000	2.17454e-14
3055.700000	2.17557e-14
3055.650000	2.17661e-14
3055.600000	2.17765e-14
3055.550000	2.17868e-14
3055.500000	2.17972e-14
3055.450000	2.18076e-14
3055.400000	2.1818e-14
3055.350000	2.18284e-14
3055.300000	2.18388e-14
3055.250000	2.18492e-14
3055.200000	2.18596e-14
3055.150000	2.187e-14
3055.100000	2.18804e-14
3055.050000	2.18908e-14
3055.000000	2.19012e-14
3054.950000	2.19117e-14
3054.900000	2.19221e-14
3054.850000	2.19325e-14
3054.800000	2.1943e-14
3054.750000	2.19534e-14
3054.700000	2.19639e-14
3054.650000	2.19744e-14
3054.600000	2.19848e-14
3054.550000	2.19953e-14
3054.500000	2.20058e-14
3054.450000	2.20163e-14
3054.400000	2.20267e-14
3054.350000	2.20372e-14
3054.300000	2.20477e-14
3054.250000	2.20582e-14
3054.200000	2.20687e-14
3054.150000	2.20792e-14
3054.100000	2.20898e-14
3054.050000	2.21003e-14
3054.000000	2.21108e-14
3053.950000	2.21213e-14
3053.900000	2.21319e-14
3053.850000	2.21424e-14
3053.800000	2.2153e-14
3053.750000	2.21635e-14
3053.700000	2.21741e-14
3053.650000	2.21846e-14
3053.600000	2.21952e-14
3053.550000	2.22058e-14
3053.500000	2.22163e-14
3053.450000	2.22269e-14
3053.400000	2.22375e-14
3053.350000	2.22481e-14
3053.300000	2.22587e-14
3053.250000	2.22693e-14
3053.200000	2.22799e-14
3053.150000	2.22905e-14
3053.100000	2.23011e-14
3053.050000	2.23117e-14
3053.000000	2.23224e-14
3052.950000	2.2333e-14
3052.900000	2.23436e-14
3052.850000	2.23543e-14
3052.800000	2.23649e-14
3052.750000	2.23756e-14
3052.700000	2.23862e-14
3052.650000	2.23969e-14
3052.600000	2.24076e-14
3052.550000	2.24182e-14
3052.500000	2.24289e-14
3052.450000	2.24396e-14
3052.400000	2.24503e-14
3052.350000	2.2461e-14
3052.300000	2.24717e-14
3052.250000	2.24824e-14
3052.200000	2.24931e-14
3052.150000	2.25038e-14
3052.100000	2.25145e-14
3052.050000	2.25252e-14
3052.000000	2.2536e-14
3051.950000	2.25467e-14
3051.900000	2.25574e-14
3051.850000	2.25682e-14
3051.800000	2.25789e-14
3051.750000	2.25897e-14
3051.700000	2.26004e-14
3051.650000	2.26112e-14
3051.600000	2.2622e-14
3051.550000	2.26328e-14
3051.500000	2.26435e-14
3051.450000	2.26543e-14
3051.400000	2.26651e-14
3051.350000	2.26759e-14
3051.300000	2.26867e-14
3051.250000	2.26975e-14
3051.200000	2.27083e-14
3051.150000	2.27191e-14
3051.100000	2.273e-14
3051.050000	2.27408e-14
3051.000000	2.27516e-14
3050.950000	2.27624e-14
3050.900000	2.27733e-14
3050.850000	2.27841e-14
3050.800000	2.2795e-14
3050.750000	2.28058e-14
3050.700000	2.28167e-14
3050.650000	2.28276e-14
3050.600000	2.28384e-14
3050.550000	2.28493e-14
3050.500000	2.28602e-14
3050.450000	2.28711e-14
3050.400000	2.2882e-14
3050.350000	2.28929e-14
3050.300000	2.29038e-14
3050.250000	2.29147e-14
3050.200000	2.29256e-14
3050.150000	2.29365e-14
3050.100000	2.29474e-14
3050.050000	2.29584e-14
3050.000000	2.29693e-14
3049.950000	2.29802e-14
3049.900000	2.29912e-14
3049.850000	2.30021e-14
3049.800000	2.30131e-14
3049.750000	2.30241e-14
3049.700000	2.3035e-14
3049.650000	2.3046e-14
3049.600000	2.3057e-14
3049.550000	2.3068e-14
3049.500000	2.30789e-14
3049.450000	2.30899e-14
3049.400000	2.31009e-14
3049.350000	2.31119e-14
3049.300000	2.31229e-14
3049.250000	2.3134e-14
3049.200000	2.3145e-14
3049.150000	2.3156e-14
3049.100000	2.3167e-14
3049.050000	2.31781e-14
3049.000000	2.31891e-14
3048.950000	2.32001e-14
3048.900000	2.32112e-14
3048.850000	2.32222e-14
3048.800000	2.32333e-14
3048.750000	2.32444e-14
3048.700000	2.32554e-14
3048.650000	2.32665e-14
3048.600000	2.32776e-14
3048.550000	2.32887e-14
3048.500000	2.32998e-14
3048.450000	2.33109e-14
3048.400000	2.3322e-14
3048.350000	2.33331e-14
3048.300000	2.33442e-14
3048.250000	2.33553e-14
3048.200000	2.33664e-14
3048.150000	2.33776e-14
3048.100000	2.33887e-14
3048.050000	2.33998e-14
3048.000000	2.3411e-14
3047.950000	2.34221e-14
3047.900000	2.34333e-14
3047.850000	2.34444e-14
3047.800000	2.34556e-14
3047.750000	2.34668e-14
3047.700000	2.3478e-14
3047.650000	2.34891e-14
3047.600000	2.35003e-14
3047.550000	2.35115e-14
3047.500000	2.35227e-14
3047.450000	2.35339e-14
3047.400000	2.35451e-14
3047.350000	2.35563e-14
3047.300000	2.35676e-14
3047.250000	2.35788e-14
3047.200000	2.359e-14
3047.150000	2.36013e-14
3047.100000	2.36125e-14
3047.050000	2.36237e-14
3047.000000	2.3635e-14
3046.950000	2.36462e-14
3046.900000	2.36575e-14
3046.850000	2.36688e-14
3046.800000	2.36801e-14
3046.750000	2.36913e-14
3046.700000	2.37026e-14
3046.650000	2.37139e-14
3046.600000	2.37252e-14
3046.550000	2.37365e-14
3046.500000	2.37478e-14
3046.450000	2.37591e-14
3046.400000	2.37704e-14
3046.350000	2.37817e-14
3046.300000	2.37931e-14
3046.250000	2.38044e-14
3046.200000	2.38157e-14
3046.150000	2.38271e-14
3046.100000	2.38384e-14
3046.050000	2.38498e-14
3046.000000	2.38611e-14
3045.950000	2.38725e-14
3045.900000	2.38839e-14
3045.850000	2.38953e-14
3045.800000	2.39066e-14
3045.750000	2.3918e-14
3045.700000	2.39294e-14
3045.650000	2.39408e-14
3045.600000	2.39522e-14
3045.550000	2.39636e-14
3045.500000	2.3975e-14
3045.450000	2.39865e-14
3045.400000	2.39979e-14
3045.350000	2.40093e-14
3045.300000	2.40207e-14
3045.250000	2.40322e-14
3045.200000	2.40436e-14
3045.150000	2.40551e-14
3045.100000	2.40665e-14
3045.050000	2.4078e-14
3045.000000	2.40895e-14
3044.950000	2.41009e-14
3044.900000	2.41124e-14
3044.850000	2.41239e-14
3044.800000	2.41354e-14
3044.750000	2.41469e-14
3044.700000	2.41584e-14
3044.650000	2.41699e-14
3044.600000	2.41814e-14
3044.550000	2.41929e-14
3044.500000	2.42044e-14
3044.450000	2.4216e-14
3044.400000	2.42275e-14
3044.350000	2.4239e-14
3044.300000	2.42506e-14
3044.250000	2.42621e-14
3044.200000	2.42737e-14
3044.150000	2.42853e-14
3044.100000	2.42968e-14
3044.050000	2.43084e-14
3044.000000	2.432e-14
3043.950000	2.43316e-14
3043.900000	2.43431e-14
3043.850000	2.43547e-14
3043.800000	2.43663e-14
3043.750000	2.43779e-14
3043.700000	2.43895e-14
3043.650000	2.44012e-14
3043.600000	2.44128e-14
3043.550000	2.44244e-14
3043.500000	2.4436e-14
3043.450000	2.44477e-14
3043.400000	2.44593e-14
3043.350000	2.4471e-14
3043.300000	2.44826e-14
3043.250000	2.44943e-14
3043.200000	2.4506e-14
3043.150000	2.45176e-14
3043.100000	2.45293e-14
3043.050000	2.4541e-14
3043.000000	2.45527e-14
3042.950000	2.45644e-14
3042.900000	2.45761e-14
3042.850000	2.45878e-14
3042.800000	2.45995e-14
3042.750000	2.46112e-14
3042.700000	2.46229e-14
3042.650000	2.46346e-14
3042.600000	2.46464e-14
3042.550000	2.46581e-14
3042.500000	2.46699e-14
3042.450000	2.46816e-14
3042.400000	2.46934e-14
3042.350000	2.47051e-14
3042.300000	2.47169e-14
3042.250000	2.47287e-14
3042.200000	2.47404e-14
3042.150000	2.47522e-14
3042.100000	2.4764e-14
3042.050000	2.47758e-14
3042.000000	2.47876e-14
3041.950000	2.47994e-14
3041.900000	2.48112e-14
3041.850000	2.4823e-14
3041.800000	2.48349e-14
3041.750000	2.48467e-14
3041.700000	2.48585e-14
3041.650000	2.48704e-14
3041.600000	2.48822e-14
3041.550000	2.48941e-14
3041.500000	2.49059e-14
3041.450000	2.49178e-14
3041.400000	2.49296e-14
3041.350000	2.49415e-14
3041.300000	2.49534e-14
3041.250000	2.49653e-14
3041.200000	2.49772e-14
3041.150000	2.49891e-14
3041.100000	2.5001e-14
3041.050000	2.50129e-14
3041.000000	2.50248e-14
3040.950000	2.50367e-14
3040.900000	2.50486e-14
3040.850000	2.50606e-14
3040.800000	2.50725e-14
3040.750000	2.50844e-14
3040.700000	2.50964e-14
3040.650000	2.51083e-14
3040.600000	2.51203e-14
3040.550000	2.51323e-14
3040.500000	2.51442e-14
3040.450000	2.51562e-14
3040.400000	2.51682e-14
3040.350000	2.51802e-14
3040.300000	2.51922e-14
3040.250000	2.52042e-14
3040.200000	2.52162e-14
3040.150000	2.52282e-14
3040.100000	2.52402e-14
3040.050000	2.52522e-14
3040.000000	2.52642e-14
3039.950000	2.52763e-14
3039.900000	2.52883e-14
3039.850000	2.53004e-14
3039.800000	2.53124e-14
3039.750000	2.53245e-14
3039.700000	2.53365e-14
3039.650000	2.53486e-14
3039.600000	2.53607e-14
3039.550000	2.53727e-14
3039.500000	2.53848e-14
3039.450000	2.53969e-14
3039.400000	2.5409e-14
3039.350000	2.54211e-14
3039.300000	2.54332e-14
3039.250000	2.54453e-14
3039.200000	2.54575e-14
3039.150000	2.54696e-14
3039.100000	2.54817e-14
3039.050000	2.54938e-14
3039.000000	2.5506e-14
3038.950000	2.55181e-14
3038.900000	2.55303e-14
3038.850000	2.55424e-14
3038.800000	2.55546e-14
3038.750000	2.55668e-14
3038.700000	2.5579e-14
3038.650000	2.55911e-14
3038.600000	2.56033e-14
3038.550000	2.56155e-14
3038.500000	2.56277e-14
3038.450000	2.56399e-14
3038.400000	2.56521e-14
3038.350000	2.56644e-14
3038.300000	2.56766e-14
3038.250000	2.56888e-14
3038.200000	2.5701e-14
3038.150000	2.57133e-14
3038.100000	2.57255e-14
3038.050000	2.57378e-14
3038.000000	2.575e-14
3037.950000	2.57623e-14
3037.900000	2.57746e-14
3037.850000	2.57869e-14
3037.800000	2.57991e-14
3037.750000	2.58114e-14
3037.700000	2.58237e-14
3037.650000	2.5836e-14
3037.600000	2.58483e-14
3037.550000	2.58606e-14
3037.500000	2.58729e-14
3037.450000	2.58853e-14
3037.400000	2.58976e-14
3037.350000	2.59099e-14
3037.300000	2.59223e-14
3037.250000	2.59346e-14
3037.200000	2.5947e-14
3037.150000	2.59593e-14
3037.100000	2.59717e-14
3037.050000	2.59841e-14
3037.000000	2.59964e-14
3036.950000	2.60088e-14
3036.900000	2.60212e-14
3036.850000	2.60336e-14
3036.800000	2.6046e-14
3036.750000	2.60584e-14
3036.700000	2.60708e-14
3036.650000	2.60832e-14
3036.600000	2.60957e-14
3036.550000	2.61081e-14
3036.500000	2.61205e-14
3036.450000	2.6133e-14
3036.400000	2.61454e-14
3036.350000	2.61579e-14
3036.300000	2.61703e-14
3036.250000	2.61828e-14
3036.200000	2.61952e-14
3036.150000	2.62077e-14
3036.100000	2.62202e-14
3036.050000	2.62327e-14
3036.000000	2.62452e-14
3035.950000	2.62577e-14
3035.900000	2.62702e-14
3035.850000	2.62827e-14
3035.800000	2.62952e-14
3035.750000	2.63077e-14
3035.700000	2.63203e-14
3035.650000	2.63328e-14
3035.600000	2.63454e-14
3035.550000	2.63579e-14
3035.500000	2.63705e-14
3035.450000	2.6383e-14
3035.400000	2.63956e-14
3035.350000	2.64081e-14
3035.300000	2.64207e-14
3035.250000	2.64333e-14
3035.200000	2.64459e-14
3035.150000	2.64585e-14
3035.100000	2.64711e-14
3035.050000	2.64837e-14
3035.000000	2.64963e-14
3034.950000	2.65089e-14
3034.900000	2.65216e-14
3034.850000	2.65342e-14
3034.800000	2.65468e-14
3034.750000	2.65595e-14
3034.700000	2.65721e-14
3034.650000	2.65848e-14
3034.600000	2.65974e-14
3034.550000	2.66101e-14
3034.500000	2.66228e-14
3034.450000	2.66355e-14
3034.400000	2.66481e-14
3034.350000	2.66608e-14
3034.300000	2.66735e-14
3034.250000	2.66862e-14
3034.200000	2.66989e-14
3034.150000	2.67117e-14
3034.100000	2.67244e-14
3034.050000	2.67371e-14
3034.000000	2.67498e-14
3033.950000	2.67626e-14
3033.900000	2.67753e-14
3033.850000	2.67881e-14
3033.800000	2.68008e-14
3033.750000	2.68136e-14
3033.700000	2.68264e-14
3033.650000	2.68392e-14
3033.600000	2.68519e-14
3033.550000	2.68647e-14
3033.500000	2.68775e-14
3033.450000	2.68903e-14
3033.400000	2.69031e-14
3033.350000	2.69159e-14
3033.300000	2.69288e-14
3033.250000	2.69416e-14
3033.200000	2.69544e-14
3033.150000	2.69673e-14
3033.100000	2.69801e-14
3033.050000	2.6993e-14
3033.000000	2.70058e-14
3032.950000	2.70187e-14
3032.900000	2.70315e-14
3032.850000	2.70444e-14
3032.800000	2.70573e-14
3032.750000	2.70702e-14
3032.700000	2.70831e-14
3032.650000	2.7096e-14
3032.600000	2.71089e-14
3032.550000	2.71218e-14
3032.500000	2.71347e-14
3032.450000	2.71476e-14
3032.400000	2.71606e-14
3032.350000	2.71735e-14
3032.300000	2.71864e-14
3032.250000	2.71994e-14
3032.200000	2.72123e-14
3032.150000	2.72253e-14
3032.100000	2.72383e-14
3032.050000	2.72512e-14
3032.000000	2.72642e-14
3031.950000	2.72772e-14
3031.900000	2.72902e-14
3031.850000	2.73032e-14
3031.800000	2.73162e-14
3031.750000	2.73292e-14
3031.700000	2.73422e-14
3031.650000	2.73552e-14
3031.600000	2.73683e-14
3031.550000	2.73813e-14
3031.500000	2.73943e-14
3031.450000	2.74074e-14
3031.400000	2.74204e-14
3031.350000	2.74335e-14
3031.300000	2.74466e-14
3031.250000	2.74596e-14
3031.200000	2.74727e-14
3031.150000	2.74858e-14
3031.100000	2.74989e-14
3031.050000	2.7512e-14
3031.000000	2.75251e-14
3030.950000	2.75382e-14
3030.900000	2.75513e-14
3030.850000	2.75644e-14
3030.800000	2.75776e-14
3030.750000	2.75907e-14
3030.700000	2.76038e-14
3030.650000	2.7617e-14
3030.600000	2.76301e-14
3030.550000	2.76433e-14
3030.500000	2.76565e-14
3030.450000	2.76696e-14
3030.400000	2.76828e-14
3030.350000	2.7696e-14
3030.300000	2.77092e-14
3030.250000	2.77224e-14
3030.200000	2.77356e-14
3030.150000	2.77488e-14
3030.100000	2.7762e-14
3030.050000	2.77752e-14
3030.000000	2.77885e-14
3029.950000	2.78017e-14
3029.900000	2.78149e-14
3029.850000	2.78282e-14
3029.800000	2.78414e-14
3029.750000	2.78547e-14
3029.700000	2.7868e-14
3029.650000	2.78812e-14
3029.600000	2.78945e-14
3029.550000	2.79078e-14
3029.500000	2.79211e-14
3029.450000	2.79344e-14
3029.400000	2.79477e-14
3029.350000	2.7961e-14
3029.300000	2.79743e-14
3029.250000	2.79877e-14
3029.200000	2.8001e-14
3029.150000	2.80143e-14
3029.100000	2.80277e-14
3029.050000	2.8041e-14
3029.000000	2.80544e-14
3028.950000	2.80677e-14
3028.900000	2.80811e-14
3028.850000	2.80945e-14
3028.800000	2.81078e-14
3028.750000	2.81212e-14
3028.700000	2.81346e-14
3028.650000	2.8148e-14
3028.600000	2.81614e-14
3028.550000	2.81748e-14
3028.500000	2.81883e-14
3028.450000	2.82017e-14
3028.400000	2.82151e-14
3028.350000	2.82286e-14
3028.300000	2.8242e-14
3028.250000	2.82555e-14
3028.200000	2.82689e-14
3028.150000	2.82824e-14
3028.100000	2.82958e-14
3028.050000	2.83093e-14
3028.000000	2.83228e-14
3027.950000	2.83363e-14
3027.900000	2.83498e-14
3027.850000	2.83633e-14
3027.800000	2.83768e-14
3027.750000	2.83903e-14
3027.700000	2.84038e-14
3027.650000	2.84174e-14
3027.600000	2.84309e-14
3027.550000	2.84444e-14
3027.500000	2.8458e-14
3027.450000	2.84715e-14
3027.400000	2.84851e-14
3027.350000	2.84987e-14
3027.300000	2.85122e-14
3027.250000	2.85258e-14
3027.200000	2.85394e-14
3027.150000	2.8553e-14
3027.100000	2.85666e-14
3027.050000	2.85802e-14
3027.000000	2.85938e-14
3026.950000	2.86074e-14
3026.900000	2.86211e-14
3026.850000	2.86347e-14
3026.800000	2.86483e-14
3026.750000	2.8662e-14
3026.700000	2.86756e-14
3026.650000	2.86893e-14
3026.600000	2.87029e-14
3026.550000	2.87166e-14
3026.500000	2.87303e-14
3026.450000	2.8744e-14
3026.400000	2.87577e-14
3026.350000	2.87714e-14
3026.300000	2.87851e-14
3026.250000	2.87988e-14
3026.200000	2.88125e-14
3026.150000	2.88262e-14
3026.100000	2.88399e-14
3026.050000	2.88537e-14
3026.000000	2.88674e-14
3025.950000	2.88812e-14
3025.900000	2.88949e-14
3025.850000	2.89087e-14
3025.800000	2.89225e-14
3025.750000	2.89362e-14
3025.700000	2.895e-14
3025.650000	2.89638e-14
3025.600000	2.89776e-14
3025.550000	2.89914e-14
3025.500000	2.90052e-14
3025.450000	2.9019e-14
3025.400000	2.90328e-14
3025.350000	2.90467e-14
3025.300000	2.90605e-14
3025.250000	2.90743e-14
3025.200000	2.90882e-14
3025.150000	2.9102e-14
3025.100000	2.91159e-14
3025.050000	2.91298e-14
3025.000000	2.91436e-14
3024.950000	2.91575e-14
3024.900000	2.91714e-14
3024.850000	2.91853e-14
3024.800000	2.91992e-14
3024.750000	2.92131e-14
3024.700000	2.9227e-14
3024.650000	2.92409e-14
3024.600000	2.92549e-14
3024.550000	2.92688e-14
3024.500000	2.92827e-14
3024.450000	2.92967e-14
3024.400000	2.93106e-14
3024.350000	2.93246e-14
3024.300000	2.93386e-14
3024.250000	2.93525e-14
3024.200000	2.93665e-14
3024.150000	2.93805e-14
3024.100000	2.93945e-14
3024.050000	2.94085e-14
3024.000000	2.94225e-14
3023.950000	2.94365e-14
3023.900000	2.94505e-14
3023.850000	2.94646e-14
3023.800000	2.94786e-14
3023.750000	2.94926e-14
3023.700000	2.95067e-14
3023.650000	2.95207e-14
3023.600000	2.95348e-14
3023.550000	2.95489e-14
3023.500000	2.95629e-14
3023.450000	2.9577e-14
3023.400000	2.95911e-14
3023.350000	2.96052e-14
3023.300000	2.96193e-14
3023.250000	2.96334e-14
3023.200000	2.96475e-14
3023.150000	2.96616e-14
3023.100000	2.96758e-14
3023.050000	2.96899e-14
3023.000000	2.9704e-14
3022.950000	2.97182e-14
3022.900000	2.97323e-14
3022.850000	2.97465e-14
3022.800000	2.97607e-14
3022.750000	2.97748e-14
3022.700000	2.9789e-14
3022.650000	2.98032e-14
3022.600000	2.98174e-14
3022.550000	2.98316e-14
3022.500000	2.98458e-14
3022.450000	2.986e-14
3022.400000	2.98742e-14
3022.350000	2.98885e-14
3022.300000	2.99027e-14
3022.250000	2.99169e-14
3022.200000	2.99312e-14
3022.150000	2.99454e-14
3022.100000	2.99597e-14
3022.050000	2.9974e-14
3022.000000	2.99883e-14
3021.950000	3.00025e-14
3021.900000	3.00168e-14
3021.850000	3.00311e-14
3021.800000	3.00454e-14
3021.750000	3.00597e-14
3021.700000	3.00741e-14
3021.650000	3.00884e-14
3021.600000	3.01027e-14
3021.550000	3.0117e-14
3021.500000	3.01314e-14
3021.450000	3.01457e-14
3021.400000	3.01601e-14
3021.350000	3.01745e-14
3021.300000	3.01888e-14
3021.250000	3.02032e-14
3021.200000	3.02176e-14
3021.150000	3.0232e-14
3021.100000	3.02464e-14
3021.050000	3.02608e-14
3021.000000	3.02752e-14
3020.950000	3.02896e-14
3020.900000	3.0304e-14
3020.850000	3.03185e-14
3020.800000	3.03329e-14
3020.750000	3.03474e-14
3020.700000	3.03618e-14
3020.650000	3.03763e-14
3020.600000	3.03907e-14
3020.550000	3.04052e-14
3020.500000	3.04197e-14
3020.450000	3.04342e-14
3020.400000	3.04487e-14
3020.350000	3.04632e-14
3020.300000	3.04777e-14
3020.250000	3.04922e-14
3020.200000	3.05067e-14
3020.150000	3.05213e-14
3020.100000	3.05358e-14
3020.050000	3.05503e-14
3020.000000	3.05649e-14
3019.950000	3.05794e-14
3019.900000	3.0594e-14
3019.850000	3.06086e-14
3019.800000	3.06232e-14
3019.750000	3.06377e-14
3019.700000	3.06523e-14
3019.650000	3.06669e-14
3019.600000	3.06815e-14
3019.550000	3.06962e-14
3019.500000	3.07108e-14
3019.450000	3.07254e-14
3019.400000	3.074e-14
3019.350000	3.07547e-14
3019.300000	3.07693e-14
3019.250000	3.0784e-14
3019.200000	3.07986e-14
3019.150000	3.08133e-14
3019.100000	3.0828e-14
3019.050000	3.08427e-14
3019.000000	3.08574e-14
3018.950000	3.0872e-14
3018.900000	3.08868e-14
3018.850000	3.09015e-14
3018.800000	3.09162e-14
3018.750000	3.09309e-14
3018.700000	3.09456e-14
3018.650000	3.09604e-14
3018.600000	3.09751e-14
3018.550000	3.09899e-14
3018.500000	3.10046e-14
3018.450000	3.10194e-14
3018.400000	3.10342e-14
3018.350000	3.10489e-14
3018.300000	3.10637e-14
3018.250000	3.10785e-14
3018.200000	3.10933e-14
3018.150000	3.11081e-14
3018.100000	3.1123e-14
3018.050000	3.11378e-14
3018.000000	3.11526e-14
3017.950000	3.11674e-14
3017.900000	3.11823e-14
3017.850000	3.11971e-14
3017.800000	3.1212e-14
3017.750000	3.12269e-14
3017.700000	3.12417e-14
3017.650000	3.12566e-14
3017.600000	3.12715e-14
3017.550000	3.12864e-14
3017.500000	3.13013e-14
3017.450000	3.13162e-14
3017.400000	3.13311e-14
3017.350000	3.1346e-14
3017.300000	3.1361e-14
3017.250000	3.13759e-14
3017.200000	3.13909e-14
3017.150000	3.14058e-14
3017.100000	3.14208e-14
3017.050000	3.14357e-14
3017.000000	3.14507e-14
3016.950000	3.14657e-14
3016.900000	3.14807e-14
3016.850000	3.14957e-14
3016.800000	3.15107e-14
3016.750000	3.15257e-14
3016.700000	3.15407e-14
3016.650000	3.15557e-14
3016.600000	3.15707e-14
3016.550000	3.15858e-14
3016.500000	3.16008e-14
3016.450000	3.16159e-14
3016.400000	3.16309e-14
3016.350000	3.1646e-14
3016.300000	3.16611e-14
3016.250000	3.16761e-14
3016.200000	3.16912e-14
3016.150000	3.17063e-14
3016.100000	3.17214e-14
3016.050000	3.17365e-14
3016.000000	3.17516e-14
3015.950000	3.17668e-14
3015.900000	3.17819e-14
3015.850000	3.1797e-14
3015.800000	3.18122e-14
3015.750000	3.18273e-14
3015.700000	3.18425e-14
3015.650000	3.18576e-14
3015.600000	3.18728e-14
3015.550000	3.1888e-14
3015.500000	3.19032e-14
3015.450000	3.19184e-14
3015.400000	3.19336e-14
3015.350000	3.19488e-14
3015.300000	3.1964e-14
3015.250000	3.19792e-14
3015.200000	3.19945e-14
3015.150000	3.20097e-14
3015.100000	3.20249e-14
3015.050000	3.20402e-14
3015.000000	3.20555e-14
3014.950000	3.20707e-14
3014.900000	3.2086e-14
3014.850000	3.21013e-14
3014.800000	3.21166e-14
3014.750000	3.21319e-14
3014.700000	3.21472e-14
3014.650000	3.21625e-14
3014.600000	3.21778e-14
3014.550000	3.21931e-14
3014.500000	3.22084e-14
3014.450000	3.22238e-14
3014.400000	3.22391e-14
3014.350000	3.22545e-14
3014.300000	3.22698e-14
3014.250000	3.22852e-14
3014.200000	3.23006e-14
3014.150000	3.2316e-14
3014.100000	3.23314e-14
3014.050000	3.23468e-14
3014.000000	3.23622e-14
3013.950000	3.23776e-14
3013.900000	3.2393e-14
3013.850000	3.24084e-14
3013.800000	3.24239e-14
3013.750000	3.24393e-14
3013.700000	3.24548e-14
3013.650000	3.24702e-14
3013.600000	3.24857e-14
3013.550000	3.25012e-14
3013.500000	3.25166e-14
3013.450000	3.25321e-14
3013.400000	3.25476e-14
3013.350000	3.25631e-14
3013.300000	3.25786e-14
3013.250000	3.25941e-14
3013.200000	3.26097e-14
3013.150000	3.26252e-14
3013.100000	3.26407e-14
3013.050000	3.26563e-14
3013.000000	3.26718e-14
3012.950000	3.26874e-14
3012.900000	3.2703e-14
3012.850000	3.27185e-14
3012.800000	3.27341e-14
3012.750000	3.27497e-14
3012.700000	3.27653e-14
3012.650000	3.27809e-14
3012.600000	3.27965e-14
3012.550000	3.28121e-14
3012.500000	3.28278e-14
3012.450000	3.28434e-14
3012.400000	3.2859e-14
3012.350000	3.28747e-14
3012.300000	3.28904e-14
3012.250000	3.2906e-14
3012.200000	3.29217e-14
3012.150000	3.29374e-14
3012.100000	3.29531e-14
3012.050000	3.29688e-14
3012.000000	3.29845e-14
3011.950000	3.30002e-14
3011.900000	3.30159e-14
3011.850000	3.30316e-14
3011.800000	3.30473e-14
3011.750000	3.30631e-14
3011.700000	3.30788e-14
3011.650000	3.30946e-14
3011.600000	3.31103e-14
3011.550000	3.31261e-14
3011.500000	3.31419e-14
3011.450000	3.31577e-14
3011.400000	3.31735e-14
3011.350000	3.31893e-14
3011.300000	3.32051e-14
3011.250000	3.32209e-14
3011.200000	3.32367e-14
3011.150000	3.32525e-14
3011.100000	3.32684e-14
3011.050000	3.32842e-14
3011.000000	3.33001e-14
3010.950000	3.33159e-14
3010.900000	3.33318e-14
3010.850000	3.33477e-14
3010.800000	3.33636e-14
3010.750000	3.33794e-14
3010.700000	3.33953e-14
3010.650000	3.34112e-14
3010.600000	3.34272e-14
3010.550000	3.34431e-14
3010.500000	3.3459e-14
3010.450000	3.34749e-14
3010.400000	3.34909e-14
3010.350000	3.35068e-14
3010.300000	3.35228e-14
3010.250000	3.35388e-14
3010.200000	3.35547e-14
3010.150000	3.35707e-14
3010.100000	3.35867e-14
3010.050000	3.36027e-14
3010.000000	3.36187e-14
3009.950000	3.36347e-14
3009.900000	3.36507e-14
3009.850000	3.36668e-14
3009.800000	3.36828e-14
3009.750000	3.36988e-14
3009.700000	3.37149e-14
3009.650000	3.37309e-14
3009.600000	3.3747e-14
3009.550000	3.37631e-14
3009.500000	3.37792e-14
3009.450000	3.37952e-14
3009.400000	3.38113e-14
3009.350000	3.38274e-14
3009.300000	3.38436e-14
3009.250000	3.38597e-14
3009.200000	3.38758e-14
3009.150000	3.38919e-14
3009.100000	3.39081e-14
3009.050000	3.39242e-14
3009.000000	3.39404e-14
3008.950000	3.39565e-14
3008.900000	3.39727e-14
3008.850000	3.39889e-14
3008.800000	3.40051e-14
3008.750000	3.40213e-14
3008.700000	3.40375e-14
3008.650000	3.40537e-14
3008.600000	3.40699e-14
3008.550000	3.40861e-14
3008.500000	3.41024e-14
3008.450000	3.41186e-14
3008.400000	3.41349e-14
3008.350000	3.41511e-14
3008.300000	3.41674e-14
3008.250000	3.41837e-14
3008.200000	3.41999e-14
3008.150000	3.42162e-14
3008.100000	3.42325e-14
3008.050000	3.42488e-14
3008.000000	3.42651e-14
3007.950000	3.42815e-14
3007.900000	3.42978e-14
3007.850000	3.43141e-14
3007.800000	3.43305e-14
3007.750000	3.43468e-14
3007.700000	3.43632e-14
3007.650000	3.43795e-14
3007.600000	3.43959e-14
3007.550000	3.44123e-14
3007.500000	3.44287e-14
3007.450000	3.44451e-14
3007.400000	3.44615e-14
3007.350000	3.44779e-14
3007.300000	3.44943e-14
3007.250000	3.45107e-14
3007.200000	3.45272e-14
3007.150000	3.45436e-14
3007.100000	3.45601e-14
3007.050000	3.45765e-14
3007.000000	3.4593e-14
3006.950000	3.46095e-14
3006.900000	3.4626e-14
3006.850000	3.46425e-14
3006.800000	3.4659e-14
3006.750000	3.46755e-14
3006.700000	3.4692e-14
3006.650000	3.47085e-14
3006.600000	3.4725e-14
3006.550000	3.47416e-14
3006.500000	3.47581e-14
3006.450000	3.47747e-14
3006.400000	3.47912e-14
3006.350000	3.48078e-14
3006.300000	3.48244e-14
3006.250000	3.4841e-14
3006.200000	3.48576e-14
3006.150000	3.48742e-14
3006.100000	3.48908e-14
3006.050000	3.49074e-14
3006.000000	3.4924e-14
3005.950000	3.49406e-14
3005.900000	3.49573e-14
3005.850000	3.49739e-14
3005.800000	3.49906e-14
3005.750000	3.50073e-14
3005.700000	3.50239e-14
3005.650000	3.50406e-14
3005.600000	3.50573e-14
3005.550000	3.5074e-14
3005.500000	3.50907e-14
3005.450000	3.51074e-14
3005.400000	3.51241e-14
3005.350000	3.51409e-14
3005.300000	3.51576e-14
3005.250000	3.51743e-14
3005.200000	3.51911e-14
3005.150000	3.52079e-14
3005.100000	3.52246e-14
3005.050000	3.52414e-14
3005.000000	3.52582e-14
3004.950000	3.5275e-14
3004.900000	3.52918e-14
3004.850000	3.53086e-14
3004.800000	3.53254e-14
3004.750000	3.53422e-14
3004.700000	3.53591e-14
3004.650000	3.53759e-14
3004.600000	3.53927e-14
3004.550000	3.54096e-14
3004.500000	3.54265e-14
3004.450000	3.54433e-14
3004.400000	3.54602e-14
3004.350000	3.54771e-14
3004.300000	3.5494e-14
3004.250000	3.55109e-14
3004.200000	3.55278e-14
3004.150000	3.55447e-14
3004.100000	3.55617e-14
3004.050000	3.55786e-14
3004.000000	3.55956e-14
3003.950000	3.56125e-14
3003.900000	3.56295e-14
3003.850000	3.56464e-14
3003.800000	3.56634e-14
3003.750000	3.56804e-14
3003.700000	3.56974e-14
3003.650000	3.57144e-14
3003.600000	3.57314e-14
3003.550000	3.57484e-14
3003.500000	3.57654e-14
3003.450000	3.57825e-14
3003.400000	3.57995e-14
3003.350000	3.58166e-14
3003.300000	3.58336e-14
3003.250000	3.58507e-14
3003.200000	3.58678e-14
3003.150000	3.58849e-14
3003.100000	3.59019e-14
3003.050000	3.5919e-14
3003.000000	3.59361e-14
3002.950000	3.59533e-14
3002.900000	3.59704e-14
3002.850000	3.59875e-14
3002.800000	3.60047e-14
3002.750000	3.60218e-14
3002.700000	3.6039e-14
3002.650000	3.60561e-14
3002.600000	3.60733e-14
3002.550000	3.60905e-14
3002.500000	3.61077e-14
3002.450000	3.61249e-14
3002.400000	3.61421e-14
3002.350000	3.61593e-14
3002.300000	3.61765e-14
3002.250000	3.61937e-14
3002.200000	3.6211e-14
3002.150000	3.62282e-14
3002.100000	3.62455e-14
3002.050000	3.62627e-14
3002.000000	3.628e-14
3001.950000	3.62973e-14
3001.900000	3.63146e-14
3001.850000	3.63319e-14
3001.800000	3.63492e-14
3001.750000	3.63665e-14
3001.700000	3.63838e-14
3001.650000	3.64011e-14
3001.600000	3.64185e-14
3001.550000	3.64358e-14
3001.500000	3.64532e-14
3001.450000	3.64705e-14
3001.400000	3.64879e-14
3001.350000	3.65053e-14
3001.300000	3.65227e-14
3001.250000	3.65401e-14
3001.200000	3.65575e-14
3001.150000	3.65749e-14
3001.100000	3.65923e-14
3001.050000	3.66097e-14
3001.000000	3.66271e-14
3000.950000	3.66446e-14
3000.900000	3.6662e-14
3000.850000	3.66795e-14
3000.800000	3.6697e-14
3000.750000	3.67145e-14
3000.700000	3.67319e-14
3000.650000	3.67494e-14
3000.600000	3.67669e-14
3000.550000	3.67844e-14
3000.500000	3.6802e-14
3000.450000	3.68195e-14
3000.400000	3.6837e-14
3000.350000	3.68546e-14
3000.300000	3.68721e-14
3000.250000	3.68897e-14
3000.200000	3.69073e-14
3000.150000	3.69248e-14
3000.100000	3.69424e-14
3000.050000	3.696e-14
3000.000000	3.69776e-14
2999.950000	3.69952e-14
2999.900000	3.70128e-14
2999.850000	3.70305e-14
2999.800000	3.70481e-14
2999.750000	3.70658e-14
2999.700000	3.70834e-14
2999.650000	3.71011e-14
2999.600000	3.71187e-14
2999.550000	3.71364e-14
2999.500000	3.71541e-14
2999.450000	3.71718e-14
2999.400000	3.71895e-14
2999.350000	3.72072e-14
2999.300000	3.72249e-14
2999.250000	3.72427e-14
2999.200000	3.72604e-14
2999.150000	3.72781e-14
2999.100000	3.72959e-14
2999.050000	3.73137e-14
2999.000000	3.73314e-14
2998.950000	3.73492e-14
2998.900000	3.7367e-14
2998.850000	3.73848e-14
2998.800000	3.74026e-14
2998.750000	3.74204e-14
2998.700000	3.74382e-14
2998.650000	3.74561e-14
2998.600000	3.74739e-14
2998.550000	3.74918e-14
2998.500000	3.75096e-14
2998.450000	3.75275e-14
2998.400000	3.75453e-14
2998.350000	3.75632e-14
2998.300000	3.75811e-14
2998.250000	3.7599e-14
2998.200000	3.76169e-14
2998.150000	3.76348e-14
2998.100000	3.76528e-14
2998.050000	3.76707e-14
2998.000000	3.76886e-14
2997.950000	3.77066e-14
2997.900000	3.77245e-14
2997.850000	3.77425e-14
2997.800000	3.77605e-14
2997.750000	3.77785e-14
2997.700000	3.77965e-14
2997.650000	3.78145e-14
2997.600000	3.78325e-14
2997.550000	3.78505e-14
2997.500000	3.78685e-14
2997.450000	3.78866e-14
2997.400000	3.79046e-14
2997.350000	3.79227e-14
2997.300000	3.79407e-14
2997.250000	3.79588e-14
2997.200000	3.79769e-14
2997.150000	3.7995e-14
2997.100000	3.8013e-14
2997.050000	3.80312e-14
2997.000000	3.80493e-14
2996.950000	3.80674e-14
2996.900000	3.80855e-14
2996.850000	3.81037e-14
2996.800000	3.81218e-14
2996.750000	3.814e-14
2996.700000	3.81581e-14
2996.650000	3.81763e-14
2996.600000	3.81945e-14
2996.550000	3.82127e-14
2996.500000	3.82309e-14
2996.450000	3.82491e-14
2996.400000	3.82673e-14
2996.350000	3.82855e-14
2996.300000	3.83038e-14
2996.250000	3.8322e-14
2996.200000	3.83402e-14
2996.150000	3.83585e-14
2996.100000	3.83768e-14
2996.050000	3.83951e-14
2996.000000	3.84133e-14
2995.950000	3.84316e-14
2995.900000	3.84499e-14
2995.850000	3.84682e-14
2995.800000	3.84866e-14
2995.750000	3.85049e-14
2995.700000	3.85232e-14
2995.650000	3.85416e-14
2995.600000	3.85599e-14
2995.550000	3.85783e-14
2995.500000	3.85967e-14
2995.450000	3.86151e-14
2995.400000	3.86335e-14
2995.350000	3.86519e-14
2995.300000	3.86703e-14
2995.250000	3.86887e-14
2995.200000	3.87071e-14
2995.150000	3.87255e-14
2995.100000	3.8744e-14
2995.050000	3.87624e-14
2995.000000	3.87809e-14
2994.950000	3.87994e-14
2994.900000	3.88178e-14
2994.850000	3.88363e-14
2994.800000	3.88548e-14
2994.750000	3.88733e-14
2994.700000	3.88918e-14
2994.650000	3.89104e-14
2994.600000	3.89289e-14
2994.550000	3.89474e-14
2994.500000	3.8966e-14
2994.450000	3.89845e-14
2994.400000	3.90031e-14
2994.350000	3.90217e-14
2994.300000	3.90403e-14
2994.250000	3.90589e-14
2994.200000	3.90775e-14
2994.150000	3.90961e-14
2994.100000	3.91147e-14
2994.050000	3.91333e-14
2994.000000	3.9152e-14
2993.950000	3.91706e-14
2993.900000	3.91893e-14
2993.850000	3.92079e-14
2993.800000	3.92266e-14
2993.750000	3.92453e-14
2993.700000	3.9264e-14
2993.650000	3.92827e-14
2993.600000	3.93014e-14
2993.550000	3.93201e-14
2993.500000	3.93388e-14
2993.450000	3.93576e-14
2993.400000	3.93763e-14
2993.350000	3.93951e-14
2993.300000	3.94138e-14
2993.250000	3.94326e-14
2993.200000	3.94514e-14
2993.150000	3.94702e-14
2993.100000	3.9489e-14
2993.050000	3.95078e-14
2993.000000	3.95266e-14
2992.950000	3.95454e-14
2992.900000	3.95643e-14
2992.850000	3.95831e-14
2992.800000	3.96019e-14
2992.750000	3.96208e-14
2992.700000	3.96397e-14
2992.650000	3.96586e-14
2992.600000	3.96774e-14
2992.550000	3.96963e-14
2992.500000	3.97153e-14
2992.450000	3.97342e-14
2992.400000	3.97531e-14
2992.350000	3.9772e-14
2992.300000	3.9791e-14
2992.250000	3.98099e-14
2992.200000	3.98289e-14
2992.150000	3.98478e-14
2992.100000	3.98668e-14
2992.050000	3.98858e-14
2992.000000	3.99048e-14
2991.950000	3.99238e-14
2991.900000	3.99428e-14
2991.850000	3.99618e-14
2991.800000	3.99809e-14
2991.750000	3.99999e-14
2991.700000	4.0019e-14
2991.650000	4.0038e-14
2991.600000	4.00571e-14
2991.550000	4.00762e-14
2991.500000	4.00953e-14
2991.450000	4.01144e-14
2991.400000	4.01335e-14
2991.350000	4.01526e-14
2991.300000	4.01717e-14
2991.250000	4.01908e-14
2991.200000	4.021e-14
2991.150000	4.02291e-14
2991.100000	4.02483e-14
2991.050000	4.02675e-14
2991.000000	4.02866e-14
2990.950000	4.03058e-14
2990.900000	4.0325e-14
2990.850000	4.03442e-14
2990.800000	4.03634e-14
2990.750000	4.03827e-14
2990.700000	4.04019e-14
2990.650000	4.04211e-14
2990.600000	4.04404e-14
2990.550000	4.04596e-14
2990.500000	4.04789e-14
2990.450000	4.04982e-14
2990.400000	4.05175e-14
2990.350000	4.05368e-14
2990.300000	4.05561e-14
2990.250000	4.05754e-14
2990.200000	4.05947e-14
2990.150000	4.06141e-14
2990.100000	4.06334e-14
2990.050000	4.06528e-14
2990.000000	4.06721e-14
2989.950000	4.06915e-14
2989.900000	4.07109e-14
2989.850000	4.07303e-14
2989.800000	4.07497e-14
2989.750000	4.07691e-14
2989.700000	4.07885e-14
2989.650000	4.08079e-14
2989.600000	4.08273e-14
2989.550000	4.08468e-14
2989.500000	4.08662e-14
2989.450000	4.08857e-14
2989.400000	4.09052e-14
2989.350000	4.09247e-14
2989.300000	4.09441e-14
2989.250000	4.09636e-14
2989.200000	4.09832e-14
2989.150000	4.10027e-14
2989.100000	4.10222e-14
2989.050000	4.10417e-14
2989.000000	4.10613e-14
2988.950000	4.10808e-14
2988.900000	4.11004e-14
2988.850000	4.112e-14
2988.800000	4.11396e-14
2988.750000	4.11592e-14
2988.700000	4.11788e-14
2988.650000	4.11984e-14
2988.600000	4.1218e-14
2988.550000	4.12376e-14
2988.500000	4.12573e-14
2988.450000	4.12769e-14
2988.400000	4.12966e-14
2988.350000	4.13162e-14
2988.300000	4.13359e-14
2988.250000	4.13556e-14
2988.200000	4.13753e-14
2988.150000	4.1395e-14
2988.100000	4.14147e-14
2988.050000	4.14344e-14
2988.000000	4.14542e-14
2987.950000	4.14739e-14
2987.900000	4.14937e-14
2987.850000	4.15134e-14
2987.800000	4.15332e-14
2987.750000	4.1553e-14
2987.700000	4.15728e-14
2987.650000	4.15926e-14
2987.600000	4.16124e-14
2987.550000	4.16322e-14
2987.500000	4.1652e-14
2987.450000	4.16719e-14
2987.400000	4.16917e-14
2987.350000	4.17116e-14
2987.300000	4.17314e-14
2987.250000	4.17513e-14
2987.200000	4.17712e-14
2987.150000	4.17911e-14
2987.100000	4.1811e-14
2987.050000	4.18309e-14
2987.000000	4.18508e-14
2986.950000	4.18708e-14
2986.900000	4.18907e-14
2986.850000	4.19107e-14
2986.800000	4.19306e-14
2986.750000	4.19506e-14
2986.700000	4.19706e-14
2986.650000	4.19906e-14
2986.600000	4.20106e-14
2986.550000	4.20306e-14
2986.500000	4.20506e-14
2986.450000	4.20706e-14
2986.400000	4.20906e-14
2986.350000	4.21107e-14
2986.300000	4.21307e-14
2986.250000	4.21508e-14
2986.200000	4.21709e-14
2986.150000	4.2191e-14
2986.100000	4.22111e-14
2986.050000	4.22312e-14
2986.000000	4.22513e-14
2985.950000	4.22714e-14
2985.900000	4.22915e-14
2985.850000	4.23117e-14
2985.800000	4.23318e-14
2985.750000	4.2352e-14
2985.700000	4.23722e-14
2985.650000	4.23923e-14
2985.600000	4.24125e-14
2985.550000	4.24327e-14
2985.500000	4.24529e-14
2985.450000	4.24732e-14
2985.400000	4.24934e-14
2985.350000	4.25136e-14
2985.300000	4.25339e-14
2985.250000	4.25541e-14
2985.200000	4.25744e-14
2985.150000	4.25947e-14
2985.100000	4.2615e-14
2985.050000	4.26353e-14
2985.000000	4.26556e-14
2984.950000	4.26759e-14
2984.900000	4.26962e-14
2984.850000	4.27165e-14
2984.800000	4.27369e-14
2984.750000	4.27572e-14
2984.700000	4.27776e-14
2984.650000	4.2798e-14
2984.600000	4.28184e-14
2984.550000	4.28387e-14
2984.500000	4.28591e-14
2984.450000	4.28796e-14
2984.400000	4.29e-14
2984.350000	4.29204e-14
2984.300000	4.29409e-14
2984.250000	4.29613e-14
2984.200000	4.29818e-14
2984.150000	4.30022e-14
2984.100000	4.30227e-14
2984.050000	4.30432e-14
2984.000000	4.30637e-14
2983.950000	4.30842e-14
2983.900000	4.31047e-14
2983.850000	4.31253e-14
2983.800000	4.31458e-14
2983.750000	4.31664e-14
2983.700000	4.31869e-14
2983.650000	4.32075e-14
2983.600000	4.32281e-14
2983.550000	4.32486e-14
2983.500000	4.32692e-14
2983.450000	4.32899e-14
2983.400000	4.33105e-14
2983.350000	4.33311e-14
2983.300000	4.33517e-14
2983.250000	4.33724e-14
2983.200000	4.3393e-14
2983.150000	4.34137e-14
2983.100000	4.34344e-14
2983.050000	4.34551e-14
2983.000000	4.34758e-14
2982.950000	4.34965e-14
2982.900000	4.35172e-14
2982.850000	4.35379e-14
2982.800000	4.35586e-14
2982.750000	4.35794e-14
2982.700000	4.36001e-14
2982.650000	4.36209e-14
2982.600000	4.36417e-14
2982.550000	4.36625e-14
2982.500000	4.36833e-14
2982.450000	4.37041e-14
2982.400000	4.37249e-14
2982.350000	4.37457e-14
2982.300000	4.37665e-14
2982.250000	4.37874e-14
2982.200000	4.38082e-14
2982.150000	4.38291e-14
2982.100000	4.385e-14
2982.050000	4.38709e-14
2982.000000	4.38918e-14
2981.950000	4.39127e-14
2981.900000	4.39336e-14
2981.850000	4.39545e-14
2981.800000	4.39754e-14
2981.750000	4.39964e-14
2981.700000	4.40173e-14
2981.650000	4.40383e-14
2981.600000	4.40593e-14
2981.550000	4.40803e-14
2981.500000	4.41012e-14
2981.450000	4.41223e-14
2981.400000	4.41433e-14
2981.350000	4.41643e-14
2981.300000	4.41853e-14
2981.250000	4.42064e-14
2981.200000	4.42274e-14
2981.150000	4.42485e-14
2981.100000	4.42696e-14
2981.050000	4.42906e-14
2981.000000	4.43117e-14
2980.950000	4.43328e-14
2980.900000	4.4354e-14
2980.850000	4.43751e-14
2980.800000	4.43962e-14
2980.750000	4.44174e-14
2980.700000	4.44385e-14
2980.650000	4.44597e-14
2980.600000	4.44808e-14
2980.550000	4.4502e-14
2980.500000	4.45232e-14
2980.450000	4.45444e-14
2980.400000	4.45656e-14
2980.350000	4.45869e-14
2980.300000	4.46081e-14
2980.250000	4.46294e-14
2980.200000	4.46506e-14
2980.150000	4.46719e-14
2980.100000	4.46931e-14
2980.050000	4.47144e-14
2980.000000	4.47357e-14
2979.950000	4.4757e-14
2979.900000	4.47784e-14
2979.850000	4.47997e-14
2979.800000	4.4821e-14
2979.750000	4.48424e-14
2979.700000	4.48637e-14
2979.650000	4.48851e-14
2979.600000	4.49065e-14
2979.550000	4.49278e-14
2979.500000	4.49492e-14
2979.450000	4.49707e-14
2979.400000	4.49921e-14
2979.350000	4.50135e-14
2979.300000	4.50349e-14
2979.250000	4.50564e-14
2979.200000	4.50778e-14
2979.150000	4.50993e-14
2979.100000	4.51208e-14
2979.050000	4.51423e-14
2979.000000	4.51638e-14
2978.950000	4.51853e-14
2978.900000	4.52068e-14
2978.850000	4.52283e-14
2978.800000	4.52499e-14
2978.750000	4.52714e-14
2978.700000	4.5293e-14
2978.650000	4.53146e-14
2978.600000	4.53361e-14
2978.550000	4.53577e-14
2978.500000	4.53793e-14
2978.450000	4.5401e-14
2978.400000	4.54226e-14
2978.350000	4.54442e-14
2978.300000	4.54659e-14
2978.250000	4.54875e-14
2978.200000	4.55092e-14
2978.150000	4.55308e-14
2978.100000	4.55525e-14
2978.050000	4.55742e-14
2978.000000	4.55959e-14
2977.950000	4.56176e-14
2977.900000	4.56394e-14
2977.850000	4.56611e-14
2977.800000	4.56829e-14
2977.750000	4.57046e-14
2977.700000	4.57264e-14
2977.650000	4.57482e-14
2977.600000	4.57699e-14
2977.550000	4.57917e-14
2977.500000	4.58136e-14
2977.450000	4.58354e-14
2977.400000	4.58572e-14
2977.350000	4.5879e-14
2977.300000	4.59009e-14
2977.250000	4.59228e-14
2977.200000	4.59446e-14
2977.150000	4.59665e-14
2977.100000	4.59884e-14
2977.050000	4.60103e-14
2977.000000	4.60322e-14
2976.950000	4.60541e-14
2976.900000	4.60761e-14
2976.850000	4.6098e-14
2976.800000	4.612e-14
2976.750000	4.61419e-14
2976.700000	4.61639e-14
2976.650000	4.61859e-14
2976.600000	4.62079e-14
2976.550000	4.62299e-14
2976.500000	4.62519e-14
2976.450000	4.62739e-14
2976.400000	4.6296e-14
2976.350000	4.6318e-14
2976.300000	4.63401e-14
2976.250000	4.63622e-14
2976.200000	4.63842e-14
2976.150000	4.64063e-14
2976.100000	4.64284e-14
2976.050000	4.64505e-14
2976.000000	4.64727e-14
2975.950000	4.64948e-14
2975.900000	4.65169e-14
2975.850000	4.65391e-14
2975.800000	4.65613e-14
2975.750000	4.65834e-14
2975.700000	4.66056e-14
2975.650000	4.66278e-14
2975.600000	4.665e-14
2975.550000	4.66722e-14
2975.500000	4.66945e-14
2975.450000	4.67167e-14
2975.400000	4.6739e-14
2975.350000	4.67612e-14
2975.300000	4.67835e-14
2975.250000	4.68058e-14
2975.200000	4.68281e-14
2975.150000	4.68504e-14
2975.100000	4.68727e-14
2975.050000	4.6895e-14
2975.000000	4.69173e-14
2974.950000	4.69397e-14
2974.900000	4.6962e-14
2974.850000	4.69844e-14
2974.800000	4.70068e-14
2974.750000	4.70292e-14
2974.700000	4.70516e-14
2974.650000	4.7074e-14
2974.600000	4.70964e-14
2974.550000	4.71188e-14
2974.500000	4.71413e-14
2974.450000	4.71637e-14
2974.400000	4.71862e-14
2974.350000	4.72087e-14
2974.300000	4.72311e-14
2974.250000	4.72536e-14
2974.200000	4.72761e-14
2974.150000	4.72987e-14
2974.100000	4.73212e-14
2974.050000	4.73437e-14
2974.000000	4.73663e-14
2973.950000	4.73888e-14
2973.900000	4.74114e-14
2973.850000	4.7434e-14
2973.800000	4.74566e-14
2973.750000	4.74792e-14
2973.700000	4.75018e-14
2973.650000	4.75244e-14
2973.600000	4.7547e-14
2973.550000	4.75697e-14
2973.500000	4.75923e-14
2973.450000	4.7615e-14
2973.400000	4.76377e-14
2973.350000	4.76604e-14
2973.300000	4.76831e-14
2973.250000	4.77058e-14
2973.200000	4.77285e-14
2973.150000	4.77512e-14
2973.100000	4.7774e-14
2973.050000	4.77967e-14
2973.000000	4.78195e-14
2972.950000	4.78423e-14
2972.900000	4.7865e-14
2972.850000	4.78878e-14
2972.800000	4.79106e-14
2972.750000	4.79335e-14
2972.700000	4.79563e-14
2972.650000	4.79791e-14
2972.600000	4.8002e-14
2972.550000	4.80248e-14
2972.500000	4.80477e-14
2972.450000	4.80706e-14
2972.400000	4.80935e-14
2972.350000	4.81164e-14
2972.300000	4.81393e-14
2972.250000	4.81622e-14
2972.200000	4.81852e-14
2972.150000	4.82081e-14
2972.100000	4.82311e-14
2972.050000	4.82541e-14
2972.000000	4.8277e-14
2971.950000	4.83e-14
2971.900000	4.8323e-14
2971.850000	4.83461e-14
2971.800000	4.83691e-14
2971.750000	4.83921e-14
2971.700000	4.84152e-14
2971.650000	4.84382e-14
2971.600000	4.84613e-14
2971.550000	4.84844e-14
2971.500000	4.85075e-14
2971.450000	4.85306e-14
2971.400000	4.85537e-14
2971.350000	4.85768e-14
2971.300000	4.85999e-14
2971.250000	4.86231e-14
2971.200000	4.86462e-14
2971.150000	4.86694e-14
2971.100000	4.86926e-14
2971.050000	4.87158e-14
2971.000000	4.8739e-14
2970.950000	4.87622e-14
2970.900000	4.87854e-14
2970.850000	4.88086e-14
2970.800000	4.88319e-14
2970.750000	4.88552e-14
2970.700000	4.88784e-14
2970.650000	4.89017e-14
2970.600000	4.8925e-14
2970.550000	4.89483e-14
2970.500000	4.89716e-14
2970.450000	4.89949e-14
2970.400000	4.90183e-14
2970.350000	4.90416e-14
2970.300000	4.9065e-14
2970.250000	4.90883e-14
2970.200000	4.91117e-14
2970.150000	4.91351e-14
2970.100000	4.91585e-14
2970.050000	4.91819e-14
2970.000000	4.92053e-14
2969.950000	4.92288e-14
2969.900000	4.92522e-14
2969.850000	4.92757e-14
2969.800000	4.92991e-14
2969.750000	4.93226e-14
2969.700000	4.93461e-14
2969.650000	4.93696e-14
2969.600000	4.93931e-14
2969.550000	4.94166e-14
2969.500000	4.94402e-14
2969.450000	4.94637e-14
2969.400000	4.94873e-14
2969.350000	4.95109e-14
2969.300000	4.95344e-14
2969.250000	4.9558e-14
2969.200000	4.95816e-14
2969.150000	4.96052e-14
2969.100000	4.96289e-14
2969.050000	4.96525e-14
2969.000000	4.96762e-14
2968.950000	4.96998e-14
2968.900000	4.97235e-14
2968.850000	4.97472e-14
2968.800000	4.97709e-14
2968.750000	4.97946e-14
2968.700000	4.98183e-14
2968.650000	4.9842e-14
2968.600000	4.98657e-14
2968.550000	4.98895e-14
2968.500000	4.99132e-14
2968.450000	4.9937e-14
2968.400000	4.99608e-14
2968.350000	4.99846e-14
2968.300000	5.00084e-14
2968.250000	5.00322e-14
2968.200000	5.0056e-14
2968.150000	5.00799e-14
2968.100000	5.01037e-14
2968.050000	5.01276e-14
2968.000000	5.01515e-14
2967.950000	5.01754e-14
2967.900000	5.01993e-14
2967.850000	5.02232e-14
2967.800000	5.02471e-14
2967.750000	5.0271e-14
2967.700000	5.0295e-14
2967.650000	5.03189e-14
2967.600000	5.03429e-14
2967.550000	5.03669e-14
2967.500000	5.03908e-14
2967.450000	5.04148e-14
2967.400000	5.04388e-14
2967.350000	5.04629e-14
2967.300000	5.04869e-14
2967.250000	5.05109e-14
2967.200000	5.0535e-14
2967.150000	5.05591e-14
2967.100000	5.05832e-14
2967.050000	5.06072e-14
2967.000000	5.06313e-14
2966.950000	5.06555e-14
2966.900000	5.06796e-14
2966.850000	5.07037e-14
2966.800000	5.07279e-14
2966.750000	5.0752e-14
2966.700000	5.07762e-14
2966.650000	5.08004e-14
2966.600000	5.08246e-14
2966.550000	5.08488e-14
2966.500000	5.0873e-14
2966.450000	5.08972e-14
2966.400000	5.09215e-14
2966.350000	5.09457e-14
2966.300000	5.097e-14
2966.250000	5.09943e-14
2966.200000	5.10185e-14
2966.150000	5.10428e-14
2966.100000	5.10672e-14
2966.050000	5.10915e-14
2966.000000	5.11158e-14
2965.950000	5.11402e-14
2965.900000	5.11645e-14
2965.850000	5.11889e-14
2965.800000	5.12133e-14
2965.750000	5.12376e-14
2965.700000	5.1262e-14
2965.650000	5.12865e-14
2965.600000	5.13109e-14
2965.550000	5.13353e-14
2965.500000	5.13598e-14
2965.450000	5.13842e-14
2965.400000	5.14087e-14
2965.350000	5.14332e-14
2965.300000	5.14577e-14
2965.250000	5.14822e-14
2965.200000	5.15067e-14
2965.150000	5.15312e-14
2965.100000	5.15558e-14
2965.050000	5.15803e-14
2965.000000	5.16049e-14
2964.950000	5.16295e-14
2964.900000	5.16541e-14
2964.850000	5.16787e-14
2964.800000	5.17033e-14
2964.750000	5.17279e-14
2964.700000	5.17525e-14
2964.650000	5.17772e-14
2964.600000	5.18019e-14
2964.550000	5.18265e-14
2964.500000	5.18512e-14
2964.450000	5.18759e-14
2964.400000	5.19006e-14
2964.350000	5.19253e-14
2964.300000	5.19501e-14
2964.250000	5.19748e-14
2964.200000	5.19995e-14
2964.150000	5.20243e-14
2964.100000	5.20491e-14
2964.050000	5.20739e-14
2964.000000	5.20987e-14
2963.950000	5.21235e-14
2963.900000	5.21483e-14
2963.850000	5.21732e-14
2963.800000	5.2198e-14
2963.750000	5.22229e-14
2963.700000	5.22477e-14
2963.650000	5.22726e-14
2963.600000	5.22975e-14
2963.550000	5.23224e-14
2963.500000	5.23473e-14
2963.450000	5.23723e-14
2963.400000	5.23972e-14
2963.350000	5.24222e-14
2963.300000	5.24471e-14
2963.250000	5.24721e-14
2963.200000	5.24971e-14
2963.150000	5.25221e-14
2963.100000	5.25471e-14
2963.050000	5.25721e-14
2963.000000	5.25972e-14
2962.950000	5.26222e-14
2962.900000	5.26473e-14
2962.850000	5.26724e-14
2962.800000	5.26975e-14
2962.750000	5.27226e-14
2962.700000	5.27477e-14
2962.650000	5.27728e-14
2962.600000	5.27979e-14
2962.550000	5.28231e-14
2962.500000	5.28482e-14
2962.450000	5.28734e-14
2962.400000	5.28986e-14
2962.350000	5.29238e-14
2962.300000	5.2949e-14
2962.250000	5.29742e-14
2962.200000	5.29994e-14
2962.150000	5.30247e-14
2962.100000	5.30499e-14
2962.050000	5.30752e-14
2962.000000	5.31005e-14
2961.950000	5.31257e-14
2961.900000	5.3151e-14
2961.850000	5.31764e-14
2961.800000	5.32017e-14
2961.750000	5.3227e-14
2961.700000	5.32524e-14
2961.650000	5.32777e-14
2961.600000	5.33031e-14
2961.550000	5.33285e-14
2961.500000	5.33539e-14
2961.450000	5.33793e-14
2961.400000	5.34047e-14
2961.350000	5.34302e-14
2961.300000	5.34556e-14
2961.250000	5.34811e-14
2961.200000	5.35065e-14
2961.150000	5.3532e-14
2961.100000	5.35575e-14
2961.050000	5.3583e-14
2961.000000	5.36085e-14
2960.950000	5.36341e-14
2960.900000	5.36596e-14
2960.850000	5.36852e-14
2960.800000	5.37107e-14
2960.750000	5.37363e-14
2960.700000	5.37619e-14
2960.650000	5.37875e-14
2960.600000	5.38131e-14
2960.550000	5.38388e-14
2960.500000	5.38644e-14
2960.450000	5.38901e-14
2960.400000	5.39157e-14
2960.350000	5.39414e-14
2960.300000	5.39671e-14
2960.250000	5.39928e-14
2960.200000	5.40185e-14
2960.150000	5.40442e-14
2960.100000	5.407e-14
2960.050000	5.40957e-14
2960.000000	5.41215e-14
2959.950000	5.41473e-14
2959.900000	5.41731e-14
2959.850000	5.41989e-14
2959.800000	5.42247e-14
2959.750000	5.42505e-14
2959.700000	5.42763e-14
2959.650000	5.43022e-14
2959.600000	5.4328e-14
2959.550000	5.43539e-14
2959.500000	5.43798e-14
2959.450000	5.44057e-14
2959.400000	5.44316e-14
2959.350000	5.44575e-14
2959.300000	5.44835e-14
2959.250000	5.45094e-14
2959.200000	5.45354e-14
2959.150000	5.45614e-14
2959.100000	5.45873e-14
2959.050000	5.46133e-14
2959.000000	5.46393e-14
2958.950000	5.46654e-14
2958.900000	5.46914e-14
2958.850000	5.47174e-14
2958.800000	5.47435e-14
2958.750000	5.47696e-14
2958.700000	5.47957e-14
2958.650000	5.48218e-14
2958.600000	5.48479e-14
2958.550000	5.4874e-14
2958.500000	5.49001e-14
2958.450000	5.49263e-14
2958.400000	5.49524e-14
2958.350000	5.49786e-14
2958.300000	5.50048e-14
2958.250000	5.5031e-14
2958.200000	5.50572e-14
2958.150000	5.50834e-14
2958.100000	5.51097e-14
2958.050000	5.51359e-14
2958.000000	5.51622e-14
2957.950000	5.51884e-14
2957.900000	5.52147e-14
2957.850000	5.5241e-14
2957.800000	5.52673e-14
2957.750000	5.52936e-14
2957.700000	5.532e-14
2957.650000	5.53463e-14
2957.600000	5.53727e-14
2957.550000	5.5399e-14
2957.500000	5.54254e-14
2957.450000	5.54518e-14
2957.400000	5.54782e-14
2957.350000	5.55047e-14
2957.300000	5.55311e-14
2957.250000	5.55575e-14
2957.200000	5.5584e-14
2957.150000	5.56105e-14
2957.100000	5.5637e-14
2957.050000	5.56635e-14
2957.000000	5.569e-14
2956.950000	5.57165e-14
2956.900000	5.5743e-14
2956.850000	5.57696e-14
2956.800000	5.57961e-14
2956.750000	5.58227e-14
2956.700000	5.58493e-14
2956.650000	5.58759e-14
2956.600000	5.59025e-14
2956.550000	5.59291e-14
2956.500000	5.59558e-14
2956.450000	5.59824e-14
2956.400000	5.60091e-14
2956.350000	5.60358e-14
2956.300000	5.60624e-14
2956.250000	5.60891e-14
2956.200000	5.61159e-14
2956.150000	5.61426e-14
2956.100000	5.61693e-14
2956.050000	5.61961e-14
2956.000000	5.62228e-14
2955.950000	5.62496e-14
2955.900000	5.62764e-14
2955.850000	5.63032e-14
2955.800000	5.633e-14
2955.750000	5.63568e-14
2955.700000	5.63837e-14
2955.650000	5.64105e-14
2955.600000	5.64374e-14
2955.550000	5.64643e-14
2955.500000	5.64912e-14
2955.450000	5.65181e-14
2955.400000	5.6545e-14
2955.350000	5.65719e-14
2955.300000	5.65989e-14
2955.250000	5.66258e-14
2955.200000	5.66528e-14
2955.150000	5.66798e-14
2955.100000	5.67068e-14
2955.050000	5.67338e-14
2955.000000	5.67608e-14
2954.950000	5.67878e-14
2954.900000	5.68149e-14
2954.850000	5.68419e-14
2954.800000	5.6869e-14
2954.750000	5.68961e-14
2954.700000	5.69232e-14
2954.650000	5.69503e-14
2954.600000	5.69774e-14
2954.550000	5.70046e-14
2954.500000	5.70317e-14
2954.450000	5.70589e-14
2954.400000	5.7086e-14
2954.350000	5.71132e-14
2954.300000	5.71404e-14
2954.250000	5.71676e-14
2954.200000	5.71949e-14
2954.150000	5.72221e-14
2954.100000	5.72494e-14
2954.050000	5.72766e-14
2954.000000	5.73039e-14
2953.950000	5.73312e-14
2953.900000	5.73585e-14
2953.850000	5.73858e-14
2953.800000	5.74131e-14
2953.750000	5.74405e-14
2953.700000	5.74678e-14
2953.650000	5.74952e-14
2953.600000	5.75226e-14
2953.550000	5.755e-14
2953.500000	5.75774e-14
2953.450000	5.76048e-14
2953.400000	5.76323e-14
2953.350000	5.76597e-14
2953.300000	5.76872e-14
2953.250000	5.77146e-14
2953.200000	5.77421e-14
2953.150000	5.77696e-14
2953.100000	5.77971e-14
2953.050000	5.78247e-14
2953.000000	5.78522e-14
2952.950000	5.78798e-14
2952.900000	5.79073e-14
2952.850000	5.79349e-14
2952.800000	5.79625e-14
2952.750000	5.79901e-14
2952.700000	5.80177e-14
2952.650000	5.80454e-14
2952.600000	5.8073e-14
2952.550000	5.81007e-14
2952.500000	5.81283e-14
2952.450000	5.8156e-14
2952.400000	5.81837e-14
2952.350000	5.82114e-14
2952.300000	5.82391e-14
2952.250000	5.82669e-14
2952.200000	5.82946e-14
2952.150000	5.83224e-14
2952.100000	5.83502e-14
2952.050000	5.8378e-14
2952.000000	5.84058e-14
2951.950000	5.84336e-14
2951.900000	5.84614e-14
2951.850000	5.84893e-14
2951.800000	5.85171e-14
2951.750000	5.8545e-14
2951.700000	5.85729e-14
2951.650000	5.86008e-14
2951.600000	5.86287e-14
2951.550000	5.86566e-14
2951.500000	5.86845e-14
2951.450000	5.87125e-14
2951.400000	5.87404e-14
2951.350000	5.87684e-14
2951.300000	5.87964e-14
2951.250000	5.88244e-14
2951.200000	5.88524e-14
2951.150000	5.88804e-14
2951.100000	5.89085e-14
2951.050000	5.89365e-14
2951.000000	5.89646e-14
2950.950000	5.89927e-14
2950.900000	5.90208e-14
2950.850000	5.90489e-14
2950.800000	5.9077e-14
2950.750000	5.91052e-14
2950.700000	5.91333e-14
2950.650000	5.91615e-14
2950.600000	5.91896e-14
2950.550000	5.92178e-14
2950.500000	5.9246e-14
2950.450000	5.92743e-14
2950.400000	5.93025e-14
2950.350000	5.93307e-14
2950.300000	5.9359e-14
2950.250000	5.93873e-14
2950.200000	5.94155e-14
2950.150000	5.94438e-14
2950.100000	5.94721e-14
2950.050000	5.95005e-14
2950.000000	5.95288e-14
2949.950000	5.95572e-14
2949.900000	5.95855e-14
2949.850000	5.96139e-14
2949.800000	5.96423e-14
2949.750000	5.96707e-14
2949.700000	5.96991e-14
2949.650000	5.97275e-14
2949.600000	5.9756e-14
2949.550000	5.97845e-14
2949.500000	5.98129e-14
2949.450000	5.98414e-14
2949.400000	5.98699e-14
2949.350000	5.98984e-14
2949.300000	5.9927e-14
2949.250000	5.99555e-14
2949.200000	5.9984e-14
2949.150000	6.00126e-14
2949.100000	6.00412e-14
2949.050000	6.00698e-14
2949.000000	6.00984e-14
2948.950000	6.0127e-14
2948.900000	6.01557e-14
2948.850000	6.01843e-14
2948.800000	6.0213e-14
2948.750000	6.02416e-14
2948.700000	6.02703e-14
2948.650000	6.0299e-14
2948.600000	6.03278e-14
2948.550000	6.03565e-14
2948.500000	6.03852e-14
2948.450000	6.0414e-14
2948.400000	6.04428e-14
2948.350000	6.04716e-14
2948.300000	6.05004e-14
2948.250000	6.05292e-14
2948.200000	6.0558e-14
2948.150000	6.05868e-14
2948.100000	6.06157e-14
2948.050000	6.06446e-14
2948.000000	6.06734e-14
2947.950000	6.07023e-14
2947.900000	6.07312e-14
2947.850000	6.07602e-14
2947.800000	6.07891e-14
2947.750000	6.08181e-14
2947.700000	6.0847e-14
2947.650000	6.0876e-14
2947.600000	6.0905e-14
2947.550000	6.0934e-14
2947.500000	6.0963e-14
2947.450000	6.09921e-14
2947.400000	6.10211e-14
2947.350000	6.10502e-14
2947.300000	6.10792e-14
2947.250000	6.11083e-14
2947.200000	6.11374e-14
2947.150000	6.11666e-14
2947.100000	6.11957e-14
2947.050000	6.12248e-14
2947.000000	6.1254e-14
2946.950000	6.12832e-14
2946.900000	6.13123e-14
2946.850000	6.13415e-14
2946.800000	6.13708e-14
2946.750000	6.14e-14
2946.700000	6.14292e-14
2946.650000	6.14585e-14
2946.600000	6.14878e-14
2946.550000	6.1517e-14
2946.500000	6.15463e-14
2946.450000	6.15757e-14
2946.400000	6.1605e-14
2946.350000	6.16343e-14
2946.300000	6.16637e-14
2946.250000	6.1693e-14
2946.200000	6.17224e-14
2946.150000	6.17518e-14
2946.100000	6.17812e-14
2946.050000	6.18107e-14
2946.000000	6.18401e-14
2945.950000	6.18695e-14
2945.900000	6.1899e-14
2945.850000	6.19285e-14
2945.800000	6.1958e-14
2945.750000	6.19875e-14
2945.700000	6.2017e-14
2945.650000	6.20465e-14
2945.600000	6.20761e-14
2945.550000	6.21057e-14
2945.500000	6.21352e-14
2945.450000	6.21648e-14
2945.400000	6.21944e-14
2945.350000	6.22241e-14
2945.300000	6.22537e-14
2945.250000	6.22833e-14
2945.200000	6.2313e-14
2945.150000	6.23427e-14
2945.100000	6.23724e-14
2945.050000	6.24021e-14
2945.000000	6.24318e-14
2944.950000	6.24615e-14
2944.900000	6.24913e-14
2944.850000	6.2521e-14
2944.800000	6.25508e-14
2944.750000	6.25806e-14
2944.700000	6.26104e-14
2944.650000	6.26402e-14
2944.600000	6.26701e-14
2944.550000	6.26999e-14
2944.500000	6.27298e-14
2944.450000	6.27596e-14
2944.400000	6.27895e-14
2944.350000	6.28194e-14
2944.300000	6.28494e-14
2944.250000	6.28793e-14
2944.200000	6.29092e-14
2944.150000	6.29392e-14
2944.100000	6.29692e-14
2944.050000	6.29992e-14
2944.000000	6.30292e-14
2943.950000	6.30592e-14
2943.900000	6.30892e-14
2943.850000	6.31193e-14
2943.800000	6.31493e-14
2943.750000	6.31794e-14
2943.700000	6.32095e-14
2943.650000	6.32396e-14
2943.600000	6.32697e-14
2943.550000	6.32998e-14
2943.500000	6.333e-14
2943.450000	6.33602e-14
2943.400000	6.33903e-14
2943.350000	6.34205e-14
2943.300000	6.34507e-14
2943.250000	6.34809e-14
2943.200000	6.35112e-14
2943.150000	6.35414e-14
2943.100000	6.35717e-14
2943.050000	6.3602e-14
2943.000000	6.36323e-14
2942.950000	6.36626e-14
2942.900000	6.36929e-14
2942.850000	6.37232e-14
2942.800000	6.37536e-14
2942.750000	6.37839e-14
2942.700000	6.38143e-14
2942.650000	6.38447e-14
2942.600000	6.38751e-14
2942.550000	6.39055e-14
2942.500000	6.3936e-14
2942.450000	6.39664e-14
2942.400000	6.39969e-14
2942.350000	6.40274e-14
2942.300000	6.40578e-14
2942.250000	6.40884e-14
2942.200000	6.41189e-14
2942.150000	6.41494e-14
2942.100000	6.418e-14
2942.050000	6.42105e-14
2942.000000	6.42411e-14
2941.950000	6.42717e-14
2941.900000	6.43023e-14
2941.850000	6.43329e-14
2941.800000	6.43636e-14
2941.750000	6.43942e-14
2941.700000	6.44249e-14
2941.650000	6.44556e-14
2941.600000	6.44863e-14
2941.550000	6.4517e-14
2941.500000	6.45477e-14
2941.450000	6.45785e-14
2941.400000	6.46092e-14
2941.350000	6.464e-14
2941.300000	6.46708e-14
2941.250000	6.47016e-14
2941.200000	6.47324e-14
2941.150000	6.47632e-14
2941.100000	6.47941e-14
2941.050000	6.48249e-14
2941.000000	6.48558e-14
2940.950000	6.48867e-14
2940.900000	6.49176e-14
2940.850000	6.49485e-14
2940.800000	6.49794e-14
2940.750000	6.50104e-14
2940.700000	6.50413e-14
2940.650000	6.50723e-14
2940.600000	6.51033e-14
2940.550000	6.51343e-14
2940.500000	6.51653e-14
2940.450000	6.51964e-14
2940.400000	6.52274e-14
2940.350000	6.52585e-14
2940.300000	6.52896e-14
2940.250000	6.53207e-14
2940.200000	6.53518e-14
2940.150000	6.53829e-14
2940.100000	6.5414e-14
2940.050000	6.54452e-14
2940.000000	6.54764e-14
2939.950000	6.55075e-14
2939.900000	6.55387e-14
2939.850000	6.557e-14
2939.800000	6.56012e-14
2939.750000	6.56324e-14
2939.700000	6.56637e-14
2939.650000	6.5695e-14
2939.600000	6.57262e-14
2939.550000	6.57575e-14
2939.500000	6.57889e-14
2939.450000	6.58202e-14
2939.400000	6.58515e-14
2939.350000	6.58829e-14
2939.300000	6.59143e-14
2939.250000	6.59457e-14
2939.200000	6.59771e-14
2939.150000	6.60085e-14
2939.100000	6.60399e-14
2939.050000	6.60714e-14
2939.000000	6.61029e-14
2938.950000	6.61343e-14
2938.900000	6.61658e-14
2938.850000	6.61973e-14
2938.800000	6.62289e-14
2938.750000	6.62604e-14
2938.700000	6.6292e-14
2938.650000	6.63235e-14
2938.600000	6.63551e-14
2938.550000	6.63867e-14
2938.500000	6.64184e-14
2938.450000	6.645e-14
2938.400000	6.64816e-14
2938.350000	6.65133e-14
2938.300000	6.6545e-14
2938.250000	6.65767e-14
2938.200000	6.66084e-14
2938.150000	6.66401e-14
2938.100000	6.66718e-14
2938.050000	6.67036e-14
2938.000000	6.67354e-14
2937.950000	6.67671e-14
2937.900000	6.67989e-14
2937.850000	6.68307e-14
2937.800000	6.68626e-14
2937.750000	6.68944e-14
2937.700000	6.69263e-14
2937.650000	6.69582e-14
2937.600000	6.699e-14
2937.550000	6.70219e-14
2937.500000	6.70539e-14
2937.450000	6.70858e-14
2937.400000	6.71177e-14
2937.350000	6.71497e-14
2937.300000	6.71817e-14
2937.250000	6.72137e-14
2937.200000	6.72457e-14
2937.150000	6.72777e-14
2937.100000	6.73098e-14
2937.050000	6.73418e-14
2937.000000	6.73739e-14
2936.950000	6.7406e-14
2936.900000	6.74381e-14
2936.850000	6.74702e-14
2936.800000	6.75023e-14
2936.750000	6.75345e-14
2936.700000	6.75667e-14
2936.650000	6.75988e-14
2936.600000	6.7631e-14
2936.550000	6.76632e-14
2936.500000	6.76955e-14
2936.450000	6.77277e-14
2936.400000	6.776e-14
2936.350000	6.77922e-14
2936.300000	6.78245e-14
2936.250000	6.78568e-14
2936.200000	6.78891e-14
2936.150000	6.79215e-14
2936.100000	6.79538e-14
2936.050000	6.79862e-14
2936.000000	6.80186e-14
2935.950000	6.80509e-14
2935.900000	6.80834e-14
2935.850000	6.81158e-14
2935.800000	6.81482e-14
2935.750000	6.81807e-14
2935.700000	6.82132e-14
2935.650000	6.82456e-14
2935.600000	6.82781e-14
2935.550000	6.83107e-14
2935.500000	6.83432e-14
2935.450000	6.83757e-14
2935.400000	6.84083e-14
2935.350000	6.84409e-14
2935.300000	6.84735e-14
2935.250000	6.85061e-14
2935.200000	6.85387e-14
2935.150000	6.85714e-14
2935.100000	6.8604e-14
2935.050000	6.86367e-14
2935.000000	6.86694e-14
2934.950000	6.87021e-14
2934.900000	6.87348e-14
2934.850000	6.87675e-14
2934.800000	6.88003e-14
2934.750000	6.88331e-14
2934.700000	6.88658e-14
2934.650000	6.88986e-14
2934.600000	6.89314e-14
2934.550000	6.89643e-14
2934.500000	6.89971e-14
2934.450000	6.903e-14
2934.400000	6.90629e-14
2934.350000	6.90958e-14
2934.300000	6.91287e-14
2934.250000	6.91616e-14
2934.200000	6.91945e-14
2934.150000	6.92275e-14
2934.100000	6.92604e-14
2934.050000	6.92934e-14
2934.000000	6.93264e-14
2933.950000	6.93594e-14
2933.900000	6.93925e-14
2933.850000	6.94255e-14
2933.800000	6.94586e-14
2933.750000	6.94917e-14
2933.700000	6.95248e-14
2933.650000	6.95579e-14
2933.600000	6.9591e-14
2933.550000	6.96242e-14
2933.500000	6.96573e-14
2933.450000	6.96905e-14
2933.400000	6.97237e-14
2933.350000	6.97569e-14
2933.300000	6.97901e-14
2933.250000	6.98233e-14
2933.200000	6.98566e-14
2933.150000	6.98899e-14
2933.100000	6.99232e-14
2933.050000	6.99565e-14
2933.000000	6.99898e-14
2932.950000	7.00231e-14
2932.900000	7.00565e-14
2932.850000	7.00898e-14
2932.800000	7.01232e-14
2932.750000	7.01566e-14
2932.700000	7.019e-14
2932.650000	7.02234e-14
2932.600000	7.02569e-14
2932.550000	7.02903e-14
2932.500000	7.03238e-14
2932.450000	7.03573e-14
2932.400000	7.03908e-14
2932.350000	7.04243e-14
2932.300000	7.04579e-14
2932.250000	7.04914e-14
2932.200000	7.0525e-14
2932.150000	7.05586e-14
2932.100000	7.05922e-14
2932.050000	7.06258e-14
2932.000000	7.06595e-14
2931.950000	7.06931e-14
2931.900000	7.07268e-14
2931.850000	7.07605e-14
2931.800000	7.07942e-14
2931.750000	7.08279e-14
2931.700000	7.08616e-14
2931.650000	7.08954e-14
2931.600000	7.09291e-14
2931.550000	7.09629e-14
2931.500000	7.09967e-14
2931.450000	7.10305e-14
2931.400000	7.10643e-14
2931.350000	7.10982e-14
2931.300000	7.1132e-14
2931.250000	7.11659e-14
2931.200000	7.11998e-14
2931.150000	7.12337e-14
2931.100000	7.12676e-14
2931.050000	7.13016e-14
2931.000000	7.13355e-14
2930.950000	7.13695e-14
2930.900000	7.14035e-14
2930.850000	7.14375e-14
2930.800000	7.14715e-14
2930.750000	7.15056e-14
2930.700000	7.15396e-14
2930.650000	7.15737e-14
2930.600000	7.16078e-14
2930.550000	7.16419e-14
2930.500000	7.1676e-14
2930.450000	7.17102e-14
2930.400000	7.17443e-14
2930.350000	7.17785e-14
2930.300000	7.18127e-14
2930.250000	7.18469e-14
2930.200000	7.18811e-14
2930.150000	7.19153e-14
2930.100000	7.19496e-14
2930.050000	7.19838e-14
2930.000000	7.20181e-14
2929.950000	7.20524e-14
2929.900000	7.20867e-14
2929.850000	7.21211e-14
2929.800000	7.21554e-14
2929.750000	7.21898e-14
2929.700000	7.22241e-14
2929.650000	7.22585e-14
2929.600000	7.2293e-14
2929.550000	7.23274e-14
2929.500000	7.23618e-14
2929.450000	7.23963e-14
2929.400000	7.24308e-14
2929.350000	7.24653e-14
2929.300000	7.24998e-14
2929.250000	7.25343e-14
2929.200000	7.25689e-14
2929.150000	7.26034e-14
2929.100000	7.2638e-14
2929.050000	7.26726e-14
2929.000000	7.27072e-14
2928.950000	7.27418e-14
2928.900000	7.27765e-14
2928.850000	7.28111e-14
2928.800000	7.28458e-14
2928.750000	7.28805e-14
2928.700000	7.29152e-14
2928.650000	7.29499e-14
2928.600000	7.29847e-14
2928.550000	7.30194e-14
2928.500000	7.30542e-14
2928.450000	7.3089e-14
2928.400000	7.31238e-14
2928.350000	7.31586e-14
2928.300000	7.31935e-14
2928.250000	7.32283e-14
2928.200000	7.32632e-14
2928.150000	7.32981e-14
2928.100000	7.3333e-14
2928.050000	7.33679e-14
2928.000000	7.34029e-14
2927.950000	7.34378e-14
2927.900000	7.34728e-14
2927.850000	7.35078e-14
2927.800000	7.35428e-14
2927.750000	7.35778e-14
2927.700000	7.36129e-14
2927.650000	7.36479e-14
2927.600000	7.3683e-14
2927.550000	7.37181e-14
2927.500000	7.37532e-14
2927.450000	7.37883e-14
2927.400000	7.38235e-14
2927.350000	7.38586e-14
2927.300000	7.38938e-14
2927.250000	7.3929e-14
2927.200000	7.39642e-14
2927.150000	7.39995e-14
2927.100000	7.40347e-14
2927.050000	7.407e-14
2927.000000	7.41052e-14
2926.950000	7.41405e-14
2926.900000	7.41758e-14
2926.850000	7.42112e-14
2926.800000	7.42465e-14
2926.750000	7.42819e-14
2926.700000	7.43172e-14
2926.650000	7.43526e-14
2926.600000	7.4388e-14
2926.550000	7.44235e-14
2926.500000	7.44589e-14
2926.450000	7.44944e-14
2926.400000	7.45299e-14
2926.350000	7.45654e-14
2926.300000	7.46009e-14
2926.250000	7.46364e-14
2926.200000	7.46719e-14
2926.150000	7.47075e-14
2926.100000	7.47431e-14
2926.050000	7.47787e-14
2926.000000	7.48143e-14
2925.950000	7.48499e-14
2925.900000	7.48856e-14
2925.850000	7.49212e-14
2925.800000	7.49569e-14
2925.750000	7.49926e-14
2925.700000	7.50283e-14
2925.650000	7.50641e-14
2925.600000	7.50998e-14
2925.550000	7.51356e-14
2925.500000	7.51714e-14
2925.450000	7.52072e-14
2925.400000	7.5243e-14
2925.350000	7.52788e-14
2925.300000	7.53147e-14
2925.250000	7.53505e-14
2925.200000	7.53864e-14
2925.150000	7.54223e-14
2925.100000	7.54582e-14
2925.050000	7.54942e-14
2925.000000	7.55301e-14
2924.950000	7.55661e-14
2924.900000	7.56021e-14
2924.850000	7.56381e-14
2924.800000	7.56741e-14
2924.750000	7.57102e-14
2924.700000	7.57462e-14
2924.650000	7.57823e-14
2924.600000	7.58184e-14
2924.550000	7.58545e-14
2924.500000	7.58906e-14
2924.450000	7.59268e-14
2924.400000	7.59629e-14
2924.350000	7.59991e-14
2924.300000	7.60353e-14
2924.250000	7.60715e-14
2924.200000	7.61077e-14
2924.150000	7.6144e-14
2924.100000	7.61803e-14
2924.050000	7.62165e-14
2924.000000	7.62528e-14
2923.950000	7.62891e-14
2923.900000	7.63255e-14
2923.850000	7.63618e-14
2923.800000	7.63982e-14
2923.750000	7.64346e-14
2923.700000	7.6471e-14
2923.650000	7.65074e-14
2923.600000	7.65438e-14
2923.550000	7.65803e-14
2923.500000	7.66168e-14
2923.450000	7.66533e-14
2923.400000	7.66898e-14
2923.350000	7.67263e-14
2923.300000	7.67628e-14
2923.250000	7.67994e-14
2923.200000	7.6836e-14
2923.150000	7.68726e-14
2923.100000	7.69092e-14
2923.050000	7.69458e-14
2923.000000	7.69824e-14
2922.950000	7.70191e-14
2922.900000	7.70558e-14
2922.850000	7.70925e-14
2922.800000	7.71292e-14
2922.750000	7.71659e-14
2922.700000	7.72027e-14
2922.650000	7.72395e-14
2922.600000	7.72762e-14
2922.550000	7.7313e-14
2922.500000	7.73499e-14
2922.450000	7.73867e-14
2922.400000	7.74236e-14
2922.350000	7.74604e-14
2922.300000	7.74973e-14
2922.250000	7.75342e-14
2922.200000	7.75712e-14
2922.150000	7.76081e-14
2922.100000	7.76451e-14
2922.050000	7.7682e-14
2922.000000	7.7719e-14
2921.950000	7.7756e-14
2921.900000	7.77931e-14
2921.850000	7.78301e-14
2921.800000	7.78672e-14
2921.750000	7.79043e-14
2921.700000	7.79414e-14
2921.650000	7.79785e-14
2921.600000	7.80156e-14
2921.550000	7.80528e-14
2921.500000	7.809e-14
2921.450000	7.81272e-14
2921.400000	7.81644e-14
2921.350000	7.82016e-14
2921.300000	7.82388e-14
2921.250000	7.82761e-14
2921.200000	7.83134e-14
2921.150000	7.83507e-14
2921.100000	7.8388e-14
2921.050000	7.84253e-14
2921.000000	7.84627e-14
2920.950000	7.85e-14
2920.900000	7.85374e-14
2920.850000	7.85748e-14
2920.800000	7.86123e-14
2920.750000	7.86497e-14
2920.700000	7.86872e-14
2920.650000	7.87246e-14
2920.600000	7.87621e-14
2920.550000	7.87996e-14
2920.500000	7.88372e-14
2920.450000	7.88747e-14
2920.400000	7.89123e-14
2920.350000	7.89499e-14
2920.300000	7.89875e-14
2920.250000	7.90251e-14
2920.200000	7.90627e-14
2920.150000	7.91004e-14
2920.100000	7.9138e-14
2920.050000	7.91757e-14
2920.000000	7.92134e-14
2919.950000	7.92512e-14
2919.900000	7.92889e-14
2919.850000	7.93267e-14
2919.800000	7.93644e-14
2919.750000	7.94022e-14
2919.700000	7.94401e-14
2919.650000	7.94779e-14
2919.600000	7.95157e-14
2919.550000	7.95536e-14
2919.500000	7.95915e-14
2919.450000	7.96294e-14
2919.400000	7.96673e-14
2919.350000	7.97053e-14
2919.300000	7.97432e-14
2919.250000	7.97812e-14
2919.200000	7.98192e-14
2919.150000	7.98572e-14
2919.100000	7.98952e-14
2919.050000	7.99333e-14
2919.000000	7.99714e-14
2918.950000	8.00095e-14
2918.900000	8.00476e-14
2918.850000	8.00857e-14
2918.800000	8.01238e-14
2918.750000	8.0162e-14
2918.700000	8.02002e-14
2918.650000	8.02384e-14
2918.600000	8.02766e-14
2918.550000	8.03148e-14
2918.500000	8.03531e-14
2918.450000	8.03913e-14
2918.400000	8.04296e-14
2918.350000	8.04679e-14
2918.300000	8.05062e-14
2918.250000	8.05446e-14
2918.200000	8.05829e-14
2918.150000	8.06213e-14
2918.100000	8.06597e-14
2918.050000	8.06981e-14
2918.000000	8.07366e-14
2917.950000	8.0775e-14
2917.900000	8.08135e-14
2917.850000	8.0852e-14
2917.800000	8.08905e-14
2917.750000	8.0929e-14
2917.700000	8.09675e-14
2917.650000	8.10061e-14
2917.600000	8.10447e-14
2917.550000	8.10833e-14
2917.500000	8.11219e-14
2917.450000	8.11605e-14
2917.400000	8.11992e-14
2917.350000	8.12379e-14
2917.300000	8.12765e-14
2917.250000	8.13152e-14
2917.200000	8.1354e-14
2917.150000	8.13927e-14
2917.100000	8.14315e-14
2917.050000	8.14703e-14
2917.000000	8.15091e-14
2916.950000	8.15479e-14
2916.900000	8.15867e-14
2916.850000	8.16256e-14
2916.800000	8.16645e-14
2916.750000	8.17033e-14
2916.700000	8.17423e-14
2916.650000	8.17812e-14
2916.600000	8.18201e-14
2916.550000	8.18591e-14
2916.500000	8.18981e-14
2916.450000	8.19371e-14
2916.400000	8.19761e-14
2916.350000	8.20152e-14
2916.300000	8.20542e-14
2916.250000	8.20933e-14
2916.200000	8.21324e-14
2916.150000	8.21715e-14
2916.100000	8.22106e-14
2916.050000	8.22498e-14
2916.000000	8.2289e-14
2915.950000	8.23282e-14
2915.900000	8.23674e-14
2915.850000	8.24066e-14
2915.800000	8.24458e-14
2915.750000	8.24851e-14
2915.700000	8.25244e-14
2915.650000	8.25637e-14
2915.600000	8.2603e-14
2915.550000	8.26424e-14
2915.500000	8.26817e-14
2915.450000	8.27211e-14
2915.400000	8.27605e-14
2915.350000	8.27999e-14
2915.300000	8.28393e-14
2915.250000	8.28788e-14
2915.200000	8.29183e-14
2915.150000	8.29578e-14
2915.100000	8.29973e-14
2915.050000	8.30368e-14
2915.000000	8.30763e-14
2914.950000	8.31159e-14
2914.900000	8.31555e-14
2914.850000	8.31951e-14
2914.800000	8.32347e-14
2914.750000	8.32743e-14
2914.700000	8.3314e-14
2914.650000	8.33537e-14
2914.600000	8.33934e-14
2914.550000	8.34331e-14
2914.500000	8.34728e-14
2914.450000	8.35126e-14
2914.400000	8.35524e-14
2914.350000	8.35922e-14
2914.300000	8.3632e-14
2914.250000	8.36718e-14
2914.200000	8.37116e-14
2914.150000	8.37515e-14
2914.100000	8.37914e-14
2914.050000	8.38313e-14
2914.000000	8.38712e-14
2913.950000	8.39112e-14
2913.900000	8.39511e-14
2913.850000	8.39911e-14
2913.800000	8.40311e-14
2913.750000	8.40711e-14
2913.700000	8.41112e-14
2913.650000	8.41512e-14
2913.600000	8.41913e-14
2913.550000	8.42314e-14
2913.500000	8.42715e-14
2913.450000	8.43117e-14
2913.400000	8.43518e-14
2913.350000	8.4392e-14
2913.300000	8.44322e-14
2913.250000	8.44724e-14
2913.200000	8.45126e-14
2913.150000	8.45529e-14
2913.100000	8.45931e-14
2913.050000	8.46334e-14
2913.000000	8.46737e-14
2912.950000	8.47141e-14
2912.900000	8.47544e-14
2912.850000	8.47948e-14
2912.800000	8.48352e-14
2912.750000	8.48756e-14
2912.700000	8.4916e-14
2912.650000	8.49564e-14
2912.600000	8.49969e-14
2912.550000	8.50374e-14
2912.500000	8.50779e-14
2912.450000	8.51184e-14
2912.400000	8.51589e-14
2912.350000	8.51995e-14
2912.300000	8.52401e-14
2912.250000	8.52806e-14
2912.200000	8.53213e-14
2912.150000	8.53619e-14
2912.100000	8.54026e-14
2912.050000	8.54432e-14
2912.000000	8.54839e-14
2911.950000	8.55246e-14
2911.900000	8.55654e-14
2911.850000	8.56061e-14
2911.800000	8.56469e-14
2911.750000	8.56877e-14
2911.700000	8.57285e-14
2911.650000	8.57693e-14
2911.600000	8.58102e-14
2911.550000	8.5851e-14
2911.500000	8.58919e-14
2911.450000	8.59328e-14
2911.400000	8.59737e-14
2911.350000	8.60147e-14
2911.300000	8.60557e-14
2911.250000	8.60966e-14
2911.200000	8.61376e-14
2911.150000	8.61787e-14
2911.100000	8.62197e-14
2911.050000	8.62608e-14
2911.000000	8.63019e-14
2910.950000	8.6343e-14
2910.900000	8.63841e-14
2910.850000	8.64252e-14
2910.800000	8.64664e-14
2910.750000	8.65076e-14
2910.700000	8.65488e-14
2910.650000	8.659e-14
2910.600000	8.66312e-14
2910.550000	8.66725e-14
2910.500000	8.67137e-14
2910.450000	8.6755e-14
2910.400000	8.67964e-14
2910.350000	8.68377e-14
2910.300000	8.68791e-14
2910.250000	8.69204e-14
2910.200000	8.69618e-14
2910.150000	8.70032e-14
2910.100000	8.70447e-14
2910.050000	8.70861e-14
2910.000000	8.71276e-14
2909.950000	8.71691e-14
2909.900000	8.72106e-14
2909.850000	8.72522e-14
2909.800000	8.72937e-14
2909.750000	8.73353e-14
2909.700000	8.73769e-14
2909.650000	8.74185e-14
2909.600000	8.74601e-14
2909.550000	8.75018e-14
2909.500000	8.75434e-14
2909.450000	8.75851e-14
2909.400000	8.76269e-14
2909.350000	8.76686e-14
2909.300000	8.77103e-14
2909.250000	8.77521e-14
2909.200000	8.77939e-14
2909.150000	8.78357e-14
2909.100000	8.78775e-14
2909.050000	8.79194e-14
2909.000000	8.79613e-14
2908.950000	8.80032e-14
2908.900000	8.80451e-14
2908.850000	8.8087e-14
2908.800000	8.8129e-14
2908.750000	8.81709e-14
2908.700000	8.82129e-14
2908.650000	8.82549e-14
2908.600000	8.8297e-14
2908.550000	8.8339e-14
2908.500000	8.83811e-14
2908.450000	8.84232e-14
2908.400000	8.84653e-14
2908.350000	8.85074e-14
2908.300000	8.85496e-14
2908.250000	8.85917e-14
2908.200000	8.86339e-14
2908.150000	8.86762e-14
2908.100000	8.87184e-14
2908.050000	8.87606e-14
2908.000000	8.88029e-14
2907.950000	8.88452e-14
2907.900000	8.88875e-14
2907.850000	8.89298e-14
2907.800000	8.89722e-14
2907.750000	8.90146e-14
2907.700000	8.9057e-14
2907.650000	8.90994e-14
2907.600000	8.91418e-14
2907.550000	8.91843e-14
2907.500000	8.92267e-14
2907.450000	8.92692e-14
2907.400000	8.93118e-14
2907.350000	8.93543e-14
2907.300000	8.93968e-14
2907.250000	8.94394e-14
2907.200000	8.9482e-14
2907.150000	8.95246e-14
2907.100000	8.95673e-14
2907.050000	8.96099e-14
2907.000000	8.96526e-14
2906.950000	8.96953e-14
2906.900000	8.9738e-14
2906.850000	8.97808e-14
2906.800000	8.98235e-14
2906.750000	8.98663e-14
2906.700000	8.99091e-14
2906.650000	8.99519e-14
2906.600000	8.99947e-14
2906.550000	9.00376e-14
2906.500000	9.00805e-14
2906.450000	9.01234e-14
2906.400000	9.01663e-14
2906.350000	9.02093e-14
2906.300000	9.02522e-14
2906.250000	9.02952e-14
2906.200000	9.03382e-14
2906.150000	9.03812e-14
2906.100000	9.04243e-14
2906.050000	9.04673e-14
2906.000000	9.05104e-14
2905.950000	9.05535e-14
2905.900000	9.05966e-14
2905.850000	9.06398e-14
2905.800000	9.0683e-14
2905.750000	9.07262e-14
2905.700000	9.07694e-14
2905.650000	9.08126e-14
2905.600000	9.08558e-14
2905.550000	9.08991e-14
2905.500000	9.09424e-14
2905.450000	9.09857e-14
2905.400000	9.1029e-14
2905.350000	9.10724e-14
2905.300000	9.11158e-14
2905.250000	9.11592e-14
2905.200000	9.12026e-14
2905.150000	9.1246e-14
2905.100000	9.12895e-14
2905.050000	9.13329e-14
2905.000000	9.13764e-14
2904.950000	9.142e-14
2904.900000	9.14635e-14
2904.850000	9.15071e-14
2904.800000	9.15506e-14
2904.750000	9.15942e-14
2904.700000	9.16379e-14
2904.650000	9.16815e-14
2904.600000	9.17252e-14
2904.550000	9.17689e-14
2904.500000	9.18126e-14
2904.450000	9.18563e-14
2904.400000	9.19e-14
2904.350000	9.19438e-14
2904.300000	9.19876e-14
2904.250000	9.20314e-14
2904.200000	9.20752e-14
2904.150000	9.21191e-14
2904.100000	9.2163e-14
2904.050000	9.22068e-14
2904.000000	9.22508e-14
2903.950000	9.22947e-14
2903.900000	9.23386e-14
2903.850000	9.23826e-14
2903.800000	9.24266e-14
2903.750000	9.24706e-14
2903.700000	9.25147e-14
2903.650000	9.25587e-14
2903.600000	9.26028e-14
2903.550000	9.26469e-14
2903.500000	9.2691e-14
2903.450000	9.27352e-14
2903.400000	9.27794e-14
2903.350000	9.28235e-14
2903.300000	9.28677e-14
2903.250000	9.2912e-14
2903.200000	9.29562e-14
2903.150000	9.30005e-14
2903.100000	9.30448e-14
2903.050000	9.30891e-14
2903.000000	9.31334e-14
2902.950000	9.31778e-14
2902.900000	9.32222e-14
2902.850000	9.32666e-14
2902.800000	9.3311e-14
2902.750000	9.33554e-14
2902.700000	9.33999e-14
2902.650000	9.34444e-14
2902.600000	9.34889e-14
2902.550000	9.35334e-14
2902.500000	9.35779e-14
2902.450000	9.36225e-14
2902.400000	9.36671e-14
2902.350000	9.37117e-14
2902.300000	9.37563e-14
2902.250000	9.3801e-14
2902.200000	9.38457e-14
2902.150000	9.38903e-14
2902.100000	9.39351e-14
2902.050000	9.39798e-14
2902.000000	9.40246e-14
2901.950000	9.40693e-14
2901.900000	9.41141e-14
2901.850000	9.4159e-14
2901.800000	9.42038e-14
2901.750000	9.42487e-14
2901.700000	9.42936e-14
2901.650000	9.43385e-14
2901.600000	9.43834e-14
2901.550000	9.44283e-14
2901.500000	9.44733e-14
2901.450000	9.45183e-14
2901.400000	9.45633e-14
2901.350000	9.46084e-14
2901.300000	9.46534e-14
2901.250000	9.46985e-14
2901.200000	9.47436e-14
2901.150000	9.47887e-14
2901.100000	9.48339e-14
2901.050000	9.4879e-14
2901.000000	9.49242e-14
2900.950000	9.49694e-14
2900.900000	9.50146e-14
2900.850000	9.50599e-14
2900.800000	9.51052e-14
2900.750000	9.51505e-14
2900.700000	9.51958e-14
2900.650000	9.52411e-14
2900.600000	9.52865e-14
2900.550000	9.53319e-14
2900.500000	9.53773e-14
2900.450000	9.54227e-14
2900.400000	9.54681e-14
2900.350000	9.55136e-14
2900.300000	9.55591e-14
2900.250000	9.56046e-14
2900.200000	9.56501e-14
2900.150000	9.56957e-14
2900.100000	9.57413e-14
2900.050000	9.57868e-14
2900.000000	9.58325e-14
2899.950000	9.58781e-14
2899.900000	9.59238e-14
2899.850000	9.59695e-14
2899.800000	9.60152e-14
2899.750000	9.60609e-14
2899.700000	9.61066e-14
2899.650000	9.61524e-14
2899.600000	9.61982e-14
2899.550000	9.6244e-14
2899.500000	9.62899e-14
2899.450000	9.63357e-14
2899.400000	9.63816e-14
2899.350000	9.64275e-14
2899.300000	9.64734e-14
2899.250000	9.65194e-14
2899.200000	9.65653e-14
2899.150000	9.66113e-14
2899.100000	9.66573e-14
2899.050000	9.67034e-14
2899.000000	9.67494e-14
2898.950000	9.67955e-14
2898.900000	9.68416e-14
2898.850000	9.68877e-14
2898.800000	9.69339e-14
2898.750000	9.698e-14
2898.700000	9.70262e-14
2898.650000	9.70724e-14
2898.600000	9.71186e-14
2898.550000	9.71649e-14
2898.500000	9.72112e-14
2898.450000	9.72575e-14
2898.400000	9.73038e-14
2898.350000	9.73501e-14
2898.300000	9.73965e-14
2898.250000	9.74429e-14
2898.200000	9.74893e-14
2898.150000	9.75357e-14
2898.100000	9.75822e-14
2898.050000	9.76286e-14
2898.000000	9.76751e-14
2897.950000	9.77217e-14
2897.900000	9.77682e-14
2897.850000	9.78148e-14
2897.800000	9.78613e-14
2897.750000	9.79079e-14
2897.700000	9.79546e-14
2897.650000	9.80012e-14
2897.600000	9.80479e-14
2897.550000	9.80946e-14
2897.500000	9.81413e-14
2897.450000	9.81881e-14
2897.400000	9.82348e-14
2897.350000	9.82816e-14
2897.300000	9.83284e-14
2897.250000	9.83752e-14
2897.200000	9.84221e-14
2897.150000	9.8469e-14
2897.100000	9.85159e-14
2897.050000	9.85628e-14
2897.000000	9.86097e-14
2896.950000	9.86567e-14
2896.900000	9.87037e-14
2896.850000	9.87507e-14
2896.800000	9.87977e-14
2896.750000	9.88448e-14
2896.700000	9.88918e-14
2896.650000	9.89389e-14
2896.600000	9.8986e-14
2896.550000	9.90332e-14
2896.500000	9.90804e-14
2896.450000	9.91275e-14
2896.400000	9.91748e-14
2896.350000	9.9222e-14
2896.300000	9.92692e-14
2896.250000	9.93165e-14
2896.200000	9.93638e-14
2896.150000	9.94111e-14
2896.100000	9.94585e-14
2896.050000	9.95058e-14
2896.000000	9.95532e-14
2895.950000	9.96007e-14
2895.900000	9.96481e-14
2895.850000	9.96955e-14
2895.800000	9.9743e-14
2895.750000	9.97905e-14
2895.700000	9.98381e-14
2895.650000	9.98856e-14
2895.600000	9.99332e-14
2895.550000	9.99808e-14
2895.500000	1.00028e-13
2895.450000	1.00076e-13
2895.400000	1.00124e-13
2895.350000	1.00171e-13
2895.300000	1.00219e-13
2895.250000	1.00267e-13
2895.200000	1.00315e-13
2895.150000	1.00362e-13
2895.100000	1.0041e-13
2895.050000	1.00458e-13
2895.000000	1.00506e-13
2894.950000	1.00554e-13
2894.900000	1.00602e-13
2894.850000	1.00649e-13
2894.800000	1.00697e-13
2894.750000	1.00745e-13
2894.700000	1.00793e-13
2894.650000	1.00841e-13
2894.600000	1.00889e-13
2894.550000	1.00937e-13
2894.500000	1.00985e-13
2894.450000	1.01034e-13
2894.400000	1.01082e-13
2894.350000	1.0113e-13
2894.300000	1.01178e-13
2894.250000	1.01226e-13
2894.200000	1.01274e-13
2894.150000	1.01323e-13
2894.100000	1.01371e-13
2894.050000	1.01419e-13
2894.000000	1.01467e-13
2893.950000	1.01516e-13
2893.900000	1.01564e-13
2893.850000	1.01612e-13
2893.800000	1.01661e-13
2893.750000	1.01709e-13
2893.700000	1.01758e-13
2893.650000	1.01806e-13
2893.600000	1.01855e-13
2893.550000	1.01903e-13
2893.500000	1.01952e-13
2893.450000	1.02e-13
2893.400000	1.02049e-13
2893.350000	1.02097e-13
2893.300000	1.02146e-13
2893.250000	1.02195e-13
2893.200000	1.02243e-13
2893.150000	1.02292e-13
2893.100000	1.02341e-13
2893.050000	1.0239e-13
2893.000000	1.02438e-13
2892.950000	1.02487e-13
2892.900000	1.02536e-13
2892.850000	1.02585e-13
2892.800000	1.02634e-13
2892.750000	1.02682e-13
2892.700000	1.02731e-13
2892.650000	1.0278e-13
2892.600000	1.02829e-13
2892.550000	1.02878e-13
2892.500000	1.02927e-13
2892.450000	1.02976e-13
2892.400000	1.03025e-13
2892.350000	1.03074e-13
2892.300000	1.03123e-13
2892.250000	1.03173e-13
2892.200000	1.03222e-13
2892.150000	1.03271e-13
2892.100000	1.0332e-13
2892.050000	1.03369e-13
2892.000000	1.03418e-13
2891.950000	1.03468e-13
2891.900000	1.03517e-13
2891.850000	1.03566e-13
2891.800000	1.03616e-13
2891.750000	1.03665e-13
2891.700000	1.03714e-13
2891.650000	1.03764e-13
2891.600000	1.03813e-13
2891.550000	1.03863e-13
2891.500000	1.03912e-13
2891.450000	1.03962e-13
2891.400000	1.04011e-13
2891.350000	1.04061e-13
2891.300000	1.0411e-13
2891.250000	1.0416e-13
2891.200000	1.04209e-13
2891.150000	1.04259e-13
2891.100000	1.04309e-13
2891.050000	1.04358e-13
2891.000000	1.04408e-13
2890.950000	1.04458e-13
2890.900000	1.04507e-13
2890.850000	1.04557e-13
2890.800000	1.04607e-13
2890.750000	1.04657e-13
2890.700000	1.04707e-13
2890.650000	1.04757e-13
2890.600000	1.04806e-13
2890.550000	1.04856e-13
2890.500000	1.04906e-13
2890.450000	1.04956e-13
2890.400000	1.05006e-13
2890.350000	1.05056e-13
2890.300000	1.05106e-13
2890.250000	1.05156e-13
2890.200000	1.05206e-13
2890.150000	1.05257e-13
2890.100000	1.05307e-13
2890.050000	1.05357e-13
2890.000000	1.05407e-13
2889.950000	1.05457e-13
2889.900000	1.05507e-13
2889.850000	1.05558e-13
2889.800000	1.05608e-13
2889.750000	1.05658e-13
2889.700000	1.05709e-13
2889.650000	1.05759e-13
2889.600000	1.05809e-13
2889.550000	1.0586e-13
2889.500000	1.0591e-13
2889.450000	1.05961e-13
2889.400000	1.06011e-13
2889.350000	1.06061e-13
2889.300000	1.06112e-13
2889.250000	1.06163e-13
2889.200000	1.06213e-13
2889.150000	1.06264e-13
2889.100000	1.06314e-13
2889.050000	1.06365e-13
2889.000000	1.06416e-13
2888.950000	1.06466e-13
2888.900000	1.06517e-13
2888.850000	1.06568e-13
2888.800000	1.06618e-13
2888.750000	1.06669e-13
2888.700000	1.0672e-13
2888.650000	1.06771e-13
2888.600000	1.06822e-13
2888.550000	1.06873e-13
2888.500000	1.06923e-13
2888.450000	1.06974e-13
2888.400000	1.07025e-13
2888.350000	1.07076e-13
2888.300000	1.07127e-13
2888.250000	1.07178e-13
2888.200000	1.07229e-13
2888.150000	1.0728e-13
2888.100000	1.07332e-13
2888.050000	1.07383e-13
2888.000000	1.07434e-13
2887.950000	1.07485e-13
2887.900000	1.07536e-13
2887.850000	1.07587e-13
2887.800000	1.07639e-13
2887.750000	1.0769e-13
2887.700000	1.07741e-13
2887.650000	1.07792e-13
2887.600000	1.07844e-13
2887.550000	1.07895e-13
2887.500000	1.07947e-13
2887.450000	1.07998e-13
2887.400000	1.08049e-13
2887.350000	1.08101e-13
2887.300000	1.08152e-13
2887.250000	1.08204e-13
2887.200000	1.08255e-13
2887.150000	1.08307e-13
2887.100000	1.08358e-13
2887.050000	1.0841e-13
2887.000000	1.08462e-13
2886.950000	1.08513e-13
2886.900000	1.08565e-13
2886.850000	1.08617e-13
2886.800000	1.08668e-13
2886.750000	1.0872e-13
2886.700000	1.08772e-13
2886.650000	1.08824e-13
2886.600000	1.08876e-13
2886.550000	1.08927e-13
2886.500000	1.08979e-13
2886.450000	1.09031e-13
2886.400000	1.09083e-13
2886.350000	1.09135e-13
2886.300000	1.09187e-13
2886.250000	1.09239e-13
2886.200000	1.09291e-13
2886.150000	1.09343e-13
2886.100000	1.09395e-13
2886.050000	1.09447e-13
2886.000000	1.09499e-13
2885.950000	1.09552e-13
2885.900000	1.09604e-13
2885.850000	1.09656e-13
2885.800000	1.09708e-13
2885.750000	1.0976e-13
2885.700000	1.09813e-13
2885.650000	1.09865e-13
2885.600000	1.09917e-13
2885.550000	1.0997e-13
2885.500000	1.10022e-13
2885.450000	1.10074e-13
2885.400000	1.10127e-13
2885.350000	1.10179e-13
2885.300000	1.10232e-13
2885.250000	1.10284e-13
2885.200000	1.10337e-13
2885.150000	1.10389e-13
2885.100000	1.10442e-13
2885.050000	1.10495e-13
2885.000000	1.10547e-13
2884.950000	1.106e-13
2884.900000	1.10653e-13
2884.850000	1.10705e-13
2884.800000	1.10758e-13
2884.750000	1.10811e-13
2884.700000	1.10863e-13
2884.650000	1.10916e-13
2884.600000	1.10969e-13
2884.550000	1.11022e-13
2884.500000	1.11075e-13
2884.450000	1.11128e-13
2884.400000	1.11181e-13
2884.350000	1.11234e-13
2884.300000	1.11287e-13
2884.250000	1.1134e-13
2884.200000	1.11393e-13
2884.150000	1.11446e-13
2884.100000	1.11499e-13
2884.050000	1.11552e-13
2884.000000	1.11605e-13
2883.950000	1.11658e-13
2883.900000	1.11711e-13
2883.850000	1.11764e-13
2883.800000	1.11818e-13
2883.750000	1.11871e-13
2883.700000	1.11924e-13
2883.650000	1.11978e-13
2883.600000	1.12031e-13
2883.550000	1.12084e-13
2883.500000	1.12138e-13
2883.450000	1.12191e-13
2883.400000	1.12244e-13
2883.350000	1.12298e-13
2883.300000	1.12351e-13
2883.250000	1.12405e-13
2883.200000	1.12458e-13
2883.150000	1.12512e-13
2883.100000	1.12566e-13
2883.050000	1.12619e-13
2883.000000	1.12673e-13
2882.950000	1.12726e-13
2882.900000	1.1278e-13
2882.850000	1.12834e-13
2882.800000	1.12888e-13
2882.750000	1.12941e-13
2882.700000	1.12995e-13
2882.650000	1.13049e-13
2882.600000	1.13103e-13
2882.550000	1.13157e-13
2882.500000	1.13211e-13
2882.450000	1.13264e-13
2882.400000	1.13318e-13
2882.350000	1.13372e-13
2882.300000	1.13426e-13
2882.250000	1.1348e-13
2882.200000	1.13534e-13
2882.150000	1.13589e-13
2882.100000	1.13643e-13
2882.050000	1.13697e-13
2882.000000	1.13751e-13
2881.950000	1.13805e-13
2881.900000	1.13859e-13
2881.850000	1.13913e-13
2881.800000	1.13968e-13
2881.750000	1.14022e-13
2881.700000	1.14076e-13
2881.650000	1.14131e-13
2881.600000	1.14185e-13
2881.550000	1.14239e-13
2881.500000	1.14294e-13
2881.450000	1.14348e-13
2881.400000	1.14403e-13
2881.350000	1.14457e-13
2881.300000	1.14512e-13
2881.250000	1.14566e-13
2881.200000	1.14621e-13
2881.150000	1.14675e-13
2881.100000	1.1473e-13
2881.050000	1.14785e-13
2881.000000	1.14839e-13
2880.950000	1.14894e-13
2880.900000	1.14949e-13
2880.850000	1.15003e-13
2880.800000	1.15058e-13
2880.750000	1.15113e-13
2880.700000	1.15168e-13
2880.650000	1.15223e-13
2880.600000	1.15278e-13
2880.550000	1.15332e-13
2880.500000	1.15387e-13
2880.450000	1.15442e-13
2880.400000	1.15497e-13
2880.350000	1.15552e-13
2880.300000	1.15607e-13
2880.250000	1.15662e-13
2880.200000	1.15717e-13
2880.150000	1.15773e-13
2880.100000	1.15828e-13
2880.050000	1.15883e-13
2880.000000	1.15938e-13
2879.950000	1.15993e-13
2879.900000	1.16049e-13
2879.850000	1.16104e-13
2879.800000	1.16159e-13
2879.750000	1.16214e-13
2879.700000	1.1627e-13
2879.650000	1.16325e-13
2879.600000	1.16381e-13
2879.550000	1.16436e-13
2879.500000	1.16491e-13
2879.450000	1.16547e-13
2879.400000	1.16602e-13
2879.350000	1.16658e-13
2879.300000	1.16713e-13
2879.250000	1.16769e-13
2879.200000	1.16825e-13
2879.150000	1.1688e-13
2879.100000	1.16936e-13
2879.050000	1.16992e-13
2879.000000	1.17047e-13
2878.950000	1.17103e-13
2878.900000	1.17159e-13
2878.850000	1.17215e-13
2878.800000	1.17271e-13
2878.750000	1.17326e-13
2878.700000	1.17382e-13
2878.650000	1.17438e-13
2878.600000	1.17494e-13
2878.550000	1.1755e-13
2878.500000	1.17606e-13
2878.450000	1.17662e-13
2878.400000	1.17718e-13
2878.350000	1.17774e-13
2878.300000	1.1783e-13
2878.250000	1.17886e-13
2878.200000	1.17942e-13
2878.150000	1.17999e-13
2878.100000	1.18055e-13
2878.050000	1.18111e-13
2878.000000	1.18167e-13
2877.950000	1.18224e-13
2877.900000	1.1828e-13
2877.850000	1.18336e-13
2877.800000	1.18393e-13
2877.750000	1.18449e-13
2877.700000	1.18505e-13
2877.650000	1.18562e-13
2877.600000	1.18618e-13
2877.550000	1.18675e-13
2877.500000	1.18731e-13
2877.450000	1.18788e-13
2877.400000	1.18844e-13
2877.350000	1.18901e-13
2877.300000	1.18958e-13
2877.250000	1.19014e-13
2877.200000	1.19071e-13
2877.150000	1.19128e-13
2877.100000	1.19184e-13
2877.050000	1.19241e-13
2877.000000	1.19298e-13
2876.950000	1.19355e-13
2876.900000	1.19412e-13
2876.850000	1.19468e-13
2876.800000	1.19525e-13
2876.750000	1.19582e-13
2876.700000	1.19639e-13
2876.650000	1.19696e-13
2876.600000	1.19753e-13
2876.550000	1.1981e-13
2876.500000	1.19867e-13
2876.450000	1.19924e-13
2876.400000	1.19982e-13
2876.350000	1.20039e-13
2876.300000	1.20096e-13
2876.250000	1.20153e-13
2876.200000	1.2021e-13
2876.150000	1.20268e-13
2876.100000	1.20325e-13
2876.050000	1.20382e-13
2876.000000	1.20439e-13
2875.950000	1.20497e-13
2875.900000	1.20554e-13
2875.850000	1.20612e-13
2875.800000	1.20669e-13
2875.750000	1.20726e-13
2875.700000	1.20784e-13
2875.650000	1.20842e-13
2875.600000	1.20899e-13
2875.550000	1.20957e-13
2875.500000	1.21014e-13
2875.450000	1.21072e-13
2875.400000	1.2113e-13
2875.350000	1.21187e-13
2875.300000	1.21245e-13
2875.250000	1.21303e-13
2875.200000	1.2136e-13
2875.150000	1.21418e-13
2875.100000	1.21476e-13
2875.050000	1.21534e-13
2875.000000	1.21592e-13
2874.950000	1.2165e-13
2874.900000	1.21708e-13
2874.850000	1.21766e-13
2874.800000	1.21824e-13
2874.750000	1.21882e-13
2874.700000	1.2194e-13
2874.650000	1.21998e-13
2874.600000	1.22056e-13
2874.550000	1.22114e-13
2874.500000	1.22172e-13
2874.450000	1.2223e-13
2874.400000	1.22289e-13
2874.350000	1.22347e-13
2874.300000	1.22405e-13
2874.250000	1.22463e-13
2874.200000	1.22522e-13
2874.150000	1.2258e-13
2874.100000	1.22638e-13
2874.050000	1.22697e-13
2874.000000	1.22755e-13
2873.950000	1.22814e-13
2873.900000	1.22872e-13
2873.850000	1.22931e-13
2873.800000	1.22989e-13
2873.750000	1.23048e-13
2873.700000	1.23106e-13
2873.650000	1.23165e-13
2873.600000	1.23224e-13
2873.550000	1.23282e-13
2873.500000	1.23341e-13
2873.450000	1.234e-13
2873.400000	1.23459e-13
2873.350000	1.23517e-13
2873.300000	1.23576e-13
2873.250000	1.23635e-13
2873.200000	1.23694e-13
2873.150000	1.23753e-13
2873.100000	1.23812e-13
2873.050000	1.23871e-13
2873.000000	1.2393e-13
2872.950000	1.23989e-13
2872.900000	1.24048e-13
2872.850000	1.24107e-13
2872.800000	1.24166e-13
2872.750000	1.24225e-13
2872.700000	1.24284e-13
2872.650000	1.24344e-13
2872.600000	1.24403e-13
2872.550000	1.24462e-13
2872.500000	1.24521e-13
2872.450000	1.24581e-13
2872.400000	1.2464e-13
2872.350000	1.24699e-13
2872.300000	1.24759e-13
2872.250000	1.24818e-13
2872.200000	1.24877e-13
2872.150000	1.24937e-13
2872.100000	1.24996e-13
2872.050000	1.25056e-13
2872.000000	1.25116e-13
2871.950000	1.25175e-13
2871.900000	1.25235e-13
2871.850000	1.25294e-13
2871.800000	1.25354e-13
2871.750000	1.25414e-13
2871.700000	1.25473e-13
2871.650000	1.25533e-13
2871.600000	1.25593e-13
2871.550000	1.25653e-13
2871.500000	1.25713e-13
2871.450000	1.25773e-13
2871.400000	1.25832e-13
2871.350000	1.25892e-13
2871.300000	1.25952e-13
2871.250000	1.26012e-13
2871.200000	1.26072e-13
2871.150000	1.26132e-13
2871.100000	1.26192e-13
2871.050000	1.26253e-13
2871.000000	1.26313e-13
2870.950000	1.26373e-13
2870.900000	1.26433e-13
2870.850000	1.26493e-13
2870.800000	1.26553e-13
2870.750000	1.26614e-13
2870.700000	1.26674e-13
2870.650000	1.26734e-13
2870.600000	1.26795e-13
2870.550000	1.26855e-13
2870.500000	1.26916e-13
2870.450000	1.26976e-13
2870.400000	1.27036e-13
2870.350000	1.27097e-13
2870.300000	1.27157e-13
2870.250000	1.27218e-13
2870.200000	1.27279e-13
2870.150000	1.27339e-13
2870.100000	1.274e-13
2870.050000	1.27461e-13
2870.000000	1.27521e-13
2869.950000	1.27582e-13
2869.900000	1.27643e-13
2869.850000	1.27704e-13
2869.800000	1.27764e-13
2869.750000	1.27825e-13
2869.700000	1.27886e-13
2869.650000	1.27947e-13
2869.600000	1.28008e-13
2869.550000	1.28069e-13
2869.500000	1.2813e-13
2869.450000	1.28191e-13
2869.400000	1.28252e-13
2869.350000	1.28313e-13
2869.300000	1.28374e-13
2869.250000	1.28435e-13
2869.200000	1.28496e-13
2869.150000	1.28558e-13
2869.100000	1.28619e-13
2869.050000	1.2868e-13
2869.000000	1.28741e-13
2868.950000	1.28803e-13
2868.900000	1.28864e-13
2868.850000	1.28925e-13
2868.800000	1.28987e-13
2868.750000	1.29048e-13
2868.700000	1.2911e-13
2868.650000	1.29171e-13
2868.600000	1.29233e-13
2868.550000	1.29294e-13
2868.500000	1.29356e-13
2868.450000	1.29417e-13
2868.400000	1.29479e-13
2868.350000	1.29541e-13
2868.300000	1.29602e-13
2868.250000	1.29664e-13
2868.200000	1.29726e-13
2868.150000	1.29788e-13
2868.100000	1.2985e-13
2868.050000	1.29911e-13
2868.000000	1.29973e-13
2867.950000	1.30035e-13
2867.900000	1.30097e-13
2867.850000	1.30159e-13
2867.800000	1.30221e-13
2867.750000	1.30283e-13
2867.700000	1.30345e-13
2867.650000	1.30407e-13
2867.600000	1.30469e-13
2867.550000	1.30531e-13
2867.500000	1.30594e-13
2867.450000	1.30656e-13
2867.400000	1.30718e-13
2867.350000	1.3078e-13
2867.300000	1.30843e-13
2867.250000	1.30905e-13
2867.200000	1.30967e-13
2867.150000	1.3103e-13
2867.100000	1.31092e-13
2867.050000	1.31154e-13
2867.000000	1.31217e-13
2866.950000	1.31279e-13
2866.900000	1.31342e-13
2866.850000	1.31404e-13
2866.800000	1.31467e-13
2866.750000	1.3153e-13
2866.700000	1.31592e-13
2866.650000	1.31655e-13
2866.600000	1.31718e-13
2866.550000	1.3178e-13
2866.500000	1.31843e-13
2866.450000	1.31906e-13
2866.400000	1.31969e-13
2866.350000	1.32032e-13
2866.300000	1.32094e-13
2866.250000	1.32157e-13
2866.200000	1.3222e-13
2866.150000	1.32283e-13
2866.100000	1.32346e-13
2866.050000	1.32409e-13
2866.000000	1.32472e-13
2865.950000	1.32535e-13
2865.900000	1.32599e-13
2865.850000	1.32662e-13
2865.800000	1.32725e-13
2865.750000	1.32788e-13
2865.700000	1.32851e-13
2865.650000	1.32915e-13
2865.600000	1.32978e-13
2865.550000	1.33041e-13
2865.500000	1.33105e-13
2865.450000	1.33168e-13
2865.400000	1.33231e-13
2865.350000	1.33295e-13
2865.300000	1.33358e-13
2865.250000	1.33422e-13
2865.200000	1.33485e-13
2865.150000	1.33549e-13
2865.100000	1.33613e-13
2865.050000	1.33676e-13
2865.000000	1.3374e-13
2864.950000	1.33804e-13
2864.900000	1.33867e-13
2864.850000	1.33931e-13
2864.800000	1.33995e-13
2864.750000	1.34059e-13
2864.700000	1.34122e-13
2864.650000	1.34186e-13
2864.600000	1.3425e-13
2864.550000	1.34314e-13
2864.500000	1.34378e-13
2864.450000	1.34442e-13
2864.400000	1.34506e-13
2864.350000	1.3457e-13
2864.300000	1.34634e-13
2864.250000	1.34698e-13
2864.200000	1.34763e-13
2864.150000	1.34827e-13
2864.100000	1.34891e-13
2864.050000	1.34955e-13
2864.000000	1.35019e-13
2863.950000	1.35084e-13
2863.900000	1.35148e-13
2863.850000	1.35212e-13
2863.800000	1.35277e-13
2863.750000	1.35341e-13
2863.700000	1.35406e-13
2863.650000	1.3547e-13
2863.600000	1.35535e-13
2863.550000	1.35599e-13
2863.500000	1.35664e-13
2863.450000	1.35729e-13
2863.400000	1.35793e-13
2863.350000	1.35858e-13
2863.300000	1.35923e-13
2863.250000	1.35987e-13
2863.200000	1.36052e-13
2863.150000	1.36117e-13
2863.100000	1.36182e-13
2863.050000	1.36246e-13
2863.000000	1.36311e-13
2862.950000	1.36376e-13
2862.900000	1.36441e-13
2862.850000	1.36506e-13
2862.800000	1.36571e-13
2862.750000	1.36636e-13
2862.700000	1.36701e-13
2862.650000	1.36766e-13
2862.600000	1.36832e-13
2862.550000	1.36897e-13
2862.500000	1.36962e-13
2862.450000	1.37027e-13
2862.400000	1.37092e-13
2862.350000	1.37158e-13
2862.300000	1.37223e-13
2862.250000	1.37288e-13
2862.200000	1.37354e-13
2862.150000	1.37419e-13
2862.100000	1.37485e-13
2862.050000	1.3755e-13
2862.000000	1.37616e-13
2861.950000	1.37681e-13
2861.900000	1.37747e-13
2861.850000	1.37812e-13
2861.800000	1.37878e-13
2861.750000	1.37944e-13
2861.700000	1.38009e-13
2861.650000	1.38075e-13
2861.600000	1.38141e-13
2861.550000	1.38207e-13
2861.500000	1.38272e-13
2861.450000	1.38338e-13
2861.400000	1.38404e-13
2861.350000	1.3847e-13
2861.300000	1.38536e-13
2861.250000	1.38602e-13
2861.200000	1.38668e-13
2861.150000	1.38734e-13
2861.100000	1.388e-13
2861.050000	1.38866e-13
2861.000000	1.38932e-13
2860.950000	1.38999e-13
2860.900000	1.39065e-13
2860.850000	1.39131e-13
2860.800000	1.39197e-13
2860.750000	1.39263e-13
2860.700000	1.3933e-13
2860.650000	1.39396e-13
2860.600000	1.39463e-13
2860.550000	1.39529e-13
2860.500000	1.39595e-13
2860.450000	1.39662e-13
2860.400000	1.39728e-13
2860.350000	1.39795e-13
2860.300000	1.39862e-13
2860.250000	1.39928e-13
2860.200000	1.39995e-13
2860.150000	1.40061e-13
2860.100000	1.40128e-13
2860.050000	1.40195e-13
2860.000000	1.40262e-13
2859.950000	1.40328e-13
2859.900000	1.40395e-13
2859.850000	1.40462e-13
2859.800000	1.40529e-13
2859.750000	1.40596e-13
2859.700000	1.40663e-13
2859.650000	1.4073e-13
2859.600000	1.40797e-13
2859.550000	1.40864e-13
2859.500000	1.40931e-13
2859.450000	1.40998e-13
2859.400000	1.41065e-13
2859.350000	1.41133e-13
2859.300000	1.412e-13
2859.250000	1.41267e-13
2859.200000	1.41334e-13
2859.150000	1.41402e-13
2859.100000	1.41469e-13
2859.050000	1.41536e-13
2859.000000	1.41604e-13
2858.950000	1.41671e-13
2858.900000	1.41739e-13
2858.850000	1.41806e-13
2858.800000	1.41874e-13
2858.750000	1.41941e-13
2858.700000	1.42009e-13
2858.650000	1.42076e-13
2858.600000	1.42144e-13
2858.550000	1.42212e-13
2858.500000	1.4228e-13
2858.450000	1.42347e-13
2858.400000	1.42415e-13
2858.350000	1.42483e-13
2858.300000	1.42551e-13
2858.250000	1.42619e-13
2858.200000	1.42687e-13
2858.150000	1.42755e-13
2858.100000	1.42823e-13
2858.050000	1.42891e-13
2858.000000	1.42959e-13
2857.950000	1.43027e-13
2857.900000	1.43095e-13
2857.850000	1.43163e-13
2857.800000	1.43231e-13
2857.750000	1.43299e-13
2857.700000	1.43368e-13
2857.650000	1.43436e-13
2857.600000	1.43504e-13
2857.550000	1.43573e-13
2857.500000	1.43641e-13
2857.450000	1.43709e-13
2857.400000	1.43778e-13
2857.350000	1.43846e-13
2857.300000	1.43915e-13
2857.250000	1.43983e-13
2857.200000	1.44052e-13
2857.150000	1.4412e-13
2857.100000	1.44189e-13
2857.050000	1.44258e-13
2857.000000	1.44326e-13
2856.950000	1.44395e-13
2856.900000	1.44464e-13
2856.850000	1.44533e-13
2856.800000	1.44602e-13
2856.750000	1.4467e-13
2856.700000	1.44739e-13
2856.650000	1.44808e-13
2856.600000	1.44877e-13
2856.550000	1.44946e-13
2856.500000	1.45015e-13
2856.450000	1.45084e-13
2856.400000	1.45153e-13
2856.350000	1.45223e-13
2856.300000	1.45292e-13
2856.250000	1.45361e-13
2856.200000	1.4543e-13
2856.150000	1.45499e-13
2856.100000	1.45569e-13
2856.050000	1.45638e-13
2856.000000	1.45707e-13
2855.950000	1.45777e-13
2855.900000	1.45846e-13
2855.850000	1.45916e-13
2855.800000	1.45985e-13
2855.750000	1.46055e-13
2855.700000	1.46124e-13
2855.650000	1.46194e-13
2855.600000	1.46263e-13
2855.550000	1.46333e-13
2855.500000	1.46403e-13
2855.450000	1.46473e-13
2855.400000	1.46542e-13
2855.350000	1.46612e-13
2855.300000	1.46682e-13
2855.250000	1.46752e-13
2855.200000	1.46822e-13
2855.150000	1.46892e-13
2855.100000	1.46962e-13
2855.050000	1.47031e-13
2855.000000	1.47102e-13
2854.950000	1.47172e-13
2854.900000	1.47242e-13
2854.850000	1.47312e-13
2854.800000	1.47382e-13
2854.750000	1.47452e-13
2854.700000	1.47522e-13
2854.650000	1.47593e-13
2854.600000	1.47663e-13
2854.550000	1.47733e-13
2854.500000	1.47804e-13
2854.450000	1.47874e-13
2854.400000	1.47944e-13
2854.350000	1.48015e-13
2854.300000	1.48085e-13
2854.250000	1.48156e-13
2854.200000	1.48226e-13
2854.150000	1.48297e-13
2854.100000	1.48368e-13
2854.050000	1.48438e-13
2854.000000	1.48509e-13
2853.950000	1.4858e-13
2853.900000	1.4865e-13
2853.850000	1.48721e-13
2853.800000	1.48792e-13
2853.750000	1.48863e-13
2853.700000	1.48934e-13
2853.650000	1.49005e-13
2853.600000	1.49076e-13
2853.550000	1.49147e-13
2853.500000	1.49218e-13
2853.450000	1.49289e-13
2853.400000	1.4936e-13
2853.350000	1.49431e-13
2853.300000	1.49502e-13
2853.250000	1.49573e-13
2853.200000	1.49645e-13
2853.150000	1.49716e-13
2853.100000	1.49787e-13
2853.050000	1.49859e-13
2853.000000	1.4993e-13
2852.950000	1.50001e-13
2852.900000	1.50073e-13
2852.850000	1.50144e-13
2852.800000	1.50216e-13
2852.750000	1.50287e-13
2852.700000	1.50359e-13
2852.650000	1.5043e-13
2852.600000	1.50502e-13
2852.550000	1.50574e-13
2852.500000	1.50646e-13
2852.450000	1.50717e-13
2852.400000	1.50789e-13
2852.350000	1.50861e-13
2852.300000	1.50933e-13
2852.250000	1.51005e-13
2852.200000	1.51076e-13
2852.150000	1.51148e-13
2852.100000	1.5122e-13
2852.050000	1.51292e-13
2852.000000	1.51365e-13
2851.950000	1.51437e-13
2851.900000	1.51509e-13
2851.850000	1.51581e-13
2851.800000	1.51653e-13
2851.750000	1.51725e-13
2851.700000	1.51798e-13
2851.650000	1.5187e-13
2851.600000	1.51942e-13
2851.550000	1.52015e-13
2851.500000	1.52087e-13
2851.450000	1.52159e-13
2851.400000	1.52232e-13
2851.350000	1.52304e-13
2851.300000	1.52377e-13
2851.250000	1.52449e-13
2851.200000	1.52522e-13
2851.150000	1.52595e-13
2851.100000	1.52667e-13
2851.050000	1.5274e-13
2851.000000	1.52813e-13
2850.950000	1.52886e-13
2850.900000	1.52958e-13
2850.850000	1.53031e-13
2850.800000	1.53104e-13
2850.750000	1.53177e-13
2850.700000	1.5325e-13
2850.650000	1.53323e-13
2850.600000	1.53396e-13
2850.550000	1.53469e-13
2850.500000	1.53542e-13
2850.450000	1.53615e-13
2850.400000	1.53688e-13
2850.350000	1.53762e-13
2850.300000	1.53835e-13
2850.250000	1.53908e-13
2850.200000	1.53981e-13
2850.150000	1.54055e-13
2850.100000	1.54128e-13
2850.050000	1.54201e-13
2850.000000	1.54275e-13
2849.950000	1.54348e-13
2849.900000	1.54422e-13
2849.850000	1.54495e-13
2849.800000	1.54569e-13
2849.750000	1.54643e-13
2849.700000	1.54716e-13
2849.650000	1.5479e-13
2849.600000	1.54864e-13
2849.550000	1.54937e-13
2849.500000	1.55011e-13
2849.450000	1.55085e-13
2849.400000	1.55159e-13
2849.350000	1.55233e-13
2849.300000	1.55307e-13
2849.250000	1.55381e-13
2849.200000	1.55455e-13
2849.150000	1.55529e-13
2849.100000	1.55603e-13
2849.050000	1.55677e-13
2849.000000	1.55751e-13
2848.950000	1.55825e-13
2848.900000	1.55899e-13
2848.850000	1.55974e-13
2848.800000	1.56048e-13
2848.750000	1.56122e-13
2848.700000	1.56197e-13
2848.650000	1.56271e-13
2848.600000	1.56345e-13
2848.550000	1.5642e-13
2848.500000	1.56494e-13
2848.450000	1.56569e-13
2848.400000	1.56643e-13
2848.350000	1.56718e-13
2848.300000	1.56793e-13
2848.250000	1.56867e-13
2848.200000	1.56942e-13
2848.150000	1.57017e-13
2848.100000	1.57092e-13
2848.050000	1.57166e-13
2848.000000	1.57241e-13
2847.950000	1.57316e-13
2847.900000	1.57391e-13
2847.850000	1.57466e-13
2847.800000	1.57541e-13
2847.750000	1.57616e-13
2847.700000	1.57691e-13
2847.650000	1.57766e-13
2847.600000	1.57841e-13
2847.550000	1.57917e-13
2847.500000	1.57992e-13
2847.450000	1.58067e-13
2847.400000	1.58142e-13
2847.350000	1.58218e-13
2847.300000	1.58293e-13
2847.250000	1.58368e-13
2847.200000	1.58444e-13
2847.150000	1.58519e-13
2847.100000	1.58595e-13
2847.050000	1.5867e-13
2847.000000	1.58746e-13
2846.950000	1.58821e-13
2846.900000	1.58897e-13
2846.850000	1.58973e-13
2846.800000	1.59048e-13
2846.750000	1.59124e-13
2846.700000	1.592e-13
2846.650000	1.59276e-13
2846.600000	1.59352e-13
2846.550000	1.59427e-13
2846.500000	1.59503e-13
2846.450000	1.59579e-13
2846.400000	1.59655e-13
2846.350000	1.59731e-13
2846.300000	1.59807e-13
2846.250000	1.59884e-13
2846.200000	1.5996e-13
2846.150000	1.60036e-13
2846.100000	1.60112e-13
2846.050000	1.60188e-13
2846.000000	1.60265e-13
2845.950000	1.60341e-13
2845.900000	1.60417e-13
2845.850000	1.60494e-13
2845.800000	1.6057e-13
2845.750000	1.60647e-13
2845.700000	1.60723e-13
2845.650000	1.608e-13
2845.600000	1.60876e-13
2845.550000	1.60953e-13
2845.500000	1.6103e-13
2845.450000	1.61106e-13
2845.400000	1.61183e-13
2845.350000	1.6126e-13
2845.300000	1.61337e-13
2845.250000	1.61413e-13
2845.200000	1.6149e-13
2845.150000	1.61567e-13
2845.100000	1.61644e-13
2845.050000	1.61721e-13
2845.000000	1.61798e-13
2844.950000	1.61875e-13
2844.900000	1.61952e-13
2844.850000	1.62029e-13
2844.800000	1.62107e-13
2844.750000	1.62184e-13
2844.700000	1.62261e-13
2844.650000	1.62338e-13
2844.600000	1.62416e-13
2844.550000	1.62493e-13
2844.500000	1.6257e-13
2844.450000	1.62648e-13
2844.400000	1.62725e-13
2844.350000	1.62803e-13
2844.300000	1.6288e-13
2844.250000	1.62958e-13
2844.200000	1.63035e-13
2844.150000	1.63113e-13
2844.100000	1.63191e-13
2844.050000	1.63268e-13
2844.000000	1.63346e-13
2843.950000	1.63424e-13
2843.900000	1.63502e-13
2843.850000	1.6358e-13
2843.800000	1.63658e-13
2843.750000	1.63736e-13
2843.700000	1.63813e-13
2843.650000	1.63892e-13
2843.600000	1.6397e-13
2843.550000	1.64048e-13
2843.500000	1.64126e-13
2843.450000	1.64204e-13
2843.400000	1.64282e-13
2843.350000	1.6436e-13
2843.300000	1.64439e-13
2843.250000	1.64517e-13
2843.200000	1.64595e-13
2843.150000	1.64674e-13
2843.100000	1.64752e-13
2843.050000	1.64831e-13
2843.000000	1.64909e-13
2842.950000	1.64988e-13
2842.900000	1.65066e-13
2842.850000	1.65145e-13
2842.800000	1.65223e-13
2842.750000	1.65302e-13
2842.700000	1.65381e-13
2842.650000	1.6546e-13
2842.600000	1.65538e-13
2842.550000	1.65617e-13
2842.500000	1.65696e-13
2842.450000	1.65775e-13
2842.400000	1.65854e-13
2842.350000	1.65933e-13
2842.300000	1.66012e-13
2842.250000	1.66091e-13
2842.200000	1.6617e-13
2842.150000	1.66249e-13
2842.100000	1.66328e-13
2842.050000	1.66408e-13
2842.000000	1.66487e-13
2841.950000	1.66566e-13
2841.900000	1.66646e-13
2841.850000	1.66725e-13
2841.800000	1.66804e-13
2841.750000	1.66884e-13
2841.700000	1.66963e-13
2841.650000	1.67043e-13
2841.600000	1.67122e-13
2841.550000	1.67202e-13
2841.500000	1.67282e-13
2841.450000	1.67361e-13
2841.400000	1.67441e-13
2841.350000	1.67521e-13
2841.300000	1.676e-13
2841.250000	1.6768e-13
2841.200000	1.6776e-13
2841.150000	1.6784e-13
2841.100000	1.6792e-13
2841.050000	1.68e-13
2841.000000	1.6808e-13
2840.950000	1.6816e-13
2840.900000	1.6824e-13
2840.850000	1.6832e-13
2840.800000	1.684e-13
2840.750000	1.68481e-13
2840.700000	1.68561e-13
2840.650000	1.68641e-13
2840.600000	1.68721e-13
2840.550000	1.68802e-13
2840.500000	1.68882e-13
2840.450000	1.68963e-13
2840.400000	1.69043e-13
2840.350000	1.69124e-13
2840.300000	1.69204e-13
2840.250000	1.69285e-13
2840.200000	1.69365e-13
2840.150000	1.69446e-13
2840.100000	1.69527e-13
2840.050000	1.69607e-13
2840.000000	1.69688e-13
2839.950000	1.69769e-13
2839.900000	1.6985e-13
2839.850000	1.69931e-13
2839.800000	1.70012e-13
2839.750000	1.70093e-13
2839.700000	1.70174e-13
2839.650000	1.70255e-13
2839.600000	1.70336e-13
2839.550000	1.70417e-13
2839.500000	1.70498e-13
2839.450000	1.70579e-13
2839.400000	1.7066e-13
2839.350000	1.70742e-13
2839.300000	1.70823e-13
2839.250000	1.70904e-13
2839.200000	1.70986e-13
2839.150000	1.71067e-13
2839.100000	1.71149e-13
2839.050000	1.7123e-13
2839.000000	1.71312e-13
2838.950000	1.71393e-13
2838.900000	1.71475e-13
2838.850000	1.71557e-13
2838.800000	1.71638e-13
2838.750000	1.7172e-13
2838.700000	1.71802e-13
2838.650000	1.71884e-13
2838.600000	1.71965e-13
2838.550000	1.72047e-13
2838.500000	1.72129e-13
2838.450000	1.72211e-13
2838.400000	1.72293e-13
2838.350000	1.72375e-13
2838.300000	1.72457e-13
2838.250000	1.7254e-13
2838.200000	1.72622e-13
2838.150000	1.72704e-13
2838.100000	1.72786e-13
2838.050000	1.72869e-13
2838.000000	1.72951e-13
2837.950000	1.73033e-13
2837.900000	1.73116e-13
2837.850000	1.73198e-13
2837.800000	1.73281e-13
2837.750000	1.73363e-13
2837.700000	1.73446e-13
2837.650000	1.73528e-13
2837.600000	1.73611e-13
2837.550000	1.73694e-13
2837.500000	1.73776e-13
2837.450000	1.73859e-13
2837.400000	1.73942e-13
2837.350000	1.74025e-13
2837.300000	1.74108e-13
2837.250000	1.7419e-13
2837.200000	1.74273e-13
2837.150000	1.74356e-13
2837.100000	1.74439e-13
2837.050000	1.74523e-13
2837.000000	1.74606e-13
2836.950000	1.74689e-13
2836.900000	1.74772e-13
2836.850000	1.74855e-13
2836.800000	1.74938e-13
2836.750000	1.75022e-13
2836.700000	1.75105e-13
2836.650000	1.75189e-13
2836.600000	1.75272e-13
2836.550000	1.75355e-13
2836.500000	1.75439e-13
2836.450000	1.75523e-13
2836.400000	1.75606e-13
2836.350000	1.7569e-13
2836.300000	1.75773e-13
2836.250000	1.75857e-13
2836.200000	1.75941e-13
2836.150000	1.76025e-13
2836.100000	1.76109e-13
2836.050000	1.76192e-13
2836.000000	1.76276e-13
2835.950000	1.7636e-13
2835.900000	1.76444e-13
2835.850000	1.76528e-13
2835.800000	1.76612e-13
2835.750000	1.76696e-13
2835.700000	1.76781e-13
2835.650000	1.76865e-13
2835.600000	1.76949e-13
2835.550000	1.77033e-13
2835.500000	1.77118e-13
2835.450000	1.77202e-13
2835.400000	1.77286e-13
2835.350000	1.77371e-13
2835.300000	1.77455e-13
2835.250000	1.7754e-13
2835.200000	1.77624e-13
2835.150000	1.77709e-13
2835.100000	1.77794e-13
2835.050000	1.77878e-13
2835.000000	1.77963e-13
2834.950000	1.78048e-13
2834.900000	1.78132e-13
2834.850000	1.78217e-13
2834.800000	1.78302e-13
2834.750000	1.78387e-13
2834.700000	1.78472e-13
2834.650000	1.78557e-13
2834.600000	1.78642e-13
2834.550000	1.78727e-13
2834.500000	1.78812e-13
2834.450000	1.78897e-13
2834.400000	1.78983e-13
2834.350000	1.79068e-13
2834.300000	1.79153e-13
2834.250000	1.79238e-13
2834.200000	1.79324e-13
2834.150000	1.79409e-13
2834.100000	1.79495e-13
2834.050000	1.7958e-13
2834.000000	1.79666e-13
2833.950000	1.79751e-13
2833.900000	1.79837e-13
2833.850000	1.79922e-13
2833.800000	1.80008e-13
2833.750000	1.80094e-13
2833.700000	1.8018e-13
2833.650000	1.80265e-13
2833.600000	1.80351e-13
2833.550000	1.80437e-13
2833.500000	1.80523e-13
2833.450000	1.80609e-13
2833.400000	1.80695e-13
2833.350000	1.80781e-13
2833.300000	1.80867e-13
2833.250000	1.80953e-13
2833.200000	1.8104e-13
2833.150000	1.81126e-13
2833.100000	1.81212e-13
2833.050000	1.81298e-13
2833.000000	1.81385e-13
2832.950000	1.81471e-13
2832.900000	1.81558e-13
2832.850000	1.81644e-13
2832.800000	1.8173e-13
2832.750000	1.81817e-13
2832.700000	1.81904e-13
2832.650000	1.8199e-13
2832.600000	1.82077e-13
2832.550000	1.82164e-13
2832.500000	1.8225e-13
2832.450000	1.82337e-13
2832.400000	1.82424e-13
2832.350000	1.82511e-13
2832.300000	1.82598e-13
2832.250000	1.82685e-13
2832.200000	1.82772e-13
2832.150000	1.82859e-13
2832.100000	1.82946e-13
2832.050000	1.83033e-13
2832.000000	1.8312e-13
2831.950000	1.83207e-13
2831.900000	1.83295e-13
2831.850000	1.83382e-13
2831.800000	1.83469e-13
2831.750000	1.83557e-13
2831.700000	1.83644e-13
2831.650000	1.83732e-13
2831.600000	1.83819e-13
2831.550000	1.83907e-13
2831.500000	1.83994e-13
2831.450000	1.84082e-13
2831.400000	1.84169e-13
2831.350000	1.84257e-13
2831.300000	1.84345e-13
2831.250000	1.84433e-13
2831.200000	1.84521e-13
2831.150000	1.84608e-13
2831.100000	1.84696e-13
2831.050000	1.84784e-13
2831.000000	1.84872e-13
2830.950000	1.8496e-13
2830.900000	1.85048e-13
2830.850000	1.85137e-13
2830.800000	1.85225e-13
2830.750000	1.85313e-13
2830.700000	1.85401e-13
2830.650000	1.8549e-13
2830.600000	1.85578e-13
2830.550000	1.85666e-13
2830.500000	1.85755e-13
2830.450000	1.85843e-13
2830.400000	1.85932e-13
2830.350000	1.8602e-13
2830.300000	1.86109e-13
2830.250000	1.86197e-13
2830.200000	1.86286e-13
2830.150000	1.86375e-13
2830.100000	1.86464e-13
2830.050000	1.86552e-13
2830.000000	1.86641e-13
2829.950000	1.8673e-13
2829.900000	1.86819e-13
2829.850000	1.86908e-13
2829.800000	1.86997e-13
2829.750000	1.87086e-13
2829.700000	1.87175e-13
2829.650000	1.87264e-13
2829.600000	1.87353e-13
2829.550000	1.87443e-13
2829.500000	1.87532e-13
2829.450000	1.87621e-13
2829.400000	1.87711e-13
2829.350000	1.878e-13
2829.300000	1.87889e-13
2829.250000	1.87979e-13
2829.200000	1.88068e-13
2829.150000	1.88158e-13
2829.100000	1.88248e-13
2829.050000	1.88337e-13
2829.000000	1.88427e-13
2828.950000	1.88517e-13
2828.900000	1.88606e-13
2828.850000	1.88696e-13
2828.800000	1.88786e-13
2828.750000	1.88876e-13
2828.700000	1.88966e-13
2828.650000	1.89056e-13
2828.600000	1.89146e-13
2828.550000	1.89236e-13
2828.500000	1.89326e-13
2828.450000	1.89416e-13
2828.400000	1.89507e-13
2828.350000	1.89597e-13
2828.300000	1.89687e-13
2828.250000	1.89778e-13
2828.200000	1.89868e-13
2828.150000	1.89958e-13
2828.100000	1.90049e-13
2828.050000	1.90139e-13
2828.000000	1.9023e-13
2827.950000	1.9032e-13
2827.900000	1.90411e-13
2827.850000	1.90502e-13
2827.800000	1.90592e-13
2827.750000	1.90683e-13
2827.700000	1.90774e-13
2827.650000	1.90865e-13
2827.600000	1.90956e-13
2827.550000	1.91047e-13
2827.500000	1.91138e-13
2827.450000	1.91229e-13
2827.400000	1.9132e-13
2827.350000	1.91411e-13
2827.300000	1.91502e-13
2827.250000	1.91593e-13
2827.200000	1.91685e-13
2827.150000	1.91776e-13
2827.100000	1.91867e-13
2827.050000	1.91959e-13
2827.000000	1.9205e-13
2826.950000	1.92141e-13
2826.900000	1.92233e-13
2826.850000	1.92325e-13
2826.800000	1.92416e-13
2826.750000	1.92508e-13
2826.700000	1.92599e-13
2826.650000	1.92691e-13
2826.600000	1.92783e-13
2826.550000	1.92875e-13
2826.500000	1.92967e-13
2826.450000	1.93058e-13
2826.400000	1.9315e-13
2826.350000	1.93242e-13
2826.300000	1.93334e-13
2826.250000	1.93427e-13
2826.200000	1.93519e-13
2826.150000	1.93611e-13
2826.100000	1.93703e-13
2826.050000	1.93795e-13
2826.000000	1.93888e-13
2825.950000	1.9398e-13
2825.900000	1.94072e-13
2825.850000	1.94165e-13
2825.800000	1.94257e-13
2825.750000	1.9435e-13
2825.700000	1.94442e-13
2825.650000	1.94535e-13
2825.600000	1.94627e-13
2825.550000	1.9472e-13
2825.500000	1.94813e-13
2825.450000	1.94906e-13
2825.400000	1.94998e-13
2825.350000	1.95091e-13
2825.300000	1.95184e-13
2825.250000	1.95277e-13
2825.200000	1.9537e-13
2825.150000	1.95463e-13
2825.100000	1.95556e-13
2825.050000	1.95649e-13
2825.000000	1.95743e-13
2824.950000	1.95836e-13
2824.900000	1.95929e-13
2824.850000	1.96022e-13
2824.800000	1.96116e-13
2824.750000	1.96209e-13
2824.700000	1.96303e-13
2824.650000	1.96396e-13
2824.600000	1.9649e-13
2824.550000	1.96583e-13
2824.500000	1.96677e-13
2824.450000	1.96771e-13
2824.400000	1.96864e-13
2824.350000	1.96958e-13
2824.300000	1.97052e-13
2824.250000	1.97146e-13
2824.200000	1.9724e-13
2824.150000	1.97333e-13
2824.100000	1.97427e-13
2824.050000	1.97521e-13
2824.000000	1.97616e-13
2823.950000	1.9771e-13
2823.900000	1.97804e-13
2823.850000	1.97898e-13
2823.800000	1.97992e-13
2823.750000	1.98087e-13
2823.700000	1.98181e-13
2823.650000	1.98275e-13
2823.600000	1.9837e-13
2823.550000	1.98464e-13
2823.500000	1.98559e-13
2823.450000	1.98653e-13
2823.400000	1.98748e-13
2823.350000	1.98842e-13
2823.300000	1.98937e-13
2823.250000	1.99032e-13
2823.200000	1.99127e-13
2823.150000	1.99222e-13
2823.100000	1.99316e-13
2823.050000	1.99411e-13
2823.000000	1.99506e-13
2822.950000	1.99601e-13
2822.900000	1.99696e-13
2822.850000	1.99791e-13
2822.800000	1.99887e-13
2822.750000	1.99982e-13
2822.700000	2.00077e-13
2822.650000	2.00172e-13
2822.600000	2.00268e-13
2822.550000	2.00363e-13
2822.500000	2.00458e-13
2822.450000	2.00554e-13
2822.400000	2.00649e-13
2822.350000	2.00745e-13
2822.300000	2.00841e-13
2822.250000	2.00936e-13
2822.200000	2.01032e-13
2822.150000	2.01128e-13
2822.100000	2.01223e-13
2822.050000	2.01319e-13
2822.000000	2.01415e-13
2821.950000	2.01511e-13
2821.900000	2.01607e-13
2821.850000	2.01703e-13
2821.800000	2.01799e-13
2821.750000	2.01895e-13
2821.700000	2.01991e-13
2821.650000	2.02088e-13
2821.600000	2.02184e-13
2821.550000	2.0228e-13
2821.500000	2.02376e-13
2821.450000	2.02473e-13
2821.400000	2.02569e-13
2821.350000	2.02666e-13
2821.300000	2.02762e-13
2821.250000	2.02859e-13
2821.200000	2.02955e-13
2821.150000	2.03052e-13
2821.100000	2.03149e-13
2821.050000	2.03246e-13
2821.000000	2.03342e-13
2820.950000	2.03439e-13
2820.900000	2.03536e-13
2820.850000	2.03633e-13
2820.800000	2.0373e-13
2820.750000	2.03827e-13
2820.700000	2.03924e-13
2820.650000	2.04021e-13
2820.600000	2.04118e-13
2820.550000	2.04216e-13
2820.500000	2.04313e-13
2820.450000	2.0441e-13
2820.400000	2.04507e-13
2820.350000	2.04605e-13
2820.300000	2.04702e-13
2820.250000	2.048e-13
2820.200000	2.04897e-13
2820.150000	2.04995e-13
2820.100000	2.05093e-13
2820.050000	2.0519e-13
2820.000000	2.05288e-13
2819.950000	2.05386e-13
2819.900000	2.05484e-13
2819.850000	2.05581e-13
2819.800000	2.05679e-13
2819.750000	2.05777e-13
2819.700000	2.05875e-13
2819.650000	2.05973e-13
2819.600000	2.06071e-13
2819.550000	2.0617e-13
2819.500000	2.06268e-13
2819.450000	2.06366e-13
2819.400000	2.06464e-13
2819.350000	2.06563e-13
2819.300000	2.06661e-13
2819.250000	2.06759e-13
2819.200000	2.06858e-13
2819.150000	2.06956e-13
2819.100000	2.07055e-13
2819.050000	2.07153e-13
2819.000000	2.07252e-13
2818.950000	2.07351e-13
2818.900000	2.0745e-13
2818.850000	2.07548e-13
2818.800000	2.07647e-13
2818.750000	2.07746e-13
2818.700000	2.07845e-13
2818.650000	2.07944e-13
2818.600000	2.08043e-13
2818.550000	2.08142e-13
2818.500000	2.08241e-13
2818.450000	2.0834e-13
2818.400000	2.0844e-13
2818.350000	2.08539e-13
2818.300000	2.08638e-13
2818.250000	2.08738e-13
2818.200000	2.08837e-13
2818.150000	2.08936e-13
2818.100000	2.09036e-13
2818.050000	2.09136e-13
2818.000000	2.09235e-13
2817.950000	2.09335e-13
2817.900000	2.09434e-13
2817.850000	2.09534e-13
2817.800000	2.09634e-13
2817.750000	2.09734e-13
2817.700000	2.09834e-13
2817.650000	2.09934e-13
2817.600000	2.10034e-13
2817.550000	2.10134e-13
2817.500000	2.10234e-13
2817.450000	2.10334e-13
2817.400000	2.10434e-13
2817.350000	2.10534e-13
2817.300000	2.10634e-13
2817.250000	2.10735e-13
2817.200000	2.10835e-13
2817.150000	2.10936e-13
2817.100000	2.11036e-13
2817.050000	2.11137e-13
2817.000000	2.11237e-13
2816.950000	2.11338e-13
2816.900000	2.11438e-13
2816.850000	2.11539e-13
2816.800000	2.1164e-13
2816.750000	2.11741e-13
2816.700000	2.11841e-13
2816.650000	2.11942e-13
2816.600000	2.12043e-13
2816.550000	2.12144e-13
2816.500000	2.12245e-13
2816.450000	2.12346e-13
2816.400000	2.12447e-13
2816.350000	2.12549e-13
2816.300000	2.1265e-13
2816.250000	2.12751e-13
2816.200000	2.12852e-13
2816.150000	2.12954e-13
2816.100000	2.13055e-13
2816.050000	2.13157e-13
2816.000000	2.13258e-13
2815.950000	2.1336e-13
2815.900000	2.13461e-13
2815.850000	2.13563e-13
2815.800000	2.13665e-13
2815.750000	2.13766e-13
2815.700000	2.13868e-13
2815.650000	2.1397e-13
2815.600000	2.14072e-13
2815.550000	2.14174e-13
2815.500000	2.14276e-13
2815.450000	2.14378e-13
2815.400000	2.1448e-13
2815.350000	2.14582e-13
2815.300000	2.14684e-13
2815.250000	2.14787e-13
2815.200000	2.14889e-13
2815.150000	2.14991e-13
2815.100000	2.15094e-13
2815.050000	2.15196e-13
2815.000000	2.15299e-13
2814.950000	2.15401e-13
2814.900000	2.15504e-13
2814.850000	2.15606e-13
2814.800000	2.15709e-13
2814.750000	2.15812e-13
2814.700000	2.15915e-13
2814.650000	2.16017e-13
2814.600000	2.1612e-13
2814.550000	2.16223e-13
2814.500000	2.16326e-13
2814.450000	2.16429e-13
2814.400000	2.16532e-13
2814.350000	2.16635e-13
2814.300000	2.16739e-13
2814.250000	2.16842e-13
2814.200000	2.16945e-13
2814.150000	2.17048e-13
2814.100000	2.17152e-13
2814.050000	2.17255e-13
2814.000000	2.17359e-13
2813.950000	2.17462e-13
2813.900000	2.17566e-13
2813.850000	2.17669e-13
2813.800000	2.17773e-13
2813.750000	2.17877e-13
2813.700000	2.1798e-13
2813.650000	2.18084e-13
2813.600000	2.18188e-13
2813.550000	2.18292e-13
2813.500000	2.18396e-13
2813.450000	2.185e-13
2813.400000	2.18604e-13
2813.350000	2.18708e-13
2813.300000	2.18812e-13
2813.250000	2.18917e-13
2813.200000	2.19021e-13
2813.150000	2.19125e-13
2813.100000	2.19229e-13
2813.050000	2.19334e-13
2813.000000	2.19438e-13
2812.950000	2.19543e-13
2812.900000	2.19647e-13
2812.850000	2.19752e-13
2812.800000	2.19857e-13
2812.750000	2.19961e-13
2812.700000	2.20066e-13
2812.650000	2.20171e-13
2812.600000	2.20276e-13
2812.550000	2.20381e-13
2812.500000	2.20486e-13
2812.450000	2.20591e-13
2812.400000	2.20696e-13
2812.350000	2.20801e-13
2812.300000	2.20906e-13
2812.250000	2.21011e-13
2812.200000	2.21116e-13
2812.150000	2.21222e-13
2812.100000	2.21327e-13
2812.050000	2.21432e-13
2812.000000	2.21538e-13
2811.950000	2.21643e-13
2811.900000	2.21749e-13
2811.850000	2.21855e-13
2811.800000	2.2196e-13
2811.750000	2.22066e-13
2811.700000	2.22172e-13
2811.650000	2.22278e-13
2811.600000	2.22383e-13
2811.550000	2.22489e-13
2811.500000	2.22595e-13
2811.450000	2.22701e-13
2811.400000	2.22807e-13
2811.350000	2.22913e-13
2811.300000	2.2302e-13
2811.250000	2.23126e-13
2811.200000	2.23232e-13
2811.150000	2.23338e-13
2811.100000	2.23445e-13
2811.050000	2.23551e-13
2811.000000	2.23658e-13
2810.950000	2.23764e-13
2810.900000	2.23871e-13
2810.850000	2.23977e-13
2810.800000	2.24084e-13
2810.750000	2.24191e-13
2810.700000	2.24297e-13
2810.650000	2.24404e-13
2810.600000	2.24511e-13
2810.550000	2.24618e-13
2810.500000	2.24725e-13
2810.450000	2.24832e-13
2810.400000	2.24939e-13
2810.350000	2.25046e-13
2810.300000	2.25153e-13
2810.250000	2.25261e-13
2810.200000	2.25368e-13
2810.150000	2.25475e-13
2810.100000	2.25583e-13
2810.050000	2.2569e-13
2810.000000	2.25798e-13
2809.950000	2.25905e-13
2809.900000	2.26013e-13
2809.850000	2.2612e-13
2809.800000	2.26228e-13
2809.750000	2.26336e-13
2809.700000	2.26444e-13
2809.650000	2.26551e-13
2809.600000	2.26659e-13
2809.550000	2.26767e-13
2809.500000	2.26875e-13
2809.450000	2.26983e-13
2809.400000	2.27091e-13
2809.350000	2.27199e-13
2809.300000	2.27308e-13
2809.250000	2.27416e-13
2809.200000	2.27524e-13
2809.150000	2.27633e-13
2809.100000	2.27741e-13
2809.050000	2.27849e-13
2809.000000	2.27958e-13
2808.950000	2.28067e-13
2808.900000	2.28175e-13
2808.850000	2.28284e-13
2808.800000	2.28393e-13
2808.750000	2.28501e-13
2808.700000	2.2861e-13
2808.650000	2.28719e-13
2808.600000	2.28828e-13
2808.550000	2.28937e-13
2808.500000	2.29046e-13
2808.450000	2.29155e-13
2808.400000	2.29264e-13
2808.350000	2.29373e-13
2808.300000	2.29483e-13
2808.250000	2.29592e-13
2808.200000	2.29701e-13
2808.150000	2.29811e-13
2808.100000	2.2992e-13
2808.050000	2.3003e-13
2808.000000	2.30139e-13
2807.950000	2.30249e-13
2807.900000	2.30358e-13
2807.850000	2.30468e-13
2807.800000	2.30578e-13
2807.750000	2.30688e-13
2807.700000	2.30797e-13
2807.650000	2.30907e-13
2807.600000	2.31017e-13
2807.550000	2.31127e-13
2807.500000	2.31237e-13
2807.450000	2.31348e-13
2807.400000	2.31458e-13
2807.350000	2.31568e-13
2807.300000	2.31678e-13
2807.250000	2.31789e-13
2807.200000	2.31899e-13
2807.150000	2.32009e-13
2807.100000	2.3212e-13
2807.050000	2.3223e-13
2807.000000	2.32341e-13
2806.950000	2.32452e-13
2806.900000	2.32562e-13
2806.850000	2.32673e-13
2806.800000	2.32784e-13
2806.750000	2.32895e-13
2806.700000	2.33006e-13
2806.650000	2.33117e-13
2806.600000	2.33228e-13
2806.550000	2.33339e-13
2806.500000	2.3345e-13
2806.450000	2.33561e-13
2806.400000	2.33672e-13
2806.350000	2.33784e-13
2806.300000	2.33895e-13
2806.250000	2.34006e-13
2806.200000	2.34118e-13
2806.150000	2.34229e-13
2806.100000	2.34341e-13
2806.050000	2.34452e-13
2806.000000	2.34564e-13
2805.950000	2.34676e-13
2805.900000	2.34788e-13
2805.850000	2.34899e-13
2805.800000	2.35011e-13
2805.750000	2.35123e-13
2805.700000	2.35235e-13
2805.650000	2.35347e-13
2805.600000	2.35459e-13
2805.550000	2.35571e-13
2805.500000	2.35684e-13
2805.450000	2.35796e-13
2805.400000	2.35908e-13
2805.350000	2.3602e-13
2805.300000	2.36133e-13
2805.250000	2.36245e-13
2805.200000	2.36358e-13
2805.150000	2.3647e-13
2805.100000	2.36583e-13
2805.050000	2.36696e-13
2805.000000	2.36808e-13
2804.950000	2.36921e-13
2804.900000	2.37034e-13
2804.850000	2.37147e-13
2804.800000	2.3726e-13
2804.750000	2.37373e-13
2804.700000	2.37486e-13
2804.650000	2.37599e-13
2804.600000	2.37712e-13
2804.550000	2.37825e-13
2804.500000	2.37939e-13
2804.450000	2.38052e-13
2804.400000	2.38165e-13
2804.350000	2.38279e-13
2804.300000	2.38392e-13
2804.250000	2.38506e-13
2804.200000	2.38619e-13
2804.150000	2.38733e-13
2804.100000	2.38847e-13
2804.050000	2.3896e-13
2804.000000	2.39074e-13
2803.950000	2.39188e-13
2803.900000	2.39302e-13
2803.850000	2.39416e-13
2803.800000	2.3953e-13
2803.750000	2.39644e-13
2803.700000	2.39758e-13
2803.650000	2.39872e-13
2803.600000	2.39987e-13
2803.550000	2.40101e-13
2803.500000	2.40215e-13
2803.450000	2.4033e-13
2803.400000	2.40444e-13
2803.350000	2.40559e-13
2803.300000	2.40673e-13
2803.250000	2.40788e-13
2803.200000	2.40902e-13
2803.150000	2.41017e-13
2803.100000	2.41132e-13
2803.050000	2.41247e-13
2803.000000	2.41362e-13
2802.950000	2.41477e-13
2802.900000	2.41592e-13
2802.850000	2.41707e-13
2802.800000	2.41822e-13
2802.750000	2.41937e-13
2802.700000	2.42052e-13
2802.650000	2.42167e-13
2802.600000	2.42283e-13
2802.550000	2.42398e-13
2802.500000	2.42514e-13
2802.450000	2.42629e-13
2802.400000	2.42745e-13
2802.350000	2.4286e-13
2802.300000	2.42976e-13
2802.250000	2.43092e-13
2802.200000	2.43207e-13
2802.150000	2.43323e-13
2802.100000	2.43439e-13
2802.050000	2.43555e-13
2802.000000	2.43671e-13
2801.950000	2.43787e-13
2801.900000	2.43903e-13
2801.850000	2.44019e-13
2801.800000	2.44135e-13
2801.750000	2.44252e-13
2801.700000	2.44368e-13
2801.650000	2.44484e-13
2801.600000	2.44601e-13
2801.550000	2.44717e-13
2801.500000	2.44834e-13
2801.450000	2.4495e-13
2801.400000	2.45067e-13
2801.350000	2.45184e-13
2801.300000	2.45301e-13
2801.250000	2.45417e-13
2801.200000	2.45534e-13
2801.150000	2.45651e-13
2801.100000	2.45768e-13
2801.050000	2.45885e-13
2801.000000	2.46002e-13
2800.950000	2.4612e-13
2800.900000	2.46237e-13
2800.850000	2.46354e-13
2800.800000	2.46471e-13
2800.750000	2.46589e-13
2800.700000	2.46706e-13
2800.650000	2.46824e-13
2800.600000	2.46941e-13
2800.550000	2.47059e-13
2800.500000	2.47176e-13
2800.450000	2.47294e-13
2800.400000	2.47412e-13
2800.350000	2.4753e-13
2800.300000	2.47648e-13
2800.250000	2.47766e-13
2800.200000	2.47884e-13
2800.150000	2.48002e-13
2800.100000	2.4812e-13
2800.050000	2.48238e-13
2800.000000	2.48356e-13
2799.950000	2.48474e-13
2799.900000	2.48593e-13
2799.850000	2.48711e-13
2799.800000	2.4883e-13
2799.750000	2.48948e-13
2799.700000	2.49067e-13
2799.650000	2.49185e-13
2799.600000	2.49304e-13
2799.550000	2.49423e-13
2799.500000	2.49541e-13
2799.450000	2.4966e-13
2799.400000	2.49779e-13
2799.350000	2.49898e-13
2799.300000	2.50017e-13
2799.250000	2.50136e-13
2799.200000	2.50255e-13
2799.150000	2.50375e-13
2799.100000	2.50494e-13
2799.050000	2.50613e-13
2799.000000	2.50732e-13
2798.950000	2.50852e-13
2798.900000	2.50971e-13
2798.850000	2.51091e-13
2798.800000	2.5121e-13
2798.750000	2.5133e-13
2798.700000	2.5145e-13
2798.650000	2.51569e-13
2798.600000	2.51689e-13
2798.550000	2.51809e-13
2798.500000	2.51929e-13
2798.450000	2.52049e-13
2798.400000	2.52169e-13
2798.350000	2.52289e-13
2798.300000	2.52409e-13
2798.250000	2.52529e-13
2798.200000	2.5265e-13
2798.150000	2.5277e-13
2798.100000	2.5289e-13
2798.050000	2.53011e-13
2798.000000	2.53131e-13
2797.950000	2.53252e-13
2797.900000	2.53373e-13
2797.850000	2.53493e-13
2797.800000	2.53614e-13
2797.750000	2.53735e-13
2797.700000	2.53856e-13
2797.650000	2.53976e-13
2797.600000	2.54097e-13
2797.550000	2.54218e-13
2797.500000	2.54339e-13
2797.450000	2.54461e-13
2797.400000	2.54582e-13
2797.350000	2.54703e-13
2797.300000	2.54824e-13
2797.250000	2.54946e-13
2797.200000	2.55067e-13
2797.150000	2.55189e-13
2797.100000	2.5531e-13
2797.050000	2.55432e-13
2797.000000	2.55553e-13
2796.950000	2.55675e-13
2796.900000	2.55797e-13
2796.850000	2.55919e-13
2796.800000	2.56041e-13
2796.750000	2.56162e-13
2796.700000	2.56284e-13
2796.650000	2.56406e-13
2796.600000	2.56529e-13
2796.550000	2.56651e-13
2796.500000	2.56773e-13
2796.450000	2.56895e-13
2796.400000	2.57018e-13
2796.350000	2.5714e-13
2796.300000	2.57262e-13
2796.250000	2.57385e-13
2796.200000	2.57508e-13
2796.150000	2.5763e-13
2796.100000	2.57753e-13
2796.050000	2.57876e-13
2796.000000	2.57998e-13
2795.950000	2.58121e-13
2795.900000	2.58244e-13
2795.850000	2.58367e-13
2795.800000	2.5849e-13
2795.750000	2.58613e-13
2795.700000	2.58737e-13
2795.650000	2.5886e-13
2795.600000	2.58983e-13
2795.550000	2.59106e-13
2795.500000	2.5923e-13
2795.450000	2.59353e-13
2795.400000	2.59477e-13
2795.350000	2.596e-13
2795.300000	2.59724e-13
2795.250000	2.59848e-13
2795.200000	2.59971e-13
2795.150000	2.60095e-13
2795.100000	2.60219e-13
2795.050000	2.60343e-13
2795.000000	2.60467e-13
2794.950000	2.60591e-13
2794.900000	2.60715e-13
2794.850000	2.60839e-13
2794.800000	2.60964e-13
2794.750000	2.61088e-13
2794.700000	2.61212e-13
2794.650000	2.61337e-13
2794.600000	2.61461e-13
2794.550000	2.61586e-13
2794.500000	2.6171e-13
2794.450000	2.61835e-13
2794.400000	2.61959e-13
2794.350000	2.62084e-13
2794.300000	2.62209e-13
2794.250000	2.62334e-13
2794.200000	2.62459e-13
2794.150000	2.62584e-13
2794.100000	2.62709e-13
2794.050000	2.62834e-13
2794.000000	2.62959e-13
2793.950000	2.63084e-13
2793.900000	2.6321e-13
2793.850000	2.63335e-13
2793.800000	2.6346e-13
2793.750000	2.63586e-13
2793.700000	2.63711e-13
2793.650000	2.63837e-13
2793.600000	2.63963e-13
2793.550000	2.64088e-13
2793.500000	2.64214e-13
2793.450000	2.6434e-13
2793.400000	2.64466e-13
2793.350000	2.64592e-13
2793.300000	2.64718e-13
2793.250000	2.64844e-13
2793.200000	2.6497e-13
2793.150000	2.65096e-13
2793.100000	2.65222e-13
2793.050000	2.65349e-13
2793.000000	2.65475e-13
2792.950000	2.65602e-13
2792.900000	2.65728e-13
2792.850000	2.65855e-13
2792.800000	2.65981e-13
2792.750000	2.66108e-13
2792.700000	2.66235e-13
2792.650000	2.66361e-13
2792.600000	2.66488e-13
2792.550000	2.66615e-13
2792.500000	2.66742e-13
2792.450000	2.66869e-13
2792.400000	2.66996e-13
2792.350000	2.67123e-13
2792.300000	2.67251e-13
2792.250000	2.67378e-13
2792.200000	2.67505e-13
2792.150000	2.67633e-13
2792.100000	2.6776e-13
2792.050000	2.67888e-13
2792.000000	2.68015e-13
2791.950000	2.68143e-13
2791.900000	2.6827e-13
2791.850000	2.68398e-13
2791.800000	2.68526e-13
2791.750000	2.68654e-13
2791.700000	2.68782e-13
2791.650000	2.6891e-13
2791.600000	2.69038e-13
2791.550000	2.69166e-13
2791.500000	2.69294e-13
2791.450000	2.69423e-13
2791.400000	2.69551e-13
2791.350000	2.69679e-13
2791.300000	2.69808e-13
2791.250000	2.69936e-13
2791.200000	2.70065e-13
2791.150000	2.70193e-13
2791.100000	2.70322e-13
2791.050000	2.70451e-13
2791.000000	2.70579e-13
2790.950000	2.70708e-13
2790.900000	2.70837e-13
2790.850000	2.70966e-13
2790.800000	2.71095e-13
2790.750000	2.71224e-13
2790.700000	2.71354e-13
2790.650000	2.71483e-13
2790.600000	2.71612e-13
2790.550000	2.71741e-13
2790.500000	2.71871e-13
2790.450000	2.72e-13
2790.400000	2.7213e-13
2790.350000	2.72259e-13
2790.300000	2.72389e-13
2790.250000	2.72519e-13
2790.200000	2.72649e-13
2790.150000	2.72778e-13
2790.100000	2.72908e-13
2790.050000	2.73038e-13
2790.000000	2.73168e-13
2789.950000	2.73298e-13
2789.900000	2.73429e-13
2789.850000	2.73559e-13
2789.800000	2.73689e-13
2789.750000	2.73819e-13
2789.700000	2.7395e-13
2789.650000	2.7408e-13
2789.600000	2.74211e-13
2789.550000	2.74341e-13
2789.500000	2.74472e-13
2789.450000	2.74603e-13
2789.400000	2.74734e-13
2789.350000	2.74864e-13
2789.300000	2.74995e-13
2789.250000	2.75126e-13
2789.200000	2.75257e-13
2789.150000	2.75388e-13
2789.100000	2.7552e-13
2789.050000	2.75651e-13
2789.000000	2.75782e-13
2788.950000	2.75913e-13
2788.900000	2.76045e-13
2788.850000	2.76176e-13
2788.800000	2.76308e-13
2788.750000	2.76439e-13
2788.700000	2.76571e-13
2788.650000	2.76703e-13
2788.600000	2.76834e-13
2788.550000	2.76966e-13
2788.500000	2.77098e-13
2788.450000	2.7723e-13
2788.400000	2.77362e-13
2788.350000	2.77494e-13
2788.300000	2.77626e-13
2788.250000	2.77759e-13
2788.200000	2.77891e-13
2788.150000	2.78023e-13
2788.100000	2.78156e-13
2788.050000	2.78288e-13
2788.000000	2.78421e-13
2787.950000	2.78553e-13
2787.900000	2.78686e-13
2787.850000	2.78819e-13
2787.800000	2.78951e-13
2787.750000	2.79084e-13
2787.700000	2.79217e-13
2787.650000	2.7935e-13
2787.600000	2.79483e-13
2787.550000	2.79616e-13
2787.500000	2.79749e-13
2787.450000	2.79883e-13
2787.400000	2.80016e-13
2787.350000	2.80149e-13
2787.300000	2.80283e-13
2787.250000	2.80416e-13
2787.200000	2.8055e-13
2787.150000	2.80683e-13
2787.100000	2.80817e-13
2787.050000	2.80951e-13
2787.000000	2.81085e-13
2786.950000	2.81218e-13
2786.900000	2.81352e-13
2786.850000	2.81486e-13
2786.800000	2.8162e-13
2786.750000	2.81755e-13
2786.700000	2.81889e-13
2786.650000	2.82023e-13
2786.600000	2.82157e-13
2786.550000	2.82292e-13
2786.500000	2.82426e-13
2786.450000	2.82561e-13
2786.400000	2.82695e-13
2786.350000	2.8283e-13
2786.300000	2.82964e-13
2786.250000	2.83099e-13
2786.200000	2.83234e-13
2786.150000	2.83369e-13
2786.100000	2.83504e-13
2786.050000	2.83639e-13
2786.000000	2.83774e-13
2785.950000	2.83909e-13
2785.900000	2.84044e-13
2785.850000	2.8418e-13
2785.800000	2.84315e-13
2785.750000	2.8445e-13
2785.700000	2.84586e-13
2785.650000	2.84721e-13
2785.600000	2.84857e-13
2785.550000	2.84993e-13
2785.500000	2.85128e-13
2785.450000	2.85264e-13
2785.400000	2.854e-13
2785.350000	2.85536e-13
2785.300000	2.85672e-13
2785.250000	2.85808e-13
2785.200000	2.85944e-13
2785.150000	2.8608e-13
2785.100000	2.86216e-13
2785.050000	2.86353e-13
2785.000000	2.86489e-13
2784.950000	2.86626e-13
2784.900000	2.86762e-13
2784.850000	2.86899e-13
2784.800000	2.87035e-13
2784.750000	2.87172e-13
2784.700000	2.87309e-13
2784.650000	2.87446e-13
2784.600000	2.87582e-13
2784.550000	2.87719e-13
2784.500000	2.87856e-13
2784.450000	2.87994e-13
2784.400000	2.88131e-13
2784.350000	2.88268e-13
2784.300000	2.88405e-13
2784.250000	2.88543e-13
2784.200000	2.8868e-13
2784.150000	2.88817e-13
2784.100000	2.88955e-13
2784.050000	2.89093e-13
2784.000000	2.8923e-13
2783.950000	2.89368e-13
2783.900000	2.89506e-13
2783.850000	2.89644e-13
2783.800000	2.89782e-13
2783.750000	2.8992e-13
2783.700000	2.90058e-13
2783.650000	2.90196e-13
2783.600000	2.90334e-13
2783.550000	2.90472e-13
2783.500000	2.90611e-13
2783.450000	2.90749e-13
2783.400000	2.90887e-13
2783.350000	2.91026e-13
2783.300000	2.91165e-13
2783.250000	2.91303e-13
2783.200000	2.91442e-13
2783.150000	2.91581e-13
2783.100000	2.9172e-13
2783.050000	2.91859e-13
2783.000000	2.91998e-13
2782.950000	2.92137e-13
2782.900000	2.92276e-13
2782.850000	2.92415e-13
2782.800000	2.92554e-13
2782.750000	2.92694e-13
2782.700000	2.92833e-13
2782.650000	2.92972e-13
2782.600000	2.93112e-13
2782.550000	2.93251e-13
2782.500000	2.93391e-13
2782.450000	2.93531e-13
2782.400000	2.93671e-13
2782.350000	2.93811e-13
2782.300000	2.9395e-13
2782.250000	2.9409e-13
2782.200000	2.9423e-13
2782.150000	2.94371e-13
2782.100000	2.94511e-13
2782.050000	2.94651e-13
2782.000000	2.94791e-13
2781.950000	2.94932e-13
2781.900000	2.95072e-13
2781.850000	2.95213e-13
2781.800000	2.95353e-13
2781.750000	2.95494e-13
2781.700000	2.95635e-13
2781.650000	2.95776e-13
2781.600000	2.95916e-13
2781.550000	2.96057e-13
2781.500000	2.96198e-13
2781.450000	2.96339e-13
2781.400000	2.9648e-13
2781.350000	2.96622e-13
2781.300000	2.96763e-13
2781.250000	2.96904e-13
2781.200000	2.97046e-13
2781.150000	2.97187e-13
2781.100000	2.97329e-13
2781.050000	2.9747e-13
2781.000000	2.97612e-13
2780.950000	2.97754e-13
2780.900000	2.97895e-13
2780.850000	2.98037e-13
2780.800000	2.98179e-13
2780.750000	2.98321e-13
2780.700000	2.98463e-13
2780.650000	2.98605e-13
2780.600000	2.98748e-13
2780.550000	2.9889e-13
2780.500000	2.99032e-13
2780.450000	2.99175e-13
2780.400000	2.99317e-13
2780.350000	2.9946e-13
2780.300000	2.99602e-13
2780.250000	2.99745e-13
2780.200000	2.99888e-13
2780.150000	3.00031e-13
2780.100000	3.00173e-13
2780.050000	3.00316e-13
2780.000000	3.00459e-13
2779.950000	3.00603e-13
2779.900000	3.00746e-13
2779.850000	3.00889e-13
2779.800000	3.01032e-13
2779.750000	3.01176e-13
2779.700000	3.01319e-13
2779.650000	3.01462e-13
2779.600000	3.01606e-13
2779.550000	3.0175e-13
2779.500000	3.01893e-13
2779.450000	3.02037e-13
2779.400000	3.02181e-13
2779.350000	3.02325e-13
2779.300000	3.02469e-13
2779.250000	3.02613e-13
2779.200000	3.02757e-13
2779.150000	3.02901e-13
2779.100000	3.03045e-13
2779.050000	3.0319e-13
2779.000000	3.03334e-13
2778.950000	3.03479e-13
2778.900000	3.03623e-13
2778.850000	3.03768e-13
2778.800000	3.03912e-13
2778.750000	3.04057e-13
2778.700000	3.04202e-13
2778.650000	3.04347e-13
2778.600000	3.04492e-13
2778.550000	3.04637e-13
2778.500000	3.04782e-13
2778.450000	3.04927e-13
2778.400000	3.05072e-13
2778.350000	3.05218e-13
2778.300000	3.05363e-13
2778.250000	3.05508e-13
2778.200000	3.05654e-13
2778.150000	3.05799e-13
2778.100000	3.05945e-13
2778.050000	3.06091e-13
2778.000000	3.06236e-13
2777.950000	3.06382e-13
2777.900000	3.06528e-13
2777.850000	3.06674e-13
2777.800000	3.0682e-13
2777.750000	3.06966e-13
2777.700000	3.07113e-13
2777.650000	3.07259e-13
2777.600000	3.07405e-13
2777.550000	3.07552e-13
2777.500000	3.07698e-13
2777.450000	3.07845e-13
2777.400000	3.07991e-13
2777.350000	3.08138e-13
2777.300000	3.08285e-13
2777.250000	3.08431e-13
2777.200000	3.08578e-13
2777.150000	3.08725e-13
2777.100000	3.08872e-13
2777.050000	3.09019e-13
2777.000000	3.09167e-13
2776.950000	3.09314e-13
2776.900000	3.09461e-13
2776.850000	3.09608e-13
2776.800000	3.09756e-13
2776.750000	3.09903e-13
2776.700000	3.10051e-13
2776.650000	3.10199e-13
2776.600000	3.10346e-13
2776.550000	3.10494e-13
2776.500000	3.10642e-13
2776.450000	3.1079e-13
2776.400000	3.10938e-13
2776.350000	3.11086e-13
2776.300000	3.11234e-13
2776.250000	3.11382e-13
2776.200000	3.11531e-13
2776.150000	3.11679e-13
2776.100000	3.11828e-13
2776.050000	3.11976e-13
2776.000000	3.12125e-13
2775.950000	3.12273e-13
2775.900000	3.12422e-13
2775.850000	3.12571e-13
2775.800000	3.1272e-13
2775.750000	3.12869e-13
2775.700000	3.13018e-13
2775.650000	3.13167e-13
2775.600000	3.13316e-13
2775.550000	3.13465e-13
2775.500000	3.13614e-13
2775.450000	3.13764e-13
2775.400000	3.13913e-13
2775.350000	3.14062e-13
2775.300000	3.14212e-13
2775.250000	3.14362e-13
2775.200000	3.14511e-13
2775.150000	3.14661e-13
2775.100000	3.14811e-13
2775.050000	3.14961e-13
2775.000000	3.15111e-13
2774.950000	3.15261e-13
2774.900000	3.15411e-13
2774.850000	3.15561e-13
2774.800000	3.15712e-13
2774.750000	3.15862e-13
2774.700000	3.16012e-13
2774.650000	3.16163e-13
2774.600000	3.16313e-13
2774.550000	3.16464e-13
2774.500000	3.16615e-13
2774.450000	3.16766e-13
2774.400000	3.16916e-13
2774.350000	3.17067e-13
2774.300000	3.17218e-13
2774.250000	3.17369e-13
2774.200000	3.17521e-13
2774.150000	3.17672e-13
2774.100000	3.17823e-13
2774.050000	3.17974e-13
2774.000000	3.18126e-13
2773.950000	3.18277e-13
2773.900000	3.18429e-13
2773.850000	3.18581e-13
2773.800000	3.18732e-13
2773.750000	3.18884e-13
2773.700000	3.19036e-13
2773.650000	3.19188e-13
2773.600000	3.1934e-13
2773.550000	3.19492e-13
2773.500000	3.19644e-13
2773.450000	3.19796e-13
2773.400000	3.19949e-13
2773.350000	3.20101e-13
2773.300000	3.20254e-13
2773.250000	3.20406e-13
2773.200000	3.20559e-13
2773.150000	3.20711e-13
2773.100000	3.20864e-13
2773.050000	3.21017e-13
2773.000000	3.2117e-13
2772.950000	3.21323e-13
2772.900000	3.21476e-13
2772.850000	3.21629e-13
2772.800000	3.21782e-13
2772.750000	3.21935e-13
2772.700000	3.22089e-13
2772.650000	3.22242e-13
2772.600000	3.22395e-13
2772.550000	3.22549e-13
2772.500000	3.22702e-13
2772.450000	3.22856e-13
2772.400000	3.2301e-13
2772.350000	3.23164e-13
2772.300000	3.23318e-13
2772.250000	3.23472e-13
2772.200000	3.23626e-13
2772.150000	3.2378e-13
2772.100000	3.23934e-13
2772.050000	3.24088e-13
2772.000000	3.24243e-13
2771.950000	3.24397e-13
2771.900000	3.24552e-13
2771.850000	3.24706e-13
2771.800000	3.24861e-13
2771.750000	3.25015e-13
2771.700000	3.2517e-13
2771.650000	3.25325e-13
2771.600000	3.2548e-13
2771.550000	3.25635e-13
2771.500000	3.2579e-13
2771.450000	3.25945e-13
2771.400000	3.261e-13
2771.350000	3.26256e-13
2771.300000	3.26411e-13
2771.250000	3.26567e-13
2771.200000	3.26722e-13
2771.150000	3.26878e-13
2771.100000	3.27033e-13
2771.050000	3.27189e-13
2771.000000	3.27345e-13
2770.950000	3.27501e-13
2770.900000	3.27657e-13
2770.850000	3.27813e-13
2770.800000	3.27969e-13
2770.750000	3.28125e-13
2770.700000	3.28281e-13
2770.650000	3.28438e-13
2770.600000	3.28594e-13
2770.550000	3.28751e-13
2770.500000	3.28907e-13
2770.450000	3.29064e-13
2770.400000	3.29221e-13
2770.350000	3.29377e-13
2770.300000	3.29534e-13
2770.250000	3.29691e-13
2770.200000	3.29848e-13
2770.150000	3.30005e-13
2770.100000	3.30162e-13
2770.050000	3.3032e-13
2770.000000	3.30477e-13
2769.950000	3.30634e-13
2769.900000	3.30792e-13
2769.850000	3.30949e-13
2769.800000	3.31107e-13
2769.750000	3.31265e-13
2769.700000	3.31422e-13
2769.650000	3.3158e-13
2769.600000	3.31738e-13
2769.550000	3.31896e-13
2769.500000	3.32054e-13
2769.450000	3.32212e-13
2769.400000	3.3237e-13
2769.350000	3.32529e-13
2769.300000	3.32687e-13
2769.250000	3.32846e-13
2769.200000	3.33004e-13
2769.150000	3.33163e-13
2769.100000	3.33321e-13
2769.050000	3.3348e-13
2769.000000	3.33639e-13
2768.950000	3.33798e-13
2768.900000	3.33957e-13
2768.850000	3.34116e-13
2768.800000	3.34275e-13
2768.750000	3.34434e-13
2768.700000	3.34593e-13
2768.650000	3.34753e-13
2768.600000	3.34912e-13
2768.550000	3.35072e-13
2768.500000	3.35231e-13
2768.450000	3.35391e-13
2768.400000	3.35551e-13
2768.350000	3.3571e-13
2768.300000	3.3587e-13
2768.250000	3.3603e-13
2768.200000	3.3619e-13
2768.150000	3.3635e-13
2768.100000	3.36511e-13
2768.050000	3.36671e-13
2768.000000	3.36831e-13
2767.950000	3.36992e-13
2767.900000	3.37152e-13
2767.850000	3.37313e-13
2767.800000	3.37473e-13
2767.750000	3.37634e-13
2767.700000	3.37795e-13
2767.650000	3.37956e-13
2767.600000	3.38117e-13
2767.550000	3.38278e-13
2767.500000	3.38439e-13
2767.450000	3.386e-13
2767.400000	3.38761e-13
2767.350000	3.38922e-13
2767.300000	3.39084e-13
2767.250000	3.39245e-13
2767.200000	3.39407e-13
2767.150000	3.39568e-13
2767.100000	3.3973e-13
2767.050000	3.39892e-13
2767.000000	3.40054e-13
2766.950000	3.40216e-13
2766.900000	3.40378e-13
2766.850000	3.4054e-13
2766.800000	3.40702e-13
2766.750000	3.40864e-13
2766.700000	3.41027e-13
2766.650000	3.41189e-13
2766.600000	3.41352e-13
2766.550000	3.41514e-13
2766.500000	3.41677e-13
2766.450000	3.41839e-13
2766.400000	3.42002e-13
2766.350000	3.42165e-13
2766.300000	3.42328e-13
2766.250000	3.42491e-13
2766.200000	3.42654e-13
2766.150000	3.42817e-13
2766.100000	3.42981e-13
2766.050000	3.43144e-13
2766.000000	3.43307e-13
2765.950000	3.43471e-13
2765.900000	3.43635e-13
2765.850000	3.43798e-13
2765.800000	3.43962e-13
2765.750000	3.44126e-13
2765.700000	3.4429e-13
2765.650000	3.44454e-13
2765.600000	3.44618e-13
2765.550000	3.44782e-13
2765.500000	3.44946e-13
2765.450000	3.4511e-13
2765.400000	3.45275e-13
2765.350000	3.45439e-13
2765.300000	3.45603e-13
2765.250000	3.45768e-13
2765.200000	3.45933e-13
2765.150000	3.46097e-13
2765.100000	3.46262e-13
2765.050000	3.46427e-13
2765.000000	3.46592e-13
2764.950000	3.46757e-13
2764.900000	3.46922e-13
2764.850000	3.47088e-13
2764.800000	3.47253e-13
2764.750000	3.47418e-13
2764.700000	3.47584e-13
2764.650000	3.47749e-13
2764.600000	3.47915e-13
2764.550000	3.48081e-13
2764.500000	3.48246e-13
2764.450000	3.48412e-13
2764.400000	3.48578e-13
2764.350000	3.48744e-13
2764.300000	3.4891e-13
2764.250000	3.49076e-13
2764.200000	3.49243e-13
2764.150000	3.49409e-13
2764.100000	3.49575e-13
2764.050000	3.49742e-13
2764.000000	3.49908e-13
2763.950000	3.50075e-13
2763.900000	3.50242e-13
2763.850000	3.50408e-13
2763.800000	3.50575e-13
2763.750000	3.50742e-13
2763.700000	3.50909e-13
2763.650000	3.51076e-13
2763.600000	3.51244e-13
2763.550000	3.51411e-13
2763.500000	3.51578e-13
2763.450000	3.51746e-13
2763.400000	3.51913e-13
2763.350000	3.52081e-13
2763.300000	3.52248e-13
2763.250000	3.52416e-13
2763.200000	3.52584e-13
2763.150000	3.52752e-13
2763.100000	3.5292e-13
2763.050000	3.53088e-13
2763.000000	3.53256e-13
2762.950000	3.53424e-13
2762.900000	3.53593e-13
2762.850000	3.53761e-13
2762.800000	3.5393e-13
2762.750000	3.54098e-13
2762.700000	3.54267e-13
2762.650000	3.54435e-13
2762.600000	3.54604e-13
2762.550000	3.54773e-13
2762.500000	3.54942e-13
2762.450000	3.55111e-13
2762.400000	3.5528e-13
2762.350000	3.55449e-13
2762.300000	3.55619e-13
2762.250000	3.55788e-13
2762.200000	3.55958e-13
2762.150000	3.56127e-13
2762.100000	3.56297e-13
2762.050000	3.56466e-13
2762.000000	3.56636e-13
2761.950000	3.56806e-13
2761.900000	3.56976e-13
2761.850000	3.57146e-13
2761.800000	3.57316e-13
2761.750000	3.57486e-13
2761.700000	3.57656e-13
2761.650000	3.57827e-13
2761.600000	3.57997e-13
2761.550000	3.58168e-13
2761.500000	3.58338e-13
2761.450000	3.58509e-13
2761.400000	3.5868e-13
2761.350000	3.5885e-13
2761.300000	3.59021e-13
2761.250000	3.59192e-13
2761.200000	3.59363e-13
2761.150000	3.59534e-13
2761.100000	3.59706e-13
2761.050000	3.59877e-13
2761.000000	3.60048e-13
2760.950000	3.6022e-13
2760.900000	3.60391e-13
2760.850000	3.60563e-13
2760.800000	3.60735e-13
2760.750000	3.60906e-13
2760.700000	3.61078e-13
2760.650000	3.6125e-13
2760.600000	3.61422e-13
2760.550000	3.61594e-13
2760.500000	3.61767e-13
2760.450000	3.61939e-13
2760.400000	3.62111e-13
2760.350000	3.62284e-13
2760.300000	3.62456e-13
2760.250000	3.62629e-13
2760.200000	3.62802e-13
2760.150000	3.62974e-13
2760.100000	3.63147e-13
2760.050000	3.6332e-13
2760.000000	3.63493e-13
2759.950000	3.63666e-13
2759.900000	3.6384e-13
2759.850000	3.64013e-13
2759.800000	3.64186e-13
2759.750000	3.6436e-13
2759.700000	3.64533e-13
2759.650000	3.64707e-13
2759.600000	3.6488e-13
2759.550000	3.65054e-13
2759.500000	3.65228e-13
2759.450000	3.65402e-13
2759.400000	3.65576e-13
2759.350000	3.6575e-13
2759.300000	3.65924e-13
2759.250000	3.66098e-13
2759.200000	3.66273e-13
2759.150000	3.66447e-13
2759.100000	3.66622e-13
2759.050000	3.66796e-13
2759.000000	3.66971e-13
2758.950000	3.67146e-13
2758.900000	3.67321e-13
2758.850000	3.67496e-13
2758.800000	3.67671e-13
2758.750000	3.67846e-13
2758.700000	3.68021e-13
2758.650000	3.68196e-13
2758.600000	3.68371e-13
2758.550000	3.68547e-13
2758.500000	3.68722e-13
2758.450000	3.68898e-13
2758.400000	3.69074e-13
2758.350000	3.69249e-13
2758.300000	3.69425e-13
2758.250000	3.69601e-13
2758.200000	3.69777e-13
2758.150000	3.69953e-13
2758.100000	3.7013e-13
2758.050000	3.70306e-13
2758.000000	3.70482e-13
2757.950000	3.70659e-13
2757.900000	3.70835e-13
2757.850000	3.71012e-13
2757.800000	3.71188e-13
2757.750000	3.71365e-13
2757.700000	3.71542e-13
2757.650000	3.71719e-13
2757.600000	3.71896e-13
2757.550000	3.72073e-13
2757.500000	3.7225e-13
2757.450000	3.72428e-13
2757.400000	3.72605e-13
2757.350000	3.72782e-13
2757.300000	3.7296e-13
2757.250000	3.73138e-13
2757.200000	3.73315e-13
2757.150000	3.73493e-13
2757.100000	3.73671e-13
2757.050000	3.73849e-13
2757.000000	3.74027e-13
2756.950000	3.74205e-13
2756.900000	3.74383e-13
2756.850000	3.74562e-13
2756.800000	3.7474e-13
2756.750000	3.74918e-13
2756.700000	3.75097e-13
2756.650000	3.75276e-13
2756.600000	3.75454e-13
2756.550000	3.75633e-13
2756.500000	3.75812e-13
2756.450000	3.75991e-13
2756.400000	3.7617e-13
2756.350000	3.76349e-13
2756.300000	3.76528e-13
2756.250000	3.76708e-13
2756.200000	3.76887e-13
2756.150000	3.77067e-13
2756.100000	3.77246e-13
2756.050000	3.77426e-13
2756.000000	3.77606e-13
2755.950000	3.77785e-13
2755.900000	3.77965e-13
2755.850000	3.78145e-13
2755.800000	3.78325e-13
2755.750000	3.78506e-13
2755.700000	3.78686e-13
2755.650000	3.78866e-13
2755.600000	3.79047e-13
2755.550000	3.79227e-13
2755.500000	3.79408e-13
2755.450000	3.79588e-13
2755.400000	3.79769e-13
2755.350000	3.7995e-13
2755.300000	3.80131e-13
2755.250000	3.80312e-13
2755.200000	3.80493e-13
2755.150000	3.80674e-13
2755.100000	3.80856e-13
2755.050000	3.81037e-13
2755.000000	3.81218e-13
2754.950000	3.814e-13
2754.900000	3.81582e-13
2754.850000	3.81763e-13
2754.800000	3.81945e-13
2754.750000	3.82127e-13
2754.700000	3.82309e-13
2754.650000	3.82491e-13
2754.600000	3.82673e-13
2754.550000	3.82855e-13
2754.500000	3.83038e-13
2754.450000	3.8322e-13
2754.400000	3.83403e-13
2754.350000	3.83585e-13
2754.300000	3.83768e-13
2754.250000	3.83951e-13
2754.200000	3.84134e-13
2754.150000	3.84316e-13
2754.100000	3.845e-13
2754.050000	3.84683e-13
2754.000000	3.84866e-13
2753.950000	3.85049e-13
2753.900000	3.85232e-13
2753.850000	3.85416e-13
2753.800000	3.85599e-13
2753.750000	3.85783e-13
2753.700000	3.85967e-13
2753.650000	3.86151e-13
2753.600000	3.86335e-13
2753.550000	3.86519e-13
2753.500000	3.86703e-13
2753.450000	3.86887e-13
2753.400000	3.87071e-13
2753.350000	3.87255e-13
2753.300000	3.8744e-13
2753.250000	3.87624e-13
2753.200000	3.87809e-13
2753.150000	3.87994e-13
2753.100000	3.88178e-13
2753.050000	3.88363e-13
2753.000000	3.88548e-13
2752.950000	3.88733e-13
2752.900000	3.88918e-13
2752.850000	3.89104e-13
2752.800000	3.89289e-13
2752.750000	3.89474e-13
2752.700000	3.8966e-13
2752.650000	3.89845e-13
2752.600000	3.90031e-13
2752.550000	3.90217e-13
2752.500000	3.90402e-13
2752.450000	3.90588e-13
2752.400000	3.90774e-13
2752.350000	3.90961e-13
2752.300000	3.91147e-13
2752.250000	3.91333e-13
2752.200000	3.91519e-13
2752.150000	3.91706e-13
2752.100000	3.91892e-13
2752.050000	3.92079e-13
2752.000000	3.92266e-13
2751.950000	3.92453e-13
2751.900000	3.92639e-13
2751.850000	3.92826e-13
2751.800000	3.93013e-13
2751.750000	3.93201e-13
2751.700000	3.93388e-13
2751.650000	3.93575e-13
2751.600000	3.93763e-13
2751.550000	3.9395e-13
2751.500000	3.94138e-13
2751.450000	3.94325e-13
2751.400000	3.94513e-13
2751.350000	3.94701e-13
2751.300000	3.94889e-13
2751.250000	3.95077e-13
2751.200000	3.95265e-13
2751.150000	3.95454e-13
2751.100000	3.95642e-13
2751.050000	3.9583e-13
2751.000000	3.96019e-13
2750.950000	3.96207e-13
2750.900000	3.96396e-13
2750.850000	3.96585e-13
2750.800000	3.96774e-13
2750.750000	3.96963e-13
2750.700000	3.97152e-13
2750.650000	3.97341e-13
2750.600000	3.9753e-13
2750.550000	3.97719e-13
2750.500000	3.97909e-13
2750.450000	3.98098e-13
2750.400000	3.98288e-13
2750.350000	3.98478e-13
2750.300000	3.98667e-13
2750.250000	3.98857e-13
2750.200000	3.99047e-13
2750.150000	3.99237e-13
2750.100000	3.99427e-13
2750.050000	3.99618e-13
2750.000000	3.99808e-13
2749.950000	3.99998e-13
2749.900000	4.00189e-13
2749.850000	4.00379e-13
2749.800000	4.0057e-13
2749.750000	4.00761e-13
2749.700000	4.00952e-13
2749.650000	4.01143e-13
2749.600000	4.01334e-13
2749.550000	4.01525e-13
2749.500000	4.01716e-13
2749.450000	4.01907e-13
2749.400000	4.02099e-13
2749.350000	4.0229e-13
2749.300000	4.02482e-13
2749.250000	4.02673e-13
2749.200000	4.02865e-13
2749.150000	4.03057e-13
2749.100000	4.03249e-13
2749.050000	4.03441e-13
2749.000000	4.03633e-13
2748.950000	4.03825e-13
2748.900000	4.04018e-13
2748.850000	4.0421e-13
2748.800000	4.04403e-13
2748.750000	4.04595e-13
2748.700000	4.04788e-13
2748.650000	4.04981e-13
2748.600000	4.05173e-13
2748.550000	4.05366e-13
2748.500000	4.05559e-13
2748.450000	4.05753e-13
2748.400000	4.05946e-13
2748.350000	4.06139e-13
2748.300000	4.06333e-13
2748.250000	4.06526e-13
2748.200000	4.0672e-13
2748.150000	4.06913e-13
2748.100000	4.07107e-13
2748.050000	4.07301e-13
2748.000000	4.07495e-13
2747.950000	4.07689e-13
2747.900000	4.07883e-13
2747.850000	4.08077e-13
2747.800000	4.08272e-13
2747.750000	4.08466e-13
2747.700000	4.08661e-13
2747.650000	4.08855e-13
2747.600000	4.0905e-13
2747.550000	4.09245e-13
2747.500000	4.0944e-13
2747.450000	4.09635e-13
2747.400000	4.0983e-13
2747.350000	4.10025e-13
2747.300000	4.1022e-13
2747.250000	4.10416e-13
2747.200000	4.10611e-13
2747.150000	4.10807e-13
2747.100000	4.11002e-13
2747.050000	4.11198e-13
2747.000000	4.11394e-13
2746.950000	4.1159e-13
2746.900000	4.11786e-13
2746.850000	4.11982e-13
2746.800000	4.12178e-13
2746.750000	4.12374e-13
2746.700000	4.12571e-13
2746.650000	4.12767e-13
2746.600000	4.12964e-13
2746.550000	4.1316e-13
2746.500000	4.13357e-13
2746.450000	4.13554e-13
2746.400000	4.13751e-13
2746.350000	4.13948e-13
2746.300000	4.14145e-13
2746.250000	4.14342e-13
2746.200000	4.1454e-13
2746.150000	4.14737e-13
2746.100000	4.14935e-13
2746.050000	4.15132e-13
2746.000000	4.1533e-13
2745.950000	4.15528e-13
2745.900000	4.15726e-13
2745.850000	4.15924e-13
2745.800000	4.16122e-13
2745.750000	4.1632e-13
2745.700000	4.16518e-13
2745.650000	4.16717e-13
2745.600000	4.16915e-13
2745.550000	4.17114e-13
2745.500000	4.17312e-13
2745.450000	4.17511e-13
2745.400000	4.1771e-13
2745.350000	4.17909e-13
2745.300000	4.18108e-13
2745.250000	4.18307e-13
2745.200000	4.18506e-13
2745.150000	4.18705e-13
2745.100000	4.18905e-13
2745.050000	4.19104e-13
2745.000000	4.19304e-13
2744.950000	4.19503e-13
2744.900000	4.19703e-13
2744.850000	4.19903e-13
2744.800000	4.20103e-13
2744.750000	4.20303e-13
2744.700000	4.20503e-13
2744.650000	4.20704e-13
2744.600000	4.20904e-13
2744.550000	4.21104e-13
2744.500000	4.21305e-13
2744.450000	4.21506e-13
2744.400000	4.21706e-13
2744.350000	4.21907e-13
2744.300000	4.22108e-13
2744.250000	4.22309e-13
2744.200000	4.2251e-13
2744.150000	4.22711e-13
2744.100000	4.22913e-13
2744.050000	4.23114e-13
2744.000000	4.23316e-13
2743.950000	4.23517e-13
2743.900000	4.23719e-13
2743.850000	4.23921e-13
2743.800000	4.24123e-13
2743.750000	4.24325e-13
2743.700000	4.24527e-13
2743.650000	4.24729e-13
2743.600000	4.24931e-13
2743.550000	4.25133e-13
2743.500000	4.25336e-13
2743.450000	4.25538e-13
2743.400000	4.25741e-13
2743.350000	4.25944e-13
2743.300000	4.26147e-13
2743.250000	4.2635e-13
2743.200000	4.26553e-13
2743.150000	4.26756e-13
2743.100000	4.26959e-13
2743.050000	4.27162e-13
2743.000000	4.27366e-13
2742.950000	4.27569e-13
2742.900000	4.27773e-13
2742.850000	4.27977e-13
2742.800000	4.2818e-13
2742.750000	4.28384e-13
2742.700000	4.28588e-13
2742.650000	4.28793e-13
2742.600000	4.28997e-13
2742.550000	4.29201e-13
2742.500000	4.29405e-13
2742.450000	4.2961e-13
2742.400000	4.29815e-13
2742.350000	4.30019e-13
2742.300000	4.30224e-13
2742.250000	4.30429e-13
2742.200000	4.30634e-13
2742.150000	4.30839e-13
2742.100000	4.31044e-13
2742.050000	4.31249e-13
2742.000000	4.31455e-13
2741.950000	4.3166e-13
2741.900000	4.31866e-13
2741.850000	4.32071e-13
2741.800000	4.32277e-13
2741.750000	4.32483e-13
2741.700000	4.32689e-13
2741.650000	4.32895e-13
2741.600000	4.33101e-13
2741.550000	4.33308e-13
2741.500000	4.33514e-13
2741.450000	4.3372e-13
2741.400000	4.33927e-13
2741.350000	4.34134e-13
2741.300000	4.3434e-13
2741.250000	4.34547e-13
2741.200000	4.34754e-13
2741.150000	4.34961e-13
2741.100000	4.35168e-13
2741.050000	4.35375e-13
2741.000000	4.35583e-13
2740.950000	4.3579e-13
2740.900000	4.35998e-13
2740.850000	4.36205e-13
2740.800000	4.36413e-13
2740.750000	4.36621e-13
2740.700000	4.36829e-13
2740.650000	4.37037e-13
2740.600000	4.37245e-13
2740.550000	4.37453e-13
2740.500000	4.37662e-13
2740.450000	4.3787e-13
2740.400000	4.38079e-13
2740.350000	4.38287e-13
2740.300000	4.38496e-13
2740.250000	4.38705e-13
2740.200000	4.38914e-13
2740.150000	4.39123e-13
2740.100000	4.39332e-13
2740.050000	4.39541e-13
2740.000000	4.3975e-13
2739.950000	4.3996e-13
2739.900000	4.40169e-13
2739.850000	4.40379e-13
2739.800000	4.40589e-13
2739.750000	4.40798e-13
2739.700000	4.41008e-13
2739.650000	4.41218e-13
2739.600000	4.41429e-13
2739.550000	4.41639e-13
2739.500000	4.41849e-13
2739.450000	4.4206e-13
2739.400000	4.4227e-13
2739.350000	4.42481e-13
2739.300000	4.42691e-13
2739.250000	4.42902e-13
2739.200000	4.43113e-13
2739.150000	4.43324e-13
2739.100000	4.43535e-13
2739.050000	4.43746e-13
2739.000000	4.43958e-13
2738.950000	4.44169e-13
2738.900000	4.44381e-13
2738.850000	4.44592e-13
2738.800000	4.44804e-13
2738.750000	4.45016e-13
2738.700000	4.45228e-13
2738.650000	4.4544e-13
2738.600000	4.45652e-13
2738.550000	4.45864e-13
2738.500000	4.46077e-13
2738.450000	4.46289e-13
2738.400000	4.46502e-13
2738.350000	4.46714e-13
2738.300000	4.46927e-13
2738.250000	4.4714e-13
2738.200000	4.47353e-13
2738.150000	4.47566e-13
2738.100000	4.47779e-13
2738.050000	4.47992e-13
2738.000000	4.48206e-13
2737.950000	4.48419e-13
2737.900000	4.48633e-13
2737.850000	4.48846e-13
2737.800000	4.4906e-13
2737.750000	4.49274e-13
2737.700000	4.49488e-13
2737.650000	4.49702e-13
2737.600000	4.49916e-13
2737.550000	4.5013e-13
2737.500000	4.50345e-13
2737.450000	4.50559e-13
2737.400000	4.50774e-13
2737.350000	4.50988e-13
2737.300000	4.51203e-13
2737.250000	4.51418e-13
2737.200000	4.51633e-13
2737.150000	4.51848e-13
2737.100000	4.52063e-13
2737.050000	4.52278e-13
2737.000000	4.52494e-13
2736.950000	4.52709e-13
2736.900000	4.52925e-13
2736.850000	4.53141e-13
2736.800000	4.53356e-13
2736.750000	4.53572e-13
2736.700000	4.53788e-13
2736.650000	4.54004e-13
2736.600000	4.54221e-13
2736.550000	4.54437e-13
2736.500000	4.54653e-13
2736.450000	4.5487e-13
2736.400000	4.55087e-13
2736.350000	4.55303e-13
2736.300000	4.5552e-13
2736.250000	4.55737e-13
2736.200000	4.55954e-13
2736.150000	4.56171e-13
2736.100000	4.56388e-13
2736.050000	4.56606e-13
2736.000000	4.56823e-13
2735.950000	4.57041e-13
2735.900000	4.57258e-13
2735.850000	4.57476e-13
2735.800000	4.57694e-13
2735.750000	4.57912e-13
2735.700000	4.5813e-13
2735.650000	4.58348e-13
2735.600000	4.58567e-13
2735.550000	4.58785e-13
2735.500000	4.59003e-13
2735.450000	4.59222e-13
2735.400000	4.59441e-13
2735.350000	4.59659e-13
2735.300000	4.59878e-13
2735.250000	4.60097e-13
2735.200000	4.60316e-13
2735.150000	4.60536e-13
2735.100000	4.60755e-13
2735.050000	4.60974e-13
2735.000000	4.61194e-13
2734.950000	4.61414e-13
2734.900000	4.61633e-13
2734.850000	4.61853e-13
2734.800000	4.62073e-13
2734.750000	4.62293e-13
2734.700000	4.62513e-13
2734.650000	4.62734e-13
2734.600000	4.62954e-13
2734.550000	4.63174e-13
2734.500000	4.63395e-13
2734.450000	4.63616e-13
2734.400000	4.63836e-13
2734.350000	4.64057e-13
2734.300000	4.64278e-13
2734.250000	4.64499e-13
2734.200000	4.64721e-13
2734.150000	4.64942e-13
2734.100000	4.65163e-13
2734.050000	4.65385e-13
2734.000000	4.65607e-13
2733.950000	4.65828e-13
2733.900000	4.6605e-13
2733.850000	4.66272e-13
2733.800000	4.66494e-13
2733.750000	4.66716e-13
2733.700000	4.66939e-13
2733.650000	4.67161e-13
2733.600000	4.67383e-13
2733.550000	4.67606e-13
2733.500000	4.67829e-13
2733.450000	4.68051e-13
2733.400000	4.68274e-13
2733.350000	4.68497e-13
2733.300000	4.6872e-13
2733.250000	4.68944e-13
2733.200000	4.69167e-13
2733.150000	4.6939e-13
2733.100000	4.69614e-13
2733.050000	4.69838e-13
2733.000000	4.70061e-13
2732.950000	4.70285e-13
2732.900000	4.70509e-13
2732.850000	4.70733e-13
2732.800000	4.70957e-13
2732.750000	4.71182e-13
2732.700000	4.71406e-13
2732.650000	4.71631e-13
2732.600000	4.71855e-13
2732.550000	4.7208e-13
2732.500000	4.72305e-13
2732.450000	4.7253e-13
2732.400000	4.72755e-13
2732.350000	4.7298e-13
2732.300000	4.73205e-13
2732.250000	4.7343e-13
2732.200000	4.73656e-13
2732.150000	4.73881e-13
2732.100000	4.74107e-13
2732.050000	4.74333e-13
2732.000000	4.74559e-13
2731.950000	4.74785e-13
2731.900000	4.75011e-13
2731.850000	4.75237e-13
2731.800000	4.75463e-13
2731.750000	4.7569e-13
2731.700000	4.75916e-13
2731.650000	4.76143e-13
2731.600000	4.7637e-13
2731.550000	4.76597e-13
2731.500000	4.76824e-13
2731.450000	4.77051e-13
2731.400000	4.77278e-13
2731.350000	4.77505e-13
2731.300000	4.77733e-13
2731.250000	4.7796e-13
2731.200000	4.78188e-13
2731.150000	4.78415e-13
2731.100000	4.78643e-13
2731.050000	4.78871e-13
2731.000000	4.79099e-13
2730.950000	4.79327e-13
2730.900000	4.79556e-13
2730.850000	4.79784e-13
2730.800000	4.80013e-13
2730.750000	4.80241e-13
2730.700000	4.8047e-13
2730.650000	4.80699e-13
2730.600000	4.80928e-13
2730.550000	4.81157e-13
2730.500000	4.81386e-13
2730.450000	4.81615e-13
2730.400000	4.81844e-13
2730.350000	4.82074e-13
2730.300000	4.82303e-13
2730.250000	4.82533e-13
2730.200000	4.82763e-13
2730.150000	4.82993e-13
2730.100000	4.83223e-13
2730.050000	4.83453e-13
2730.000000	4.83683e-13
2729.950000	4.83914e-13
2729.900000	4.84144e-13
2729.850000	4.84375e-13
2729.800000	4.84605e-13
2729.750000	4.84836e-13
2729.700000	4.85067e-13
2729.650000	4.85298e-13
2729.600000	4.85529e-13
2729.550000	4.8576e-13
2729.500000	4.85992e-13
2729.450000	4.86223e-13
2729.400000	4.86455e-13
2729.350000	4.86686e-13
2729.300000	4.86918e-13
2729.250000	4.8715e-13
2729.200000	4.87382e-13
2729.150000	4.87614e-13
2729.100000	4.87846e-13
2729.050000	4.88079e-13
2729.000000	4.88311e-13
2728.950000	4.88544e-13
2728.900000	4.88776e-13
2728.850000	4.89009e-13
2728.800000	4.89242e-13
2728.750000	4.89475e-13
2728.700000	4.89708e-13
2728.650000	4.89941e-13
2728.600000	4.90174e-13
2728.550000	4.90408e-13
2728.500000	4.90641e-13
2728.450000	4.90875e-13
2728.400000	4.91109e-13
2728.350000	4.91343e-13
2728.300000	4.91577e-13
2728.250000	4.91811e-13
2728.200000	4.92045e-13
2728.150000	4.92279e-13
2728.100000	4.92514e-13
2728.050000	4.92748e-13
2728.000000	4.92983e-13
2727.950000	4.93218e-13
2727.900000	4.93453e-13
2727.850000	4.93688e-13
2727.800000	4.93923e-13
2727.750000	4.94158e-13
2727.700000	4.94393e-13
2727.650000	4.94629e-13
2727.600000	4.94864e-13
2727.550000	4.951e-13
2727.500000	4.95336e-13
2727.450000	4.95572e-13
2727.400000	4.95808e-13
2727.350000	4.96044e-13
2727.300000	4.9628e-13
2727.250000	4.96516e-13
2727.200000	4.96753e-13
2727.150000	4.96989e-13
2727.100000	4.97226e-13
2727.050000	4.97463e-13
2727.000000	4.977e-13
2726.950000	4.97937e-13
2726.900000	4.98174e-13
2726.850000	4.98411e-13
2726.800000	4.98648e-13
2726.750000	4.98886e-13
2726.700000	4.99124e-13
2726.650000	4.99361e-13
2726.600000	4.99599e-13
2726.550000	4.99837e-13
2726.500000	5.00075e-13
2726.450000	5.00313e-13
2726.400000	5.00551e-13
2726.350000	5.0079e-13
2726.300000	5.01028e-13
2726.250000	5.01267e-13
2726.200000	5.01506e-13
2726.150000	5.01744e-13
2726.100000	5.01983e-13
2726.050000	5.02222e-13
2726.000000	5.02462e-13
2725.950000	5.02701e-13
2725.900000	5.0294e-13
2725.850000	5.0318e-13
2725.800000	5.03419e-13
2725.750000	5.03659e-13
2725.700000	5.03899e-13
2725.650000	5.04139e-13
2725.600000	5.04379e-13
2725.550000	5.04619e-13
2725.500000	5.0486e-13
2725.450000	5.051e-13
2725.400000	5.05341e-13
2725.350000	5.05581e-13
2725.300000	5.05822e-13
2725.250000	5.06063e-13
2725.200000	5.06304e-13
2725.150000	5.06545e-13
2725.100000	5.06786e-13
2725.050000	5.07028e-13
2725.000000	5.07269e-13
2724.950000	5.07511e-13
2724.900000	5.07752e-13
2724.850000	5.07994e-13
2724.800000	5.08236e-13
2724.750000	5.08478e-13
2724.700000	5.0872e-13
2724.650000	5.08962e-13
2724.600000	5.09205e-13
2724.550000	5.09447e-13
2724.500000	5.0969e-13
2724.450000	5.09933e-13
2724.400000	5.10176e-13
2724.350000	5.10418e-13
2724.300000	5.10662e-13
2724.250000	5.10905e-13
2724.200000	5.11148e-13
2724.150000	5.11391e-13
2724.100000	5.11635e-13
2724.050000	5.11879e-13
2724.000000	5.12122e-13
2723.950000	5.12366e-13
2723.900000	5.1261e-13
2723.850000	5.12854e-13
2723.800000	5.13099e-13
2723.750000	5.13343e-13
2723.700000	5.13587e-13
2723.650000	5.13832e-13
2723.600000	5.14077e-13
2723.550000	5.14322e-13
2723.500000	5.14567e-13
2723.450000	5.14812e-13
2723.400000	5.15057e-13
2723.350000	5.15302e-13
2723.300000	5.15547e-13
2723.250000	5.15793e-13
2723.200000	5.16039e-13
2723.150000	5.16284e-13
2723.100000	5.1653e-13
2723.050000	5.16776e-13
2723.000000	5.17022e-13
2722.950000	5.17268e-13
2722.900000	5.17515e-13
2722.850000	5.17761e-13
2722.800000	5.18008e-13
2722.750000	5.18255e-13
2722.700000	5.18501e-13
2722.650000	5.18748e-13
2722.600000	5.18995e-13
2722.550000	5.19242e-13
2722.500000	5.1949e-13
2722.450000	5.19737e-13
2722.400000	5.19985e-13
2722.350000	5.20232e-13
2722.300000	5.2048e-13
2722.250000	5.20728e-13
2722.200000	5.20976e-13
2722.150000	5.21224e-13
2722.100000	5.21472e-13
2722.050000	5.21721e-13
2722.000000	5.21969e-13
2721.950000	5.22218e-13
2721.900000	5.22466e-13
2721.850000	5.22715e-13
2721.800000	5.22964e-13
2721.750000	5.23213e-13
2721.700000	5.23462e-13
2721.650000	5.23712e-13
2721.600000	5.23961e-13
2721.550000	5.2421e-13
2721.500000	5.2446e-13
2721.450000	5.2471e-13
2721.400000	5.2496e-13
2721.350000	5.2521e-13
2721.300000	5.2546e-13
2721.250000	5.2571e-13
2721.200000	5.2596e-13
2721.150000	5.26211e-13
2721.100000	5.26462e-13
2721.050000	5.26712e-13
2721.000000	5.26963e-13
2720.950000	5.27214e-13
2720.900000	5.27465e-13
2720.850000	5.27716e-13
2720.800000	5.27968e-13
2720.750000	5.28219e-13
2720.700000	5.28471e-13
2720.650000	5.28722e-13
2720.600000	5.28974e-13
2720.550000	5.29226e-13
2720.500000	5.29478e-13
2720.450000	5.2973e-13
2720.400000	5.29982e-13
2720.350000	5.30235e-13
2720.300000	5.30487e-13
2720.250000	5.3074e-13
2720.200000	5.30993e-13
2720.150000	5.31246e-13
2720.100000	5.31499e-13
2720.050000	5.31752e-13
2720.000000	5.32005e-13
2719.950000	5.32258e-13
2719.900000	5.32512e-13
2719.850000	5.32765e-13
2719.800000	5.33019e-13
2719.750000	5.33273e-13
2719.700000	5.33527e-13
2719.650000	5.33781e-13
2719.600000	5.34035e-13
2719.550000	5.34289e-13
2719.500000	5.34544e-13
2719.450000	5.34798e-13
2719.400000	5.35053e-13
2719.350000	5.35308e-13
2719.300000	5.35563e-13
2719.250000	5.35818e-13
2719.200000	5.36073e-13
2719.150000	5.36328e-13
2719.100000	5.36584e-13
2719.050000	5.36839e-13
2719.000000	5.37095e-13
2718.950000	5.37351e-13
2718.900000	5.37607e-13
2718.850000	5.37863e-13
2718.800000	5.38119e-13
2718.750000	5.38375e-13
2718.700000	5.38631e-13
2718.650000	5.38888e-13
2718.600000	5.39145e-13
2718.550000	5.39401e-13
2718.500000	5.39658e-13
2718.450000	5.39915e-13
2718.400000	5.40172e-13
2718.350000	5.4043e-13
2718.300000	5.40687e-13
2718.250000	5.40944e-13
2718.200000	5.41202e-13
2718.150000	5.4146e-13
2718.100000	5.41718e-13
2718.050000	5.41976e-13
2718.000000	5.42234e-13
2717.950000	5.42492e-13
2717.900000	5.4275e-13
2717.850000	5.43009e-13
2717.800000	5.43267e-13
2717.750000	5.43526e-13
2717.700000	5.43785e-13
2717.650000	5.44044e-13
2717.600000	5.44303e-13
2717.550000	5.44562e-13
2717.500000	5.44822e-13
2717.450000	5.45081e-13
2717.400000	5.45341e-13
2717.350000	5.456e-13
2717.300000	5.4586e-13
2717.250000	5.4612e-13
2717.200000	5.4638e-13
2717.150000	5.4664e-13
2717.100000	5.46901e-13
2717.050000	5.47161e-13
2717.000000	5.47422e-13
2716.950000	5.47682e-13
2716.900000	5.47943e-13
2716.850000	5.48204e-13
2716.800000	5.48465e-13
2716.750000	5.48726e-13
2716.700000	5.48988e-13
2716.650000	5.49249e-13
2716.600000	5.49511e-13
2716.550000	5.49772e-13
2716.500000	5.50034e-13
2716.450000	5.50296e-13
2716.400000	5.50558e-13
2716.350000	5.5082e-13
2716.300000	5.51083e-13
2716.250000	5.51345e-13
2716.200000	5.51608e-13
2716.150000	5.5187e-13
2716.100000	5.52133e-13
2716.050000	5.52396e-13
2716.000000	5.52659e-13
2715.950000	5.52922e-13
2715.900000	5.53186e-13
2715.850000	5.53449e-13
2715.800000	5.53713e-13
2715.750000	5.53976e-13
2715.700000	5.5424e-13
2715.650000	5.54504e-13
2715.600000	5.54768e-13
2715.550000	5.55032e-13
2715.500000	5.55297e-13
2715.450000	5.55561e-13
2715.400000	5.55826e-13
2715.350000	5.56091e-13
2715.300000	5.56355e-13
2715.250000	5.5662e-13
2715.200000	5.56885e-13
2715.150000	5.57151e-13
2715.100000	5.57416e-13
2715.050000	5.57681e-13
2715.000000	5.57947e-13
2714.950000	5.58213e-13
2714.900000	5.58478e-13
2714.850000	5.58744e-13
2714.800000	5.59011e-13
2714.750000	5.59277e-13
2714.700000	5.59543e-13
2714.650000	5.5981e-13
2714.600000	5.60076e-13
2714.550000	5.60343e-13
2714.500000	5.6061e-13
2714.450000	5.60877e-13
2714.400000	5.61144e-13
2714.350000	5.61411e-13
2714.300000	5.61678e-13
2714.250000	5.61946e-13
2714.200000	5.62213e-13
2714.150000	5.62481e-13
2714.100000	5.62749e-13
2714.050000	5.63017e-13
2714.000000	5.63285e-13
2713.950000	5.63553e-13
2713.900000	5.63822e-13
2713.850000	5.6409e-13
2713.800000	5.64359e-13
2713.750000	5.64628e-13
2713.700000	5.64897e-13
2713.650000	5.65166e-13
2713.600000	5.65435e-13
2713.550000	5.65704e-13
2713.500000	5.65973e-13
2713.450000	5.66243e-13
2713.400000	5.66513e-13
2713.350000	5.66782e-13
2713.300000	5.67052e-13
2713.250000	5.67322e-13
2713.200000	5.67593e-13
2713.150000	5.67863e-13
2713.100000	5.68133e-13
2713.050000	5.68404e-13
2713.000000	5.68675e-13
2712.950000	5.68945e-13
2712.900000	5.69216e-13
2712.850000	5.69487e-13
2712.800000	5.69759e-13
2712.750000	5.7003e-13
2712.700000	5.70301e-13
2712.650000	5.70573e-13
2712.600000	5.70845e-13
2712.550000	5.71117e-13
2712.500000	5.71389e-13
2712.450000	5.71661e-13
2712.400000	5.71933e-13
2712.350000	5.72205e-13
2712.300000	5.72478e-13
2712.250000	5.7275e-13
2712.200000	5.73023e-13
2712.150000	5.73296e-13
2712.100000	5.73569e-13
2712.050000	5.73842e-13
2712.000000	5.74115e-13
2711.950000	5.74389e-13
2711.900000	5.74662e-13
2711.850000	5.74936e-13
2711.800000	5.7521e-13
2711.750000	5.75484e-13
2711.700000	5.75758e-13
2711.650000	5.76032e-13
2711.600000	5.76306e-13
2711.550000	5.76581e-13
2711.500000	5.76855e-13
2711.450000	5.7713e-13
2711.400000	5.77405e-13
2711.350000	5.7768e-13
2711.300000	5.77955e-13
2711.250000	5.7823e-13
2711.200000	5.78506e-13
2711.150000	5.78781e-13
2711.100000	5.79057e-13
2711.050000	5.79333e-13
2711.000000	5.79608e-13
2710.950000	5.79884e-13
2710.900000	5.80161e-13
2710.850000	5.80437e-13
2710.800000	5.80713e-13
2710.750000	5.8099e-13
2710.700000	5.81267e-13
2710.650000	5.81543e-13
2710.600000	5.8182e-13
2710.550000	5.82097e-13
2710.500000	5.82375e-13
2710.450000	5.82652e-13
2710.400000	5.82929e-13
2710.350000	5.83207e-13
2710.300000	5.83485e-13
2710.250000	5.83763e-13
2710.200000	5.84041e-13
2710.150000	5.84319e-13
2710.100000	5.84597e-13
2710.050000	5.84875e-13
2710.000000	5.85154e-13
2709.950000	5.85433e-13
2709.900000	5.85711e-13
2709.850000	5.8599e-13
2709.800000	5.86269e-13
2709.750000	5.86549e-13
2709.700000	5.86828e-13
2709.650000	5.87107e-13
2709.600000	5.87387e-13
2709.550000	5.87667e-13
2709.500000	5.87947e-13
2709.450000	5.88227e-13
2709.400000	5.88507e-13
2709.350000	5.88787e-13
2709.300000	5.89067e-13
2709.250000	5.89348e-13
2709.200000	5.89629e-13
2709.150000	5.89909e-13
2709.100000	5.9019e-13
2709.050000	5.90471e-13
2709.000000	5.90753e-13
2708.950000	5.91034e-13
2708.900000	5.91315e-13
2708.850000	5.91597e-13
2708.800000	5.91879e-13
2708.750000	5.92161e-13
2708.700000	5.92443e-13
2708.650000	5.92725e-13
2708.600000	5.93007e-13
2708.550000	5.93289e-13
2708.500000	5.93572e-13
2708.450000	5.93855e-13
2708.400000	5.94137e-13
2708.350000	5.9442e-13
2708.300000	5.94703e-13
2708.250000	5.94987e-13
2708.200000	5.9527e-13
2708.150000	5.95553e-13
2708.100000	5.95837e-13
2708.050000	5.96121e-13
2708.000000	5.96405e-13
2707.950000	5.96689e-13
2707.900000	5.96973e-13
2707.850000	5.97257e-13
2707.800000	5.97542e-13
2707.750000	5.97826e-13
2707.700000	5.98111e-13
2707.650000	5.98396e-13
2707.600000	5.98681e-13
2707.550000	5.98966e-13
2707.500000	5.99251e-13
2707.450000	5.99536e-13
2707.400000	5.99822e-13
2707.350000	6.00107e-13
2707.300000	6.00393e-13
2707.250000	6.00679e-13
2707.200000	6.00965e-13
2707.150000	6.01251e-13
2707.100000	6.01538e-13
2707.050000	6.01824e-13
2707.000000	6.02111e-13
2706.950000	6.02398e-13
2706.900000	6.02684e-13
2706.850000	6.02971e-13
2706.800000	6.03259e-13
2706.750000	6.03546e-13
2706.700000	6.03833e-13
2706.650000	6.04121e-13
2706.600000	6.04409e-13
2706.550000	6.04696e-13
2706.500000	6.04984e-13
2706.450000	6.05273e-13
2706.400000	6.05561e-13
2706.350000	6.05849e-13
2706.300000	6.06138e-13
2706.250000	6.06426e-13
2706.200000	6.06715e-13
2706.150000	6.07004e-13
2706.100000	6.07293e-13
2706.050000	6.07582e-13
2706.000000	6.07872e-13
2705.950000	6.08161e-13
2705.900000	6.08451e-13
2705.850000	6.08741e-13
2705.800000	6.0903e-13
2705.750000	6.0932e-13
2705.700000	6.09611e-13
2705.650000	6.09901e-13
2705.600000	6.10191e-13
2705.550000	6.10482e-13
2705.500000	6.10773e-13
2705.450000	6.11064e-13
2705.400000	6.11355e-13
2705.350000	6.11646e-13
2705.300000	6.11937e-13
2705.250000	6.12228e-13
2705.200000	6.1252e-13
2705.150000	6.12812e-13
2705.100000	6.13103e-13
2705.050000	6.13395e-13
2705.000000	6.13688e-13
2704.950000	6.1398e-13
2704.900000	6.14272e-13
2704.850000	6.14565e-13
2704.800000	6.14857e-13
2704.750000	6.1515e-13
2704.700000	6.15443e-13
2704.650000	6.15736e-13
2704.600000	6.16029e-13
2704.550000	6.16323e-13
2704.500000	6.16616e-13
2704.450000	6.1691e-13
2704.400000	6.17204e-13
2704.350000	6.17498e-13
2704.300000	6.17792e-13
2704.250000	6.18086e-13
2704.200000	6.1838e-13
2704.150000	6.18675e-13
2704.100000	6.18969e-13
2704.050000	6.19264e-13
2704.000000	6.19559e-13
2703.950000	6.19854e-13
2703.900000	6.20149e-13
2703.850000	6.20445e-13
2703.800000	6.2074e-13
2703.750000	6.21036e-13
2703.700000	6.21332e-13
2703.650000	6.21627e-13
2703.600000	6.21923e-13
2703.550000	6.2222e-13
2703.500000	6.22516e-13
2703.450000	6.22812e-13
2703.400000	6.23109e-13
2703.350000	6.23406e-13
2703.300000	6.23703e-13
2703.250000	6.24e-13
2703.200000	6.24297e-13
2703.150000	6.24594e-13
2703.100000	6.24892e-13
2703.050000	6.25189e-13
2703.000000	6.25487e-13
2702.950000	6.25785e-13
2702.900000	6.26083e-13
2702.850000	6.26381e-13
2702.800000	6.26679e-13
2702.750000	6.26978e-13
2702.700000	6.27276e-13
2702.650000	6.27575e-13
2702.600000	6.27874e-13
2702.550000	6.28173e-13
2702.500000	6.28472e-13
2702.450000	6.28771e-13
2702.400000	6.29071e-13
2702.350000	6.2937e-13
2702.300000	6.2967e-13
2702.250000	6.2997e-13
2702.200000	6.3027e-13
2702.150000	6.3057e-13
2702.100000	6.3087e-13
2702.050000	6.31171e-13
2702.000000	6.31471e-13
2701.950000	6.31772e-13
2701.900000	6.32073e-13
2701.850000	6.32374e-13
2701.800000	6.32675e-13
2701.750000	6.32976e-13
2701.700000	6.33278e-13
2701.650000	6.33579e-13
2701.600000	6.33881e-13
2701.550000	6.34183e-13
2701.500000	6.34485e-13
2701.450000	6.34787e-13
2701.400000	6.35089e-13
2701.350000	6.35392e-13
2701.300000	6.35694e-13
2701.250000	6.35997e-13
2701.200000	6.363e-13
2701.150000	6.36603e-13
2701.100000	6.36906e-13
2701.050000	6.3721e-13
2701.000000	6.37513e-13
2700.950000	6.37817e-13
2700.900000	6.3812e-13
2700.850000	6.38424e-13
2700.800000	6.38728e-13
2700.750000	6.39032e-13
2700.700000	6.39337e-13
2700.650000	6.39641e-13
2700.600000	6.39946e-13
2700.550000	6.40251e-13
2700.500000	6.40556e-13
2700.450000	6.40861e-13
2700.400000	6.41166e-13
2700.350000	6.41471e-13
2700.300000	6.41777e-13
2700.250000	6.42082e-13
2700.200000	6.42388e-13
2700.150000	6.42694e-13
2700.100000	6.43e-13
2700.050000	6.43306e-13
2700.000000	6.43613e-13
2699.950000	6.43919e-13
2699.900000	6.44226e-13
2699.850000	6.44532e-13
2699.800000	6.44839e-13
2699.750000	6.45147e-13
2699.700000	6.45454e-13
2699.650000	6.45761e-13
2699.600000	6.46069e-13
2699.550000	6.46376e-13
2699.500000	6.46684e-13
2699.450000	6.46992e-13
2699.400000	6.473e-13
2699.350000	6.47608e-13
2699.300000	6.47917e-13
2699.250000	6.48225e-13
2699.200000	6.48534e-13
2699.150000	6.48843e-13
2699.100000	6.49152e-13
2699.050000	6.49461e-13
2699.000000	6.4977e-13
2698.950000	6.5008e-13
2698.900000	6.50389e-13
2698.850000	6.50699e-13
2698.800000	6.51009e-13
2698.750000	6.51319e-13
2698.700000	6.51629e-13
2698.650000	6.5194e-13
2698.600000	6.5225e-13
2698.550000	6.52561e-13
2698.500000	6.52871e-13
2698.450000	6.53182e-13
2698.400000	6.53493e-13
2698.350000	6.53805e-13
2698.300000	6.54116e-13
2698.250000	6.54427e-13
2698.200000	6.54739e-13
2698.150000	6.55051e-13
2698.100000	6.55363e-13
2698.050000	6.55675e-13
2698.000000	6.55987e-13
2697.950000	6.563e-13
2697.900000	6.56612e-13
2697.850000	6.56925e-13
2697.800000	6.57238e-13
2697.750000	6.57551e-13
2697.700000	6.57864e-13
2697.650000	6.58177e-13
2697.600000	6.58491e-13
2697.550000	6.58804e-13
2697.500000	6.59118e-13
2697.450000	6.59432e-13
2697.400000	6.59746e-13
2697.350000	6.6006e-13
2697.300000	6.60374e-13
2697.250000	6.60689e-13
2697.200000	6.61003e-13
2697.150000	6.61318e-13
2697.100000	6.61633e-13
2697.050000	6.61948e-13
2697.000000	6.62263e-13
2696.950000	6.62579e-13
2696.900000	6.62894e-13
2696.850000	6.6321e-13
2696.800000	6.63526e-13
2696.750000	6.63842e-13
2696.700000	6.64158e-13
2696.650000	6.64474e-13
2696.600000	6.64791e-13
2696.550000	6.65107e-13
2696.500000	6.65424e-13
2696.450000	6.65741e-13
2696.400000	6.66058e-13
2696.350000	6.66375e-13
2696.300000	6.66693e-13
2696.250000	6.6701e-13
2696.200000	6.67328e-13
2696.150000	6.67645e-13
2696.100000	6.67963e-13
2696.050000	6.68281e-13
2696.000000	6.686e-13
2695.950000	6.68918e-13
2695.900000	6.69237e-13
2695.850000	6.69555e-13
2695.800000	6.69874e-13
2695.750000	6.70193e-13
2695.700000	6.70512e-13
2695.650000	6.70832e-13
2695.600000	6.71151e-13
2695.550000	6.71471e-13
2695.500000	6.71791e-13
2695.450000	6.72111e-13
2695.400000	6.72431e-13
2695.350000	6.72751e-13
2695.300000	6.73071e-13
2695.250000	6.73392e-13
2695.200000	6.73712e-13
2695.150000	6.74033e-13
2695.100000	6.74354e-13
2695.050000	6.74675e-13
2695.000000	6.74997e-13
2694.950000	6.75318e-13
2694.900000	6.7564e-13
2694.850000	6.75961e-13
2694.800000	6.76283e-13
2694.750000	6.76605e-13
2694.700000	6.76928e-13
2694.650000	6.7725e-13
2694.600000	6.77573e-13
2694.550000	6.77895e-13
2694.500000	6.78218e-13
2694.450000	6.78541e-13
2694.400000	6.78864e-13
2694.350000	6.79187e-13
2694.300000	6.79511e-13
2694.250000	6.79834e-13
2694.200000	6.80158e-13
2694.150000	6.80482e-13
2694.100000	6.80806e-13
2694.050000	6.8113e-13
2694.000000	6.81455e-13
2693.950000	6.81779e-13
2693.900000	6.82104e-13
2693.850000	6.82429e-13
2693.800000	6.82754e-13
2693.750000	6.83079e-13
2693.700000	6.83404e-13
2693.650000	6.8373e-13
2693.600000	6.84055e-13
2693.550000	6.84381e-13
2693.500000	6.84707e-13
2693.450000	6.85033e-13
2693.400000	6.85359e-13
2693.350000	6.85686e-13
2693.300000	6.86012e-13
2693.250000	6.86339e-13
2693.200000	6.86666e-13
2693.150000	6.86993e-13
2693.100000	6.8732e-13
2693.050000	6.87647e-13
2693.000000	6.87975e-13
2692.950000	6.88302e-13
2692.900000	6.8863e-13
2692.850000	6.88958e-13
2692.800000	6.89286e-13
2692.750000	6.89614e-13
2692.700000	6.89943e-13
2692.650000	6.90271e-13
2692.600000	6.906e-13
2692.550000	6.90929e-13
2692.500000	6.91258e-13
2692.450000	6.91587e-13
2692.400000	6.91917e-13
2692.350000	6.92246e-13
2692.300000	6.92576e-13
2692.250000	6.92906e-13
2692.200000	6.93236e-13
2692.150000	6.93566e-13
2692.100000	6.93896e-13
2692.050000	6.94226e-13
2692.000000	6.94557e-13
2691.950000	6.94888e-13
2691.900000	6.95219e-13
2691.850000	6.9555e-13
2691.800000	6.95881e-13
2691.750000	6.96212e-13
2691.700000	6.96544e-13
2691.650000	6.96876e-13
2691.600000	6.97208e-13
2691.550000	6.9754e-13
2691.500000	6.97872e-13
2691.450000	6.98204e-13
2691.400000	6.98537e-13
2691.350000	6.98869e-13
2691.300000	6.99202e-13
2691.250000	6.99535e-13
2691.200000	6.99868e-13
2691.150000	7.00201e-13
2691.100000	7.00535e-13
2691.050000	7.00868e-13
2691.000000	7.01202e-13
2690.950000	7.01536e-13
2690.900000	7.0187e-13
2690.850000	7.02205e-13
2690.800000	7.02539e-13
2690.750000	7.02873e-13
2690.700000	7.03208e-13
2690.650000	7.03543e-13
2690.600000	7.03878e-13
2690.550000	7.04213e-13
2690.500000	7.04549e-13
2690.450000	7.04884e-13
2690.400000	7.0522e-13
2690.350000	7.05556e-13
2690.300000	7.05892e-13
2690.250000	7.06228e-13
2690.200000	7.06564e-13
2690.150000	7.06901e-13
2690.100000	7.07237e-13
2690.050000	7.07574e-13
2690.000000	7.07911e-13
2689.950000	7.08248e-13
2689.900000	7.08586e-13
2689.850000	7.08923e-13
2689.800000	7.09261e-13
2689.750000	7.09598e-13
2689.700000	7.09936e-13
2689.650000	7.10274e-13
2689.600000	7.10613e-13
2689.550000	7.10951e-13
2689.500000	7.1129e-13
2689.450000	7.11628e-13
2689.400000	7.11967e-13
2689.350000	7.12306e-13
2689.300000	7.12645e-13
2689.250000	7.12985e-13
2689.200000	7.13324e-13
2689.150000	7.13664e-13
2689.100000	7.14004e-13
2689.050000	7.14344e-13
2689.000000	7.14684e-13
2688.950000	7.15024e-13
2688.900000	7.15365e-13
2688.850000	7.15706e-13
2688.800000	7.16046e-13
2688.750000	7.16387e-13
2688.700000	7.16729e-13
2688.650000	7.1707e-13
2688.600000	7.17411e-13
2688.550000	7.17753e-13
2688.500000	7.18095e-13
2688.450000	7.18437e-13
2688.400000	7.18779e-13
2688.350000	7.19121e-13
2688.300000	7.19464e-13
2688.250000	7.19806e-13
2688.200000	7.20149e-13
2688.150000	7.20492e-13
2688.100000	7.20835e-13
2688.050000	7.21179e-13
2688.000000	7.21522e-13
2687.950000	7.21866e-13
2687.900000	7.22209e-13
2687.850000	7.22553e-13
2687.800000	7.22897e-13
2687.750000	7.23242e-13
2687.700000	7.23586e-13
2687.650000	7.23931e-13
2687.600000	7.24275e-13
2687.550000	7.2462e-13
2687.500000	7.24965e-13
2687.450000	7.25311e-13
2687.400000	7.25656e-13
2687.350000	7.26002e-13
2687.300000	7.26347e-13
2687.250000	7.26693e-13
2687.200000	7.27039e-13
2687.150000	7.27386e-13
2687.100000	7.27732e-13
2687.050000	7.28078e-13
2687.000000	7.28425e-13
2686.950000	7.28772e-13
2686.900000	7.29119e-13
2686.850000	7.29466e-13
2686.800000	7.29814e-13
2686.750000	7.30161e-13
2686.700000	7.30509e-13
2686.650000	7.30857e-13
2686.600000	7.31205e-13
2686.550000	7.31553e-13
2686.500000	7.31902e-13
2686.450000	7.3225e-13
2686.400000	7.32599e-13
2686.350000	7.32948e-13
2686.300000	7.33297e-13
2686.250000	7.33646e-13
2686.200000	7.33995e-13
2686.150000	7.34345e-13
2686.100000	7.34695e-13
2686.050000	7.35044e-13
2686.000000	7.35394e-13
2685.950000	7.35745e-13
2685.900000	7.36095e-13
2685.850000	7.36446e-13
2685.800000	7.36796e-13
2685.750000	7.37147e-13
2685.700000	7.37498e-13
2685.650000	7.37849e-13
2685.600000	7.38201e-13
2685.550000	7.38552e-13
2685.500000	7.38904e-13
2685.450000	7.39256e-13
2685.400000	7.39608e-13
2685.350000	7.3996e-13
2685.300000	7.40313e-13
2685.250000	7.40665e-13
2685.200000	7.41018e-13
2685.150000	7.41371e-13
2685.100000	7.41724e-13
2685.050000	7.42077e-13
2685.000000	7.4243e-13
2684.950000	7.42784e-13
2684.900000	7.43138e-13
2684.850000	7.43492e-13
2684.800000	7.43846e-13
2684.750000	7.442e-13
2684.700000	7.44554e-13
2684.650000	7.44909e-13
2684.600000	7.45264e-13
2684.550000	7.45619e-13
2684.500000	7.45974e-13
2684.450000	7.46329e-13
2684.400000	7.46684e-13
2684.350000	7.4704e-13
2684.300000	7.47396e-13
2684.250000	7.47752e-13
2684.200000	7.48108e-13
2684.150000	7.48464e-13
2684.100000	7.4882e-13
2684.050000	7.49177e-13
2684.000000	7.49534e-13
2683.950000	7.49891e-13
2683.900000	7.50248e-13
2683.850000	7.50605e-13
2683.800000	7.50963e-13
2683.750000	7.5132e-13
2683.700000	7.51678e-13
2683.650000	7.52036e-13
2683.600000	7.52394e-13
2683.550000	7.52752e-13
2683.500000	7.53111e-13
2683.450000	7.53469e-13
2683.400000	7.53828e-13
2683.350000	7.54187e-13
2683.300000	7.54546e-13
2683.250000	7.54906e-13
2683.200000	7.55265e-13
2683.150000	7.55625e-13
2683.100000	7.55985e-13
2683.050000	7.56345e-13
2683.000000	7.56705e-13
2682.950000	7.57065e-13
2682.900000	7.57426e-13
2682.850000	7.57787e-13
2682.800000	7.58147e-13
2682.750000	7.58508e-13
2682.700000	7.5887e-13
2682.650000	7.59231e-13
2682.600000	7.59593e-13
2682.550000	7.59954e-13
2682.500000	7.60316e-13
2682.450000	7.60678e-13
2682.400000	7.61041e-13
2682.350000	7.61403e-13
2682.300000	7.61766e-13
2682.250000	7.62128e-13
2682.200000	7.62491e-13
2682.150000	7.62854e-13
2682.100000	7.63218e-13
2682.050000	7.63581e-13
2682.000000	7.63945e-13
2681.950000	7.64309e-13
2681.900000	7.64673e-13
2681.850000	7.65037e-13
2681.800000	7.65401e-13
2681.750000	7.65766e-13
2681.700000	7.6613e-13
2681.650000	7.66495e-13
2681.600000	7.6686e-13
2681.550000	7.67225e-13
2681.500000	7.67591e-13
2681.450000	7.67956e-13
2681.400000	7.68322e-13
2681.350000	7.68688e-13
2681.300000	7.69054e-13
2681.250000	7.6942e-13
2681.200000	7.69787e-13
2681.150000	7.70153e-13
2681.100000	7.7052e-13
2681.050000	7.70887e-13
2681.000000	7.71254e-13
2680.950000	7.71621e-13
2680.900000	7.71989e-13
2680.850000	7.72356e-13
2680.800000	7.72724e-13
2680.750000	7.73092e-13
2680.700000	7.7346e-13
2680.650000	7.73829e-13
2680.600000	7.74197e-13
2680.550000	7.74566e-13
2680.500000	7.74935e-13
2680.450000	7.75304e-13
2680.400000	7.75673e-13
2680.350000	7.76042e-13
2680.300000	7.76412e-13
2680.250000	7.76782e-13
2680.200000	7.77152e-13
2680.150000	7.77522e-13
2680.100000	7.77892e-13
2680.050000	7.78262e-13
2680.000000	7.78633e-13
2679.950000	7.79004e-13
2679.900000	7.79375e-13
2679.850000	7.79746e-13
2679.800000	7.80117e-13
2679.750000	7.80489e-13
2679.700000	7.8086e-13
2679.650000	7.81232e-13
2679.600000	7.81604e-13
2679.550000	7.81977e-13
2679.500000	7.82349e-13
2679.450000	7.82722e-13
2679.400000	7.83094e-13
2679.350000	7.83467e-13
2679.300000	7.8384e-13
2679.250000	7.84214e-13
2679.200000	7.84587e-13
2679.150000	7.84961e-13
2679.100000	7.85334e-13
2679.050000	7.85708e-13
2679.000000	7.86083e-13
2678.950000	7.86457e-13
2678.900000	7.86832e-13
2678.850000	7.87206e-13
2678.800000	7.87581e-13
2678.750000	7.87956e-13
2678.700000	7.88331e-13
2678.650000	7.88707e-13
2678.600000	7.89082e-13
2678.550000	7.89458e-13
2678.500000	7.89834e-13
2678.450000	7.9021e-13
2678.400000	7.90587e-13
2678.350000	7.90963e-13
2678.300000	7.9134e-13
2678.250000	7.91717e-13
2678.200000	7.92094e-13
2678.150000	7.92471e-13
2678.100000	7.92848e-13
2678.050000	7.93226e-13
2678.000000	7.93604e-13
2677.950000	7.93981e-13
2677.900000	7.9436e-13
2677.850000	7.94738e-13
2677.800000	7.95116e-13
2677.750000	7.95495e-13
2677.700000	7.95874e-13
2677.650000	7.96253e-13
2677.600000	7.96632e-13
2677.550000	7.97011e-13
2677.500000	7.97391e-13
2677.450000	7.97771e-13
2677.400000	7.98151e-13
2677.350000	7.98531e-13
2677.300000	7.98911e-13
2677.250000	7.99291e-13
2677.200000	7.99672e-13
2677.150000	8.00053e-13
2677.100000	8.00434e-13
2677.050000	8.00815e-13
2677.000000	8.01196e-13
2676.950000	8.01578e-13
2676.900000	8.0196e-13
2676.850000	8.02342e-13
2676.800000	8.02724e-13
2676.750000	8.03106e-13
2676.700000	8.03488e-13
2676.650000	8.03871e-13
2676.600000	8.04254e-13
2676.550000	8.04637e-13
2676.500000	8.0502e-13
2676.450000	8.05403e-13
2676.400000	8.05787e-13
2676.350000	8.06171e-13
2676.300000	8.06555e-13
2676.250000	8.06939e-13
2676.200000	8.07323e-13
2676.150000	8.07707e-13
2676.100000	8.08092e-13
2676.050000	8.08477e-13
2676.000000	8.08862e-13
2675.950000	8.09247e-13
2675.900000	8.09633e-13
2675.850000	8.10018e-13
2675.800000	8.10404e-13
2675.750000	8.1079e-13
2675.700000	8.11176e-13
2675.650000	8.11562e-13
2675.600000	8.11949e-13
2675.550000	8.12335e-13
2675.500000	8.12722e-13
2675.450000	8.13109e-13
2675.400000	8.13496e-13
2675.350000	8.13884e-13
2675.300000	8.14271e-13
2675.250000	8.14659e-13
2675.200000	8.15047e-13
2675.150000	8.15435e-13
2675.100000	8.15824e-13
2675.050000	8.16212e-13
2675.000000	8.16601e-13
2674.950000	8.1699e-13
2674.900000	8.17379e-13
2674.850000	8.17768e-13
2674.800000	8.18157e-13
2674.750000	8.18547e-13
2674.700000	8.18937e-13
2674.650000	8.19327e-13
2674.600000	8.19717e-13
2674.550000	8.20107e-13
2674.500000	8.20498e-13
2674.450000	8.20889e-13
2674.400000	8.2128e-13
2674.350000	8.21671e-13
2674.300000	8.22062e-13
2674.250000	8.22453e-13
2674.200000	8.22845e-13
2674.150000	8.23237e-13
2674.100000	8.23629e-13
2674.050000	8.24021e-13
2674.000000	8.24414e-13
2673.950000	8.24806e-13
2673.900000	8.25199e-13
2673.850000	8.25592e-13
2673.800000	8.25985e-13
2673.750000	8.26379e-13
2673.700000	8.26772e-13
2673.650000	8.27166e-13
2673.600000	8.2756e-13
2673.550000	8.27954e-13
2673.500000	8.28348e-13
2673.450000	8.28743e-13
2673.400000	8.29137e-13
2673.350000	8.29532e-13
2673.300000	8.29927e-13
2673.250000	8.30322e-13
2673.200000	8.30718e-13
2673.150000	8.31113e-13
2673.100000	8.31509e-13
2673.050000	8.31905e-13
2673.000000	8.32301e-13
2672.950000	8.32698e-13
2672.900000	8.33094e-13
2672.850000	8.33491e-13
2672.800000	8.33888e-13
2672.750000	8.34285e-13
2672.700000	8.34682e-13
2672.650000	8.3508e-13
2672.600000	8.35477e-13
2672.550000	8.35875e-13
2672.500000	8.36273e-13
2672.450000	8.36672e-13
2672.400000	8.3707e-13
2672.350000	8.37469e-13
2672.300000	8.37868e-13
2672.250000	8.38267e-13
2672.200000	8.38666e-13
2672.150000	8.39065e-13
2672.100000	8.39465e-13
2672.050000	8.39864e-13
2672.000000	8.40264e-13
2671.950000	8.40665e-13
2671.900000	8.41065e-13
2671.850000	8.41465e-13
2671.800000	8.41866e-13
2671.750000	8.42267e-13
2671.700000	8.42668e-13
2671.650000	8.43069e-13
2671.600000	8.43471e-13
2671.550000	8.43873e-13
2671.500000	8.44275e-13
2671.450000	8.44677e-13
2671.400000	8.45079e-13
2671.350000	8.45481e-13
2671.300000	8.45884e-13
2671.250000	8.46287e-13
2671.200000	8.4669e-13
2671.150000	8.47093e-13
2671.100000	8.47496e-13
2671.050000	8.479e-13
2671.000000	8.48304e-13
2670.950000	8.48708e-13
2670.900000	8.49112e-13
2670.850000	8.49516e-13
2670.800000	8.49921e-13
2670.750000	8.50326e-13
2670.700000	8.5073e-13
2670.650000	8.51136e-13
2670.600000	8.51541e-13
2670.550000	8.51946e-13
2670.500000	8.52352e-13
2670.450000	8.52758e-13
2670.400000	8.53164e-13
2670.350000	8.5357e-13
2670.300000	8.53977e-13
2670.250000	8.54384e-13
2670.200000	8.5479e-13
2670.150000	8.55198e-13
2670.100000	8.55605e-13
2670.050000	8.56012e-13
2670.000000	8.5642e-13
2669.950000	8.56828e-13
2669.900000	8.57236e-13
2669.850000	8.57644e-13
2669.800000	8.58052e-13
2669.750000	8.58461e-13
2669.700000	8.5887e-13
2669.650000	8.59279e-13
2669.600000	8.59688e-13
2669.550000	8.60097e-13
2669.500000	8.60507e-13
2669.450000	8.60917e-13
2669.400000	8.61327e-13
2669.350000	8.61737e-13
2669.300000	8.62147e-13
2669.250000	8.62558e-13
2669.200000	8.62969e-13
2669.150000	8.6338e-13
2669.100000	8.63791e-13
2669.050000	8.64202e-13
2669.000000	8.64614e-13
2668.950000	8.65026e-13
2668.900000	8.65437e-13
2668.850000	8.6585e-13
2668.800000	8.66262e-13
2668.750000	8.66674e-13
2668.700000	8.67087e-13
2668.650000	8.675e-13
2668.600000	8.67913e-13
2668.550000	8.68327e-13
2668.500000	8.6874e-13
2668.450000	8.69154e-13
2668.400000	8.69568e-13
2668.350000	8.69982e-13
2668.300000	8.70396e-13
2668.250000	8.70811e-13
2668.200000	8.71225e-13
2668.150000	8.7164e-13
2668.100000	8.72055e-13
2668.050000	8.72471e-13
2668.000000	8.72886e-13
2667.950000	8.73302e-13
2667.900000	8.73718e-13
2667.850000	8.74134e-13
2667.800000	8.7455e-13
2667.750000	8.74966e-13
2667.700000	8.75383e-13
2667.650000	8.758e-13
2667.600000	8.76217e-13
2667.550000	8.76634e-13
2667.500000	8.77052e-13
2667.450000	8.77469e-13
2667.400000	8.77887e-13
2667.350000	8.78305e-13
2667.300000	8.78724e-13
2667.250000	8.79142e-13
2667.200000	8.79561e-13
2667.150000	8.7998e-13
2667.100000	8.80399e-13
2667.050000	8.80818e-13
2667.000000	8.81237e-13
2666.950000	8.81657e-13
2666.900000	8.82077e-13
2666.850000	8.82497e-13
2666.800000	8.82917e-13
2666.750000	8.83338e-13
2666.700000	8.83758e-13
2666.650000	8.84179e-13
2666.600000	8.846e-13
2666.550000	8.85022e-13
2666.500000	8.85443e-13
2666.450000	8.85865e-13
2666.400000	8.86287e-13
2666.350000	8.86709e-13
2666.300000	8.87131e-13
2666.250000	8.87553e-13
2666.200000	8.87976e-13
2666.150000	8.88399e-13
2666.100000	8.88822e-13
2666.050000	8.89245e-13
2666.000000	8.89669e-13
2665.950000	8.90092e-13
2665.900000	8.90516e-13
2665.850000	8.9094e-13
2665.800000	8.91365e-13
2665.750000	8.91789e-13
2665.700000	8.92214e-13
2665.650000	8.92639e-13
2665.600000	8.93064e-13
2665.550000	8.93489e-13
2665.500000	8.93915e-13
2665.450000	8.9434e-13
2665.400000	8.94766e-13
2665.350000	8.95192e-13
2665.300000	8.95619e-13
2665.250000	8.96045e-13
2665.200000	8.96472e-13
2665.150000	8.96899e-13
2665.100000	8.97326e-13
2665.050000	8.97753e-13
2665.000000	8.98181e-13
2664.950000	8.98608e-13
2664.900000	8.99036e-13
2664.850000	8.99464e-13
2664.800000	8.99893e-13
2664.750000	9.00321e-13
2664.700000	9.0075e-13
2664.650000	9.01179e-13
2664.600000	9.01608e-13
2664.550000	9.02038e-13
2664.500000	9.02467e-13
2664.450000	9.02897e-13
2664.400000	9.03327e-13
2664.350000	9.03757e-13
2664.300000	9.04187e-13
2664.250000	9.04618e-13
2664.200000	9.05049e-13
2664.150000	9.0548e-13
2664.100000	9.05911e-13
2664.050000	9.06342e-13
2664.000000	9.06774e-13
2663.950000	9.07206e-13
2663.900000	9.07638e-13
2663.850000	9.0807e-13
2663.800000	9.08503e-13
2663.750000	9.08935e-13
2663.700000	9.09368e-13
2663.650000	9.09801e-13
2663.600000	9.10234e-13
2663.550000	9.10668e-13
2663.500000	9.11101e-13
2663.450000	9.11535e-13
2663.400000	9.11969e-13
2663.350000	9.12404e-13
2663.300000	9.12838e-13
2663.250000	9.13273e-13
2663.200000	9.13708e-13
2663.150000	9.14143e-13
2663.100000	9.14578e-13
2663.050000	9.15014e-13
2663.000000	9.1545e-13
2662.950000	9.15886e-13
2662.900000	9.16322e-13
2662.850000	9.16758e-13
2662.800000	9.17195e-13
2662.750000	9.17631e-13
2662.700000	9.18068e-13
2662.650000	9.18506e-13
2662.600000	9.18943e-13
2662.550000	9.19381e-13
2662.500000	9.19818e-13
2662.450000	9.20257e-13
2662.400000	9.20695e-13
2662.350000	9.21133e-13
2662.300000	9.21572e-13
2662.250000	9.22011e-13
2662.200000	9.2245e-13
2662.150000	9.22889e-13
2662.100000	9.23329e-13
2662.050000	9.23768e-13
2662.000000	9.24208e-13
2661.950000	9.24648e-13
2661.900000	9.25089e-13
2661.850000	9.25529e-13
2661.800000	9.2597e-13
2661.750000	9.26411e-13
2661.700000	9.26852e-13
2661.650000	9.27293e-13
2661.600000	9.27735e-13
2661.550000	9.28177e-13
2661.500000	9.28619e-13
2661.450000	9.29061e-13
2661.400000	9.29504e-13
2661.350000	9.29946e-13
2661.300000	9.30389e-13
2661.250000	9.30832e-13
2661.200000	9.31275e-13
2661.150000	9.31719e-13
2661.100000	9.32163e-13
2661.050000	9.32606e-13
2661.000000	9.33051e-13
2660.950000	9.33495e-13
2660.900000	9.33939e-13
2660.850000	9.34384e-13
2660.800000	9.34829e-13
2660.750000	9.35274e-13
2660.700000	9.3572e-13
2660.650000	9.36165e-13
2660.600000	9.36611e-13
2660.550000	9.37057e-13
2660.500000	9.37503e-13
2660.450000	9.3795e-13
2660.400000	9.38397e-13
2660.350000	9.38843e-13
2660.300000	9.39291e-13
2660.250000	9.39738e-13
2660.200000	9.40185e-13
2660.150000	9.40633e-13
2660.100000	9.41081e-13
2660.050000	9.41529e-13
2660.000000	9.41978e-13
2659.950000	9.42426e-13
2659.900000	9.42875e-13
2659.850000	9.43324e-13
2659.800000	9.43773e-13
2659.750000	9.44223e-13
2659.700000	9.44672e-13
2659.650000	9.45122e-13
2659.600000	9.45572e-13
2659.550000	9.46023e-13
2659.500000	9.46473e-13
2659.450000	9.46924e-13
2659.400000	9.47375e-13
2659.350000	9.47826e-13
2659.300000	9.48277e-13
2659.250000	9.48729e-13
2659.200000	9.49181e-13
2659.150000	9.49633e-13
2659.100000	9.50085e-13
2659.050000	9.50537e-13
2659.000000	9.5099e-13
2658.950000	9.51443e-13
2658.900000	9.51896e-13
2658.850000	9.52349e-13
2658.800000	9.52803e-13
2658.750000	9.53257e-13
2658.700000	9.5371e-13
2658.650000	9.54165e-13
2658.600000	9.54619e-13
2658.550000	9.55074e-13
2658.500000	9.55528e-13
2658.450000	9.55983e-13
2658.400000	9.56439e-13
2658.350000	9.56894e-13
2658.300000	9.5735e-13
2658.250000	9.57806e-13
2658.200000	9.58262e-13
2658.150000	9.58718e-13
2658.100000	9.59175e-13
2658.050000	9.59632e-13
2658.000000	9.60089e-13
2657.950000	9.60546e-13
2657.900000	9.61003e-13
2657.850000	9.61461e-13
2657.800000	9.61919e-13
2657.750000	9.62377e-13
2657.700000	9.62835e-13
2657.650000	9.63294e-13
2657.600000	9.63752e-13
2657.550000	9.64211e-13
2657.500000	9.6467e-13
2657.450000	9.6513e-13
2657.400000	9.65589e-13
2657.350000	9.66049e-13
2657.300000	9.66509e-13
2657.250000	9.6697e-13
2657.200000	9.6743e-13
2657.150000	9.67891e-13
2657.100000	9.68352e-13
2657.050000	9.68813e-13
2657.000000	9.69274e-13
2656.950000	9.69736e-13
2656.900000	9.70198e-13
2656.850000	9.7066e-13
2656.800000	9.71122e-13
2656.750000	9.71584e-13
2656.700000	9.72047e-13
2656.650000	9.7251e-13
2656.600000	9.72973e-13
2656.550000	9.73436e-13
2656.500000	9.739e-13
2656.450000	9.74364e-13
2656.400000	9.74828e-13
2656.350000	9.75292e-13
2656.300000	9.75756e-13
2656.250000	9.76221e-13
2656.200000	9.76686e-13
2656.150000	9.77151e-13
2656.100000	9.77616e-13
2656.050000	9.78082e-13
2656.000000	9.78548e-13
2655.950000	9.79014e-13
2655.900000	9.7948e-13
2655.850000	9.79946e-13
2655.800000	9.80413e-13
2655.750000	9.8088e-13
2655.700000	9.81347e-13
2655.650000	9.81814e-13
2655.600000	9.82282e-13
2655.550000	9.8275e-13
2655.500000	9.83218e-13
2655.450000	9.83686e-13
2655.400000	9.84154e-13
2655.350000	9.84623e-13
2655.300000	9.85092e-13
2655.250000	9.85561e-13
2655.200000	9.8603e-13
2655.150000	9.865e-13
2655.100000	9.8697e-13
2655.050000	9.8744e-13
2655.000000	9.8791e-13
2654.950000	9.88381e-13
2654.900000	9.88851e-13
2654.850000	9.89322e-13
2654.800000	9.89793e-13
2654.750000	9.90265e-13
2654.700000	9.90736e-13
2654.650000	9.91208e-13
2654.600000	9.9168e-13
2654.550000	9.92152e-13
2654.500000	9.92625e-13
2654.450000	9.93097e-13
2654.400000	9.9357e-13
2654.350000	9.94044e-13
2654.300000	9.94517e-13
2654.250000	9.94991e-13
2654.200000	9.95464e-13
2654.150000	9.95938e-13
2654.100000	9.96413e-13
2654.050000	9.96887e-13
2654.000000	9.97362e-13
2653.950000	9.97837e-13
2653.900000	9.98312e-13
2653.850000	9.98787e-13
2653.800000	9.99263e-13
2653.750000	9.99739e-13
2653.700000	1.00022e-12
2653.650000	1.00069e-12
2653.600000	1.00117e-12
2653.550000	1.00164e-12
2653.500000	1.00212e-12
2653.450000	1.0026e-12
2653.400000	1.00308e-12
2653.350000	1.00355e-12
2653.300000	1.00403e-12
2653.250000	1.00451e-12
2653.200000	1.00499e-12
2653.150000	1.00547e-12
2653.100000	1.00595e-12
2653.050000	1.00642e-12
2653.000000	1.0069e-12
2652.950000	1.00738e-12
2652.900000	1.00786e-12
2652.850000	1.00834e-12
2652.800000	1.00882e-12
2652.750000	1.0093e-12
2652.700000	1.00978e-12
2652.650000	1.01027e-12
2652.600000	1.01075e-12
2652.550000	1.01123e-12
2652.500000	1.01171e-12
2652.450000	1.01219e-12
2652.400000	1.01267e-12
2652.350000	1.01316e-12
2652.300000	1.01364e-12
2652.250000	1.01412e-12
2652.200000	1.0146e-12
2652.150000	1.01509e-12
2652.100000	1.01557e-12
2652.050000	1.01605e-12
2652.000000	1.01654e-12
2651.950000	1.01702e-12
2651.900000	1.01751e-12
2651.850000	1.01799e-12
2651.800000	1.01848e-12
2651.750000	1.01896e-12
2651.700000	1.01945e-12
2651.650000	1.01993e-12
2651.600000	1.02042e-12
2651.550000	1.0209e-12
2651.500000	1.02139e-12
2651.450000	1.02188e-12
2651.400000	1.02236e-12
2651.350000	1.02285e-12
2651.300000	1.02334e-12
2651.250000	1.02382e-12
2651.200000	1.02431e-12
2651.150000	1.0248e-12
2651.100000	1.02529e-12
2651.050000	1.02577e-12
2651.000000	1.02626e-12
2650.950000	1.02675e-12
2650.900000	1.02724e-12
2650.850000	1.02773e-12
2650.800000	1.02822e-12
2650.750000	1.02871e-12
2650.700000	1.0292e-12
2650.650000	1.02969e-12
2650.600000	1.03018e-12
2650.550000	1.03067e-12
2650.500000	1.03116e-12
2650.450000	1.03165e-12
2650.400000	1.03214e-12
2650.350000	1.03264e-12
2650.300000	1.03313e-12
2650.250000	1.03362e-12
2650.200000	1.03411e-12
2650.150000	1.0346e-12
2650.100000	1.0351e-12
2650.050000	1.03559e-12
2650.000000	1.03608e-12
2649.950000	1.03658e-12
2649.900000	1.03707e-12
2649.850000	1.03756e-12
2649.800000	1.03806e-12
2649.750000	1.03855e-12
2649.700000	1.03905e-12
2649.650000	1.03954e-12
2649.600000	1.04004e-12
2649.550000	1.04053e-12
2649.500000	1.04103e-12
2649.450000	1.04152e-12
2649.400000	1.04202e-12
2649.350000	1.04251e-12
2649.300000	1.04301e-12
2649.250000	1.04351e-12
2649.200000	1.044e-12
2649.150000	1.0445e-12
2649.100000	1.045e-12
2649.050000	1.0455e-12
2649.000000	1.04599e-12
2648.950000	1.04649e-12
2648.900000	1.04699e-12
2648.850000	1.04749e-12
2648.800000	1.04799e-12
2648.750000	1.04849e-12
2648.700000	1.04899e-12
2648.650000	1.04949e-12
2648.600000	1.04999e-12
2648.550000	1.05049e-12
2648.500000	1.05099e-12
2648.450000	1.05149e-12
2648.400000	1.05199e-12
2648.350000	1.05249e-12
2648.300000	1.05299e-12
2648.250000	1.05349e-12
2648.200000	1.05399e-12
2648.150000	1.0545e-12
2648.100000	1.055e-12
2648.050000	1.0555e-12
2648.000000	1.056e-12
2647.950000	1.05651e-12
2647.900000	1.05701e-12
2647.850000	1.05751e-12
2647.800000	1.05802e-12
2647.750000	1.05852e-12
2647.700000	1.05902e-12
2647.650000	1.05953e-12
2647.600000	1.06003e-12
2647.550000	1.06054e-12
2647.500000	1.06104e-12
2647.450000	1.06155e-12
2647.400000	1.06205e-12
2647.350000	1.06256e-12
2647.300000	1.06306e-12
2647.250000	1.06357e-12
2647.200000	1.06408e-12
2647.150000	1.06458e-12
2647.100000	1.06509e-12
2647.050000	1.0656e-12
2647.000000	1.06611e-12
2646.950000	1.06661e-12
2646.900000	1.06712e-12
2646.850000	1.06763e-12
2646.800000	1.06814e-12
2646.750000	1.06865e-12
2646.700000	1.06916e-12
2646.650000	1.06966e-12
2646.600000	1.07017e-12
2646.550000	1.07068e-12
2646.500000	1.07119e-12
2646.450000	1.0717e-12
2646.400000	1.07221e-12
2646.350000	1.07272e-12
2646.300000	1.07324e-12
2646.250000	1.07375e-12
2646.200000	1.07426e-12
2646.150000	1.07477e-12
2646.100000	1.07528e-12
2646.050000	1.07579e-12
2646.000000	1.07631e-12
2645.950000	1.07682e-12
2645.900000	1.07733e-12
2645.850000	1.07784e-12
2645.800000	1.07836e-12
2645.750000	1.07887e-12
2645.700000	1.07938e-12
2645.650000	1.0799e-12
2645.600000	1.08041e-12
2645.550000	1.08093e-12
2645.500000	1.08144e-12
2645.450000	1.08196e-12
2645.400000	1.08247e-12
2645.350000	1.08299e-12
2645.300000	1.0835e-12
2645.250000	1.08402e-12
2645.200000	1.08454e-12
2645.150000	1.08505e-12
2645.100000	1.08557e-12
2645.050000	1.08609e-12
2645.000000	1.0866e-12
2644.950000	1.08712e-12
2644.900000	1.08764e-12
2644.850000	1.08816e-12
2644.800000	1.08867e-12
2644.750000	1.08919e-12
2644.700000	1.08971e-12
2644.650000	1.09023e-12
2644.600000	1.09075e-12
2644.550000	1.09127e-12
2644.500000	1.09179e-12
2644.450000	1.09231e-12
2644.400000	1.09283e-12
2644.350000	1.09335e-12
2644.300000	1.09387e-12
2644.250000	1.09439e-12
2644.200000	1.09491e-12
2644.150000	1.09543e-12
2644.100000	1.09596e-12
2644.050000	1.09648e-12
2644.000000	1.097e-12
2643.950000	1.09752e-12
2643.900000	1.09804e-12
2643.850000	1.09857e-12
2643.800000	1.09909e-12
2643.750000	1.09961e-12
2643.700000	1.10014e-12
2643.650000	1.10066e-12
2643.600000	1.10119e-12
2643.550000	1.10171e-12
2643.500000	1.10223e-12
2643.450000	1.10276e-12
2643.400000	1.10328e-12
2643.350000	1.10381e-12
2643.300000	1.10434e-12
2643.250000	1.10486e-12
2643.200000	1.10539e-12
2643.150000	1.10591e-12
2643.100000	1.10644e-12
2643.050000	1.10697e-12
2643.000000	1.10749e-12
2642.950000	1.10802e-12
2642.900000	1.10855e-12
2642.850000	1.10908e-12
2642.800000	1.10961e-12
2642.750000	1.11013e-12
2642.700000	1.11066e-12
2642.650000	1.11119e-12
2642.600000	1.11172e-12
2642.550000	1.11225e-12
2642.500000	1.11278e-12
2642.450000	1.11331e-12
2642.400000	1.11384e-12
2642.350000	1.11437e-12
2642.300000	1.1149e-12
2642.250000	1.11543e-12
2642.200000	1.11596e-12
2642.150000	1.11649e-12
2642.100000	1.11703e-12
2642.050000	1.11756e-12
2642.000000	1.11809e-12
2641.950000	1.11862e-12
2641.900000	1.11916e-12
2641.850000	1.11969e-12
2641.800000	1.12022e-12
2641.750000	1.12076e-12
2641.700000	1.12129e-12
2641.650000	1.12182e-12
2641.600000	1.12236e-12
2641.550000	1.12289e-12
2641.500000	1.12343e-12
2641.450000	1.12396e-12
2641.400000	1.1245e-12
2641.350000	1.12503e-12
2641.300000	1.12557e-12
2641.250000	1.1261e-12
2641.200000	1.12664e-12
2641.150000	1.12718e-12
2641.100000	1.12771e-12
2641.050000	1.12825e-12
2641.000000	1.12879e-12
2640.950000	1.12933e-12
2640.900000	1.12986e-12
2640.850000	1.1304e-12
2640.800000	1.13094e-12
2640.750000	1.13148e-12
2640.700000	1.13202e-12
2640.650000	1.13256e-12
2640.600000	1.1331e-12
2640.550000	1.13364e-12
2640.500000	1.13418e-12
2640.450000	1.13472e-12
2640.400000	1.13526e-12
2640.350000	1.1358e-12
2640.300000	1.13634e-12
2640.250000	1.13688e-12
2640.200000	1.13742e-12
2640.150000	1.13796e-12
2640.100000	1.1385e-12
2640.050000	1.13905e-12
2640.000000	1.13959e-12
2639.950000	1.14013e-12
2639.900000	1.14067e-12
2639.850000	1.14122e-12
2639.800000	1.14176e-12
2639.750000	1.1423e-12
2639.700000	1.14285e-12
2639.650000	1.14339e-12
2639.600000	1.14394e-12
2639.550000	1.14448e-12
2639.500000	1.14503e-12
2639.450000	1.14557e-12
2639.400000	1.14612e-12
2639.350000	1.14666e-12
2639.300000	1.14721e-12
2639.250000	1.14776e-12
2639.200000	1.1483e-12
2639.150000	1.14885e-12
2639.100000	1.1494e-12
2639.050000	1.14994e-12
2639.000000	1.15049e-12
2638.950000	1.15104e-12
2638.900000	1.15159e-12
2638.850000	1.15214e-12
2638.800000	1.15268e-12
2638.750000	1.15323e-12
2638.700000	1.15378e-12
2638.650000	1.15433e-12
2638.600000	1.15488e-12
2638.550000	1.15543e-12
2638.500000	1.15598e-12
2638.450000	1.15653e-12
2638.400000	1.15708e-12
2638.350000	1.15763e-12
2638.300000	1.15818e-12
2638.250000	1.15874e-12
2638.200000	1.15929e-12
2638.150000	1.15984e-12
2638.100000	1.16039e-12
2638.050000	1.16095e-12
2638.000000	1.1615e-12
2637.950000	1.16205e-12
2637.900000	1.1626e-12
2637.850000	1.16316e-12
2637.800000	1.16371e-12
2637.750000	1.16427e-12
2637.700000	1.16482e-12
2637.650000	1.16538e-12
2637.600000	1.16593e-12
2637.550000	1.16649e-12
2637.500000	1.16704e-12
2637.450000	1.1676e-12
2637.400000	1.16815e-12
2637.350000	1.16871e-12
2637.300000	1.16927e-12
2637.250000	1.16982e-12
2637.200000	1.17038e-12
2637.150000	1.17094e-12
2637.100000	1.17149e-12
2637.050000	1.17205e-12
2637.000000	1.17261e-12
2636.950000	1.17317e-12
2636.900000	1.17373e-12
2636.850000	1.17429e-12
2636.800000	1.17485e-12
2636.750000	1.17541e-12
2636.700000	1.17596e-12
2636.650000	1.17652e-12
2636.600000	1.17709e-12
2636.550000	1.17765e-12
2636.500000	1.17821e-12
2636.450000	1.17877e-12
2636.400000	1.17933e-12
2636.350000	1.17989e-12
2636.300000	1.18045e-12
2636.250000	1.18101e-12
2636.200000	1.18158e-12
2636.150000	1.18214e-12
2636.100000	1.1827e-12
2636.050000	1.18327e-12
2636.000000	1.18383e-12
2635.950000	1.18439e-12
2635.900000	1.18496e-12
2635.850000	1.18552e-12
2635.800000	1.18609e-12
2635.750000	1.18665e-12
2635.700000	1.18722e-12
2635.650000	1.18778e-12
2635.600000	1.18835e-12
2635.550000	1.18891e-12
2635.500000	1.18948e-12
2635.450000	1.19005e-12
2635.400000	1.19061e-12
2635.350000	1.19118e-12
2635.300000	1.19175e-12
2635.250000	1.19231e-12
2635.200000	1.19288e-12
2635.150000	1.19345e-12
2635.100000	1.19402e-12
2635.050000	1.19459e-12
2635.000000	1.19516e-12
2634.950000	1.19572e-12
2634.900000	1.19629e-12
2634.850000	1.19686e-12
2634.800000	1.19743e-12
2634.750000	1.198e-12
2634.700000	1.19857e-12
2634.650000	1.19915e-12
2634.600000	1.19972e-12
2634.550000	1.20029e-12
2634.500000	1.20086e-12
2634.450000	1.20143e-12
2634.400000	1.202e-12
2634.350000	1.20258e-12
2634.300000	1.20315e-12
2634.250000	1.20372e-12
2634.200000	1.20429e-12
2634.150000	1.20487e-12
2634.100000	1.20544e-12
2634.050000	1.20602e-12
2634.000000	1.20659e-12
2633.950000	1.20716e-12
2633.900000	1.20774e-12
2633.850000	1.20831e-12
2633.800000	1.20889e-12
2633.750000	1.20947e-12
2633.700000	1.21004e-12
2633.650000	1.21062e-12
2633.600000	1.21119e-12
2633.550000	1.21177e-12
2633.500000	1.21235e-12
2633.450000	1.21293e-12
2633.400000	1.2135e-12
2633.350000	1.21408e-12
2633.300000	1.21466e-12
2633.250000	1.21524e-12
2633.200000	1.21582e-12
2633.150000	1.2164e-12
2633.100000	1.21697e-12
2633.050000	1.21755e-12
2633.000000	1.21813e-12
2632.950000	1.21871e-12
2632.900000	1.21929e-12
2632.850000	1.21988e-12
2632.800000	1.22046e-12
2632.750000	1.22104e-12
2632.700000	1.22162e-12
2632.650000	1.2222e-12
2632.600000	1.22278e-12
2632.550000	1.22336e-12
2632.500000	1.22395e-12
2632.450000	1.22453e-12
2632.400000	1.22511e-12
2632.350000	1.2257e-12
2632.300000	1.22628e-12
2632.250000	1.22686e-12
2632.200000	1.22745e-12
2632.150000	1.22803e-12
2632.100000	1.22862e-12
2632.050000	1.2292e-12
2632.000000	1.22979e-12
2631.950000	1.23037e-12
2631.900000	1.23096e-12
2631.850000	1.23155e-12
2631.800000	1.23213e-12
2631.750000	1.23272e-12
2631.700000	1.23331e-12
2631.650000	1.23389e-12
2631.600000	1.23448e-12
2631.550000	1.23507e-12
2631.500000	1.23566e-12
2631.450000	1.23625e-12
2631.400000	1.23683e-12
2631.350000	1.23742e-12
2631.300000	1.23801e-12
2631.250000	1.2386e-12
2631.200000	1.23919e-12
2631.150000	1.23978e-12
2631.100000	1.24037e-12
2631.050000	1.24096e-12
2631.000000	1.24155e-12
2630.950000	1.24215e-12
2630.900000	1.24274e-12
2630.850000	1.24333e-12
2630.800000	1.24392e-12
2630.750000	1.24451e-12
2630.700000	1.24511e-12
2630.650000	1.2457e-12
2630.600000	1.24629e-12
2630.550000	1.24689e-12
2630.500000	1.24748e-12
2630.450000	1.24807e-12
2630.400000	1.24867e-12
2630.350000	1.24926e-12
2630.300000	1.24986e-12
2630.250000	1.25045e-12
2630.200000	1.25105e-12
2630.150000	1.25164e-12
2630.100000	1.25224e-12
2630.050000	1.25284e-12
2630.000000	1.25343e-12
2629.950000	1.25403e-12
2629.900000	1.25463e-12
2629.850000	1.25522e-12
2629.800000	1.25582e-12
2629.750000	1.25642e-12
2629.700000	1.25702e-12
2629.650000	1.25762e-12
2629.600000	1.25822e-12
2629.550000	1.25882e-12
2629.500000	1.25941e-12
2629.450000	1.26001e-12
2629.400000	1.26061e-12
2629.350000	1.26121e-12
2629.300000	1.26182e-12
2629.250000	1.26242e-12
2629.200000	1.26302e-12
2629.150000	1.26362e-12
2629.100000	1.26422e-12
2629.050000	1.26482e-12
2629.000000	1.26543e-12
2628.950000	1.26603e-12
2628.900000	1.26663e-12
2628.850000	1.26723e-12
2628.800000	1.26784e-12
2628.750000	1.26844e-12
2628.700000	1.26905e-12
2628.650000	1.26965e-12
2628.600000	1.27025e-12
2628.550000	1.27086e-12
2628.500000	1.27146e-12
2628.450000	1.27207e-12
2628.400000	1.27268e-12
2628.350000	1.27328e-12
2628.300000	1.27389e-12
2628.250000	1.27449e-12
2628.200000	1.2751e-12
2628.150000	1.27571e-12
2628.100000	1.27632e-12
2628.050000	1.27692e-12
2628.000000	1.27753e-12
2627.950000	1.27814e-12
2627.900000	1.27875e-12
2627.850000	1.27936e-12
2627.800000	1.27997e-12
2627.750000	1.28058e-12
2627.700000	1.28119e-12
2627.650000	1.2818e-12
2627.600000	1.28241e-12
2627.550000	1.28302e-12
2627.500000	1.28363e-12
2627.450000	1.28424e-12
2627.400000	1.28485e-12
2627.350000	1.28546e-12
2627.300000	1.28608e-12
2627.250000	1.28669e-12
2627.200000	1.2873e-12
2627.150000	1.28791e-12
2627.100000	1.28853e-12
2627.050000	1.28914e-12
2627.000000	1.28975e-12
2626.950000	1.29037e-12
2626.900000	1.29098e-12
2626.850000	1.2916e-12
2626.800000	1.29221e-12
2626.750000	1.29283e-12
2626.700000	1.29344e-12
2626.650000	1.29406e-12
2626.600000	1.29468e-12
2626.550000	1.29529e-12
2626.500000	1.29591e-12
2626.450000	1.29653e-12
2626.400000	1.29714e-12
2626.350000	1.29776e-12
2626.300000	1.29838e-12
2626.250000	1.299e-12
2626.200000	1.29962e-12
2626.150000	1.30024e-12
2626.100000	1.30086e-12
2626.050000	1.30147e-12
2626.000000	1.30209e-12
2625.950000	1.30271e-12
2625.900000	1.30333e-12
2625.850000	1.30396e-12
2625.800000	1.30458e-12
2625.750000	1.3052e-12
2625.700000	1.30582e-12
2625.650000	1.30644e-12
2625.600000	1.30706e-12
2625.550000	1.30769e-12
2625.500000	1.30831e-12
2625.450000	1.30893e-12
2625.400000	1.30955e-12
2625.350000	1.31018e-12
2625.300000	1.3108e-12
2625.250000	1.31143e-12
2625.200000	1.31205e-12
2625.150000	1.31268e-12
2625.100000	1.3133e-12
2625.050000	1.31393e-12
2625.000000	1.31455e-12
2624.950000	1.31518e-12
2624.900000	1.3158e-12
2624.850000	1.31643e-12
2624.800000	1.31706e-12
2624.750000	1.31768e-12
2624.700000	1.31831e-12
2624.650000	1.31894e-12
2624.600000	1.31957e-12
2624.550000	1.3202e-12
2624.500000	1.32083e-12
2624.450000	1.32145e-12
2624.400000	1.32208e-12
2624.350000	1.32271e-12
2624.300000	1.32334e-12
2624.250000	1.32397e-12
2624.200000	1.3246e-12
2624.150000	1.32523e-12
2624.100000	1.32587e-12
2624.050000	1.3265e-12
2624.000000	1.32713e-12
2623.950000	1.32776e-12
2623.900000	1.32839e-12
2623.850000	1.32903e-12
2623.800000	1.32966e-12
2623.750000	1.33029e-12
2623.700000	1.33093e-12
2623.650000	1.33156e-12
2623.600000	1.33219e-12
2623.550000	1.33283e-12
2623.500000	1.33346e-12
2623.450000	1.3341e-12
2623.400000	1.33473e-12
2623.350000	1.33537e-12
2623.300000	1.336e-12
2623.250000	1.33664e-12
2623.200000	1.33728e-12
2623.150000	1.33791e-12
2623.100000	1.33855e-12
2623.050000	1.33919e-12
2623.000000	1.33983e-12
2622.950000	1.34046e-12
2622.900000	1.3411e-12
2622.850000	1.34174e-12
2622.800000	1.34238e-12
2622.750000	1.34302e-12
2622.700000	1.34366e-12
2622.650000	1.3443e-12
2622.600000	1.34494e-12
2622.550000	1.34558e-12
2622.500000	1.34622e-12
2622.450000	1.34686e-12
2622.400000	1.3475e-12
2622.350000	1.34814e-12
2622.300000	1.34879e-12
2622.250000	1.34943e-12
2622.200000	1.35007e-12
2622.150000	1.35071e-12
2622.100000	1.35136e-12
2622.050000	1.352e-12
2622.000000	1.35264e-12
2621.950000	1.35329e-12
2621.900000	1.35393e-12
2621.850000	1.35458e-12
2621.800000	1.35522e-12
2621.750000	1.35587e-12
2621.700000	1.35651e-12
2621.650000	1.35716e-12
2621.600000	1.35781e-12
2621.550000	1.35845e-12
2621.500000	1.3591e-12
2621.450000	1.35975e-12
2621.400000	1.36039e-12
2621.350000	1.36104e-12
2621.300000	1.36169e-12
2621.250000	1.36234e-12
2621.200000	1.36299e-12
2621.150000	1.36364e-12
2621.100000	1.36429e-12
2621.050000	1.36494e-12
2621.000000	1.36559e-12
2620.950000	1.36624e-12
2620.900000	1.36689e-12
2620.850000	1.36754e-12
2620.800000	1.36819e-12
2620.750000	1.36884e-12
2620.700000	1.36949e-12
2620.650000	1.37014e-12
2620.600000	1.3708e-12
2620.550000	1.37145e-12
2620.500000	1.3721e-12
2620.450000	1.37276e-12
2620.400000	1.37341e-12
2620.350000	1.37406e-12
2620.300000	1.37472e-12
2620.250000	1.37537e-12
2620.200000	1.37603e-12
2620.150000	1.37668e-12
2620.100000	1.37734e-12
2620.050000	1.37799e-12
2620.000000	1.37865e-12
2619.950000	1.37931e-12
2619.900000	1.37996e-12
2619.850000	1.38062e-12
2619.800000	1.38128e-12
2619.750000	1.38194e-12
2619.700000	1.38259e-12
2619.650000	1.38325e-12
2619.600000	1.38391e-12
2619.550000	1.38457e-12
2619.500000	1.38523e-12
2619.450000	1.38589e-12
2619.400000	1.38655e-12
2619.350000	1.38721e-12
2619.300000	1.38787e-12
2619.250000	1.38853e-12
2619.200000	1.38919e-12
2619.150000	1.38985e-12
2619.100000	1.39052e-12
2619.050000	1.39118e-12
2619.000000	1.39184e-12
2618.950000	1.3925e-12
2618.900000	1.39317e-12
2618.850000	1.39383e-12
2618.800000	1.39449e-12
2618.750000	1.39516e-12
2618.700000	1.39582e-12
2618.650000	1.39649e-12
2618.600000	1.39715e-12
2618.550000	1.39782e-12
2618.500000	1.39848e-12
2618.450000	1.39915e-12
2618.400000	1.39982e-12
2618.350000	1.40048e-12
2618.300000	1.40115e-12
2618.250000	1.40182e-12
2618.200000	1.40248e-12
2618.150000	1.40315e-12
2618.100000	1.40382e-12
2618.050000	1.40449e-12
2618.000000	1.40516e-12
2617.950000	1.40583e-12
2617.900000	1.4065e-12
2617.850000	1.40717e-12
2617.800000	1.40784e-12
2617.750000	1.40851e-12
2617.700000	1.40918e-12
2617.650000	1.40985e-12
2617.600000	1.41052e-12
2617.550000	1.41119e-12
2617.500000	1.41186e-12
2617.450000	1.41254e-12
2617.400000	1.41321e-12
2617.350000	1.41388e-12
2617.300000	1.41455e-12
2617.250000	1.41523e-12
2617.200000	1.4159e-12
2617.150000	1.41658e-12
2617.100000	1.41725e-12
2617.050000	1.41793e-12
2617.000000	1.4186e-12
2616.950000	1.41928e-12
2616.900000	1.41995e-12
2616.850000	1.42063e-12
2616.800000	1.42131e-12
2616.750000	1.42198e-12
2616.700000	1.42266e-12
2616.650000	1.42334e-12
2616.600000	1.42401e-12
2616.550000	1.42469e-12
2616.500000	1.42537e-12
2616.450000	1.42605e-12
2616.400000	1.42673e-12
2616.350000	1.42741e-12
2616.300000	1.42809e-12
2616.250000	1.42877e-12
2616.200000	1.42945e-12
2616.150000	1.43013e-12
2616.100000	1.43081e-12
2616.050000	1.43149e-12
2616.000000	1.43217e-12
2615.950000	1.43286e-12
2615.900000	1.43354e-12
2615.850000	1.43422e-12
2615.800000	1.4349e-12
2615.750000	1.43559e-12
2615.700000	1.43627e-12
2615.650000	1.43695e-12
2615.600000	1.43764e-12
2615.550000	1.43832e-12
2615.500000	1.43901e-12
2615.450000	1.43969e-12
2615.400000	1.44038e-12
2615.350000	1.44106e-12
2615.300000	1.44175e-12
2615.250000	1.44244e-12
2615.200000	1.44312e-12
2615.150000	1.44381e-12
2615.100000	1.4445e-12
2615.050000	1.44519e-12
2615.000000	1.44588e-12
2614.950000	1.44656e-12
2614.900000	1.44725e-12
2614.850000	1.44794e-12
2614.800000	1.44863e-12
2614.750000	1.44932e-12
2614.700000	1.45001e-12
2614.650000	1.4507e-12
2614.600000	1.45139e-12
2614.550000	1.45208e-12
2614.500000	1.45278e-12
2614.450000	1.45347e-12
2614.400000	1.45416e-12
2614.350000	1.45485e-12
2614.300000	1.45554e-12
2614.250000	1.45624e-12
2614.200000	1.45693e-12
2614.150000	1.45763e-12
2614.100000	1.45832e-12
2614.050000	1.45901e-12
2614.000000	1.45971e-12
2613.950000	1.4604e-12
2613.900000	1.4611e-12
2613.850000	1.4618e-12
2613.800000	1.46249e-12
2613.750000	1.46319e-12
2613.700000	1.46388e-12
2613.650000	1.46458e-12
2613.600000	1.46528e-12
2613.550000	1.46598e-12
2613.500000	1.46667e-12
2613.450000	1.46737e-12
2613.400000	1.46807e-12
2613.350000	1.46877e-12
2613.300000	1.46947e-12
2613.250000	1.47017e-12
2613.200000	1.47087e-12
2613.150000	1.47157e-12
2613.100000	1.47227e-12
2613.050000	1.47297e-12
2613.000000	1.47367e-12
2612.950000	1.47438e-12
2612.900000	1.47508e-12
2612.850000	1.47578e-12
2612.800000	1.47648e-12
2612.750000	1.47719e-12
2612.700000	1.47789e-12
2612.650000	1.47859e-12
2612.600000	1.4793e-12
2612.550000	1.48e-12
2612.500000	1.48071e-12
2612.450000	1.48141e-12
2612.400000	1.48212e-12
2612.350000	1.48282e-12
2612.300000	1.48353e-12
2612.250000	1.48424e-12
2612.200000	1.48494e-12
2612.150000	1.48565e-12
2612.100000	1.48636e-12
2612.050000	1.48707e-12
2612.000000	1.48777e-12
2611.950000	1.48848e-12
2611.900000	1.48919e-12
2611.850000	1.4899e-12
2611.800000	1.49061e-12
2611.750000	1.49132e-12
2611.700000	1.49203e-12
2611.650000	1.49274e-12
2611.600000	1.49345e-12
2611.550000	1.49416e-12
2611.500000	1.49487e-12
2611.450000	1.49559e-12
2611.400000	1.4963e-12
2611.350000	1.49701e-12
2611.300000	1.49772e-12
2611.250000	1.49844e-12
2611.200000	1.49915e-12
2611.150000	1.49986e-12
2611.100000	1.50058e-12
2611.050000	1.50129e-12
2611.000000	1.50201e-12
2610.950000	1.50272e-12
2610.900000	1.50344e-12
2610.850000	1.50415e-12
2610.800000	1.50487e-12
2610.750000	1.50559e-12
2610.700000	1.5063e-12
2610.650000	1.50702e-12
2610.600000	1.50774e-12
2610.550000	1.50846e-12
2610.500000	1.50918e-12
2610.450000	1.50989e-12
2610.400000	1.51061e-12
2610.350000	1.51133e-12
2610.300000	1.51205e-12
2610.250000	1.51277e-12
2610.200000	1.51349e-12
2610.150000	1.51421e-12
2610.100000	1.51493e-12
2610.050000	1.51566e-12
2610.000000	1.51638e-12
2609.950000	1.5171e-12
2609.900000	1.51782e-12
2609.850000	1.51855e-12
2609.800000	1.51927e-12
2609.750000	1.51999e-12
2609.700000	1.52072e-12
2609.650000	1.52144e-12
2609.600000	1.52216e-12
2609.550000	1.52289e-12
2609.500000	1.52361e-12
2609.450000	1.52434e-12
2609.400000	1.52507e-12
2609.350000	1.52579e-12
2609.300000	1.52652e-12
2609.250000	1.52725e-12
2609.200000	1.52797e-12
2609.150000	1.5287e-12
2609.100000	1.52943e-12
2609.050000	1.53016e-12
2609.000000	1.53089e-12
2608.950000	1.53161e-12
2608.900000	1.53234e-12
2608.850000	1.53307e-12
2608.800000	1.5338e-12
2608.750000	1.53453e-12
2608.700000	1.53526e-12
2608.650000	1.536e-12
2608.600000	1.53673e-12
2608.550000	1.53746e-12
2608.500000	1.53819e-12
2608.450000	1.53892e-12
2608.400000	1.53966e-12
2608.350000	1.54039e-12
2608.300000	1.54112e-12
2608.250000	1.54186e-12
2608.200000	1.54259e-12
2608.150000	1.54333e-12
2608.100000	1.54406e-12
2608.050000	1.5448e-12
2608.000000	1.54553e-12
2607.950000	1.54627e-12
2607.900000	1.547e-12
2607.850000	1.54774e-12
2607.800000	1.54848e-12
2607.750000	1.54922e-12
2607.700000	1.54995e-12
2607.650000	1.55069e-12
2607.600000	1.55143e-12
2607.550000	1.55217e-12
2607.500000	1.55291e-12
2607.450000	1.55365e-12
2607.400000	1.55439e-12
2607.350000	1.55513e-12
2607.300000	1.55587e-12
2607.250000	1.55661e-12
2607.200000	1.55735e-12
2607.150000	1.55809e-12
2607.100000	1.55883e-12
2607.050000	1.55958e-12
2607.000000	1.56032e-12
2606.950000	1.56106e-12
2606.900000	1.56181e-12
2606.850000	1.56255e-12
2606.800000	1.56329e-12
2606.750000	1.56404e-12
2606.700000	1.56478e-12
2606.650000	1.56553e-12
2606.600000	1.56627e-12
2606.550000	1.56702e-12
2606.500000	1.56777e-12
2606.450000	1.56851e-12
2606.400000	1.56926e-12
2606.350000	1.57001e-12
2606.300000	1.57075e-12
2606.250000	1.5715e-12
2606.200000	1.57225e-12
2606.150000	1.573e-12
2606.100000	1.57375e-12
2606.050000	1.5745e-12
2606.000000	1.57525e-12
2605.950000	1.576e-12
2605.900000	1.57675e-12
2605.850000	1.5775e-12
2605.800000	1.57825e-12
2605.750000	1.579e-12
2605.700000	1.57975e-12
2605.650000	1.58051e-12
2605.600000	1.58126e-12
2605.550000	1.58201e-12
2605.500000	1.58276e-12
2605.450000	1.58352e-12
2605.400000	1.58427e-12
2605.350000	1.58503e-12
2605.300000	1.58578e-12
2605.250000	1.58654e-12
2605.200000	1.58729e-12
2605.150000	1.58805e-12
2605.100000	1.5888e-12
2605.050000	1.58956e-12
2605.000000	1.59032e-12
2604.950000	1.59108e-12
2604.900000	1.59183e-12
2604.850000	1.59259e-12
2604.800000	1.59335e-12
2604.750000	1.59411e-12
2604.700000	1.59487e-12
2604.650000	1.59563e-12
2604.600000	1.59639e-12
2604.550000	1.59715e-12
2604.500000	1.59791e-12
2604.450000	1.59867e-12
2604.400000	1.59943e-12
2604.350000	1.60019e-12
2604.300000	1.60095e-12
2604.250000	1.60172e-12
2604.200000	1.60248e-12
2604.150000	1.60324e-12
2604.100000	1.604e-12
2604.050000	1.60477e-12
2604.000000	1.60553e-12
2603.950000	1.6063e-12
2603.900000	1.60706e-12
2603.850000	1.60783e-12
2603.800000	1.60859e-12
2603.750000	1.60936e-12
2603.700000	1.61013e-12
2603.650000	1.61089e-12
2603.600000	1.61166e-12
2603.550000	1.61243e-12
2603.500000	1.6132e-12
2603.450000	1.61396e-12
2603.400000	1.61473e-12
2603.350000	1.6155e-12
2603.300000	1.61627e-12
2603.250000	1.61704e-12
2603.200000	1.61781e-12
2603.150000	1.61858e-12
2603.100000	1.61935e-12
2603.050000	1.62012e-12
2603.000000	1.62089e-12
2602.950000	1.62167e-12
2602.900000	1.62244e-12
2602.850000	1.62321e-12
2602.800000	1.62398e-12
2602.750000	1.62476e-12
2602.700000	1.62553e-12
2602.650000	1.6263e-12
2602.600000	1.62708e-12
2602.550000	1.62785e-12
2602.500000	1.62863e-12
2602.450000	1.6294e-12
2602.400000	1.63018e-12
2602.350000	1.63096e-12
2602.300000	1.63173e-12
2602.250000	1.63251e-12
2602.200000	1.63329e-12
2602.150000	1.63407e-12
2602.100000	1.63484e-12
2602.050000	1.63562e-12
2602.000000	1.6364e-12
2601.950000	1.63718e-12
2601.900000	1.63796e-12
2601.850000	1.63874e-12
2601.800000	1.63952e-12
2601.750000	1.6403e-12
2601.700000	1.64108e-12
2601.650000	1.64186e-12
2601.600000	1.64265e-12
2601.550000	1.64343e-12
2601.500000	1.64421e-12
2601.450000	1.64499e-12
2601.400000	1.64578e-12
2601.350000	1.64656e-12
2601.300000	1.64734e-12
2601.250000	1.64813e-12
2601.200000	1.64891e-12
2601.150000	1.6497e-12
2601.100000	1.65048e-12
2601.050000	1.65127e-12
2601.000000	1.65206e-12
2600.950000	1.65284e-12
2600.900000	1.65363e-12
2600.850000	1.65442e-12
2600.800000	1.65521e-12
2600.750000	1.65599e-12
2600.700000	1.65678e-12
2600.650000	1.65757e-12
2600.600000	1.65836e-12
2600.550000	1.65915e-12
2600.500000	1.65994e-12
2600.450000	1.66073e-12
2600.400000	1.66152e-12
2600.350000	1.66231e-12
2600.300000	1.66311e-12
2600.250000	1.6639e-12
2600.200000	1.66469e-12
2600.150000	1.66548e-12
2600.100000	1.66628e-12
2600.050000	1.66707e-12
2600.000000	1.66786e-12
2599.950000	1.66866e-12
2599.900000	1.66945e-12
2599.850000	1.67025e-12
2599.800000	1.67104e-12
2599.750000	1.67184e-12
2599.700000	1.67263e-12
2599.650000	1.67343e-12
2599.600000	1.67423e-12
2599.550000	1.67502e-12
2599.500000	1.67582e-12
2599.450000	1.67662e-12
2599.400000	1.67742e-12
2599.350000	1.67822e-12
2599.300000	1.67902e-12
2599.250000	1.67982e-12
2599.200000	1.68062e-12
2599.150000	1.68142e-12
2599.100000	1.68222e-12
2599.050000	1.68302e-12
2599.000000	1.68382e-12
2598.950000	1.68462e-12
2598.900000	1.68542e-12
2598.850000	1.68623e-12
2598.800000	1.68703e-12
2598.750000	1.68783e-12
2598.700000	1.68864e-12
2598.650000	1.68944e-12
2598.600000	1.69025e-12
2598.550000	1.69105e-12
2598.500000	1.69186e-12
2598.450000	1.69266e-12
2598.400000	1.69347e-12
2598.350000	1.69427e-12
2598.300000	1.69508e-12
2598.250000	1.69589e-12
2598.200000	1.6967e-12
2598.150000	1.6975e-12
2598.100000	1.69831e-12
2598.050000	1.69912e-12
2598.000000	1.69993e-12
2597.950000	1.70074e-12
2597.900000	1.70155e-12
2597.850000	1.70236e-12
2597.800000	1.70317e-12
2597.750000	1.70398e-12
2597.700000	1.70479e-12
2597.650000	1.7056e-12
2597.600000	1.70642e-12
2597.550000	1.70723e-12
2597.500000	1.70804e-12
2597.450000	1.70886e-12
2597.400000	1.70967e-12
2597.350000	1.71048e-12
2597.300000	1.7113e-12
2597.250000	1.71211e-12
2597.200000	1.71293e-12
2597.150000	1.71374e-12
2597.100000	1.71456e-12
2597.050000	1.71538e-12
2597.000000	1.71619e-12
2596.950000	1.71701e-12
2596.900000	1.71783e-12
2596.850000	1.71865e-12
2596.800000	1.71946e-12
2596.750000	1.72028e-12
2596.700000	1.7211e-12
2596.650000	1.72192e-12
2596.600000	1.72274e-12
2596.550000	1.72356e-12
2596.500000	1.72438e-12
2596.450000	1.7252e-12
2596.400000	1.72603e-12
2596.350000	1.72685e-12
2596.300000	1.72767e-12
2596.250000	1.72849e-12
2596.200000	1.72932e-12
2596.150000	1.73014e-12
2596.100000	1.73096e-12
2596.050000	1.73179e-12
2596.000000	1.73261e-12
2595.950000	1.73344e-12
2595.900000	1.73426e-12
2595.850000	1.73509e-12
2595.800000	1.73592e-12
2595.750000	1.73674e-12
2595.700000	1.73757e-12
2595.650000	1.7384e-12
2595.600000	1.73922e-12
2595.550000	1.74005e-12
2595.500000	1.74088e-12
2595.450000	1.74171e-12
2595.400000	1.74254e-12
2595.350000	1.74337e-12
2595.300000	1.7442e-12
2595.250000	1.74503e-12
2595.200000	1.74586e-12
2595.150000	1.74669e-12
2595.100000	1.74752e-12
2595.050000	1.74836e-12
2595.000000	1.74919e-12
2594.950000	1.75002e-12
2594.900000	1.75086e-12
2594.850000	1.75169e-12
2594.800000	1.75252e-12
2594.750000	1.75336e-12
2594.700000	1.75419e-12
2594.650000	1.75503e-12
2594.600000	1.75586e-12
2594.550000	1.7567e-12
2594.500000	1.75754e-12
2594.450000	1.75837e-12
2594.400000	1.75921e-12
2594.350000	1.76005e-12
2594.300000	1.76089e-12
2594.250000	1.76173e-12
2594.200000	1.76256e-12
2594.150000	1.7634e-12
2594.100000	1.76424e-12
2594.050000	1.76508e-12
2594.000000	1.76592e-12
2593.950000	1.76677e-12
2593.900000	1.76761e-12
2593.850000	1.76845e-12
2593.800000	1.76929e-12
2593.750000	1.77013e-12
2593.700000	1.77098e-12
2593.650000	1.77182e-12
2593.600000	1.77266e-12
2593.550000	1.77351e-12
2593.500000	1.77435e-12
2593.450000	1.7752e-12
2593.400000	1.77604e-12
2593.350000	1.77689e-12
2593.300000	1.77773e-12
2593.250000	1.77858e-12
2593.200000	1.77943e-12
2593.150000	1.78027e-12
2593.100000	1.78112e-12
2593.050000	1.78197e-12
2593.000000	1.78282e-12
2592.950000	1.78367e-12
2592.900000	1.78452e-12
2592.850000	1.78537e-12
2592.800000	1.78622e-12
2592.750000	1.78707e-12
2592.700000	1.78792e-12
2592.650000	1.78877e-12
2592.600000	1.78962e-12
2592.550000	1.79047e-12
2592.500000	1.79133e-12
2592.450000	1.79218e-12
2592.400000	1.79303e-12
2592.350000	1.79389e-12
2592.300000	1.79474e-12
2592.250000	1.7956e-12
2592.200000	1.79645e-12
2592.150000	1.79731e-12
2592.100000	1.79816e-12
2592.050000	1.79902e-12
2592.000000	1.79988e-12
2591.950000	1.80073e-12
2591.900000	1.80159e-12
2591.850000	1.80245e-12
2591.800000	1.80331e-12
2591.750000	1.80417e-12
2591.700000	1.80502e-12
2591.650000	1.80588e-12
2591.600000	1.80674e-12
2591.550000	1.8076e-12
2591.500000	1.80847e-12
2591.450000	1.80933e-12
2591.400000	1.81019e-12
2591.350000	1.81105e-12
2591.300000	1.81191e-12
2591.250000	1.81278e-12
2591.200000	1.81364e-12
2591.150000	1.8145e-12
2591.100000	1.81537e-12
2591.050000	1.81623e-12
2591.000000	1.8171e-12
2590.950000	1.81796e-12
2590.900000	1.81883e-12
2590.850000	1.81969e-12
2590.800000	1.82056e-12
2590.750000	1.82143e-12
2590.700000	1.82229e-12
2590.650000	1.82316e-12
2590.600000	1.82403e-12
2590.550000	1.8249e-12
2590.500000	1.82577e-12
2590.450000	1.82664e-12
2590.400000	1.82751e-12
2590.350000	1.82838e-12
2590.300000	1.82925e-12
2590.250000	1.83012e-12
2590.200000	1.83099e-12
2590.150000	1.83186e-12
2590.100000	1.83273e-12
2590.050000	1.83361e-12
2590.000000	1.83448e-12
2589.950000	1.83535e-12
2589.900000	1.83623e-12
2589.850000	1.8371e-12
2589.800000	1.83798e-12
2589.750000	1.83885e-12
2589.700000	1.83973e-12
2589.650000	1.8406e-12
2589.600000	1.84148e-12
2589.550000	1.84236e-12
2589.500000	1.84324e-12
2589.450000	1.84411e-12
2589.400000	1.84499e-12
2589.350000	1.84587e-12
2589.300000	1.84675e-12
2589.250000	1.84763e-12
2589.200000	1.84851e-12
2589.150000	1.84939e-12
2589.100000	1.85027e-12
2589.050000	1.85115e-12
2589.000000	1.85203e-12
2588.950000	1.85291e-12
2588.900000	1.8538e-12
2588.850000	1.85468e-12
2588.800000	1.85556e-12
2588.750000	1.85645e-12
2588.700000	1.85733e-12
2588.650000	1.85821e-12
2588.600000	1.8591e-12
2588.550000	1.85998e-12
2588.500000	1.86087e-12
2588.450000	1.86176e-12
2588.400000	1.86264e-12
2588.350000	1.86353e-12
2588.300000	1.86442e-12
2588.250000	1.86531e-12
2588.200000	1.86619e-12
2588.150000	1.86708e-12
2588.100000	1.86797e-12
2588.050000	1.86886e-12
2588.000000	1.86975e-12
2587.950000	1.87064e-12
2587.900000	1.87153e-12
2587.850000	1.87242e-12
2587.800000	1.87331e-12
2587.750000	1.87421e-12
2587.700000	1.8751e-12
2587.650000	1.87599e-12
2587.600000	1.87689e-12
2587.550000	1.87778e-12
2587.500000	1.87867e-12
2587.450000	1.87957e-12
2587.400000	1.88046e-12
2587.350000	1.88136e-12
2587.300000	1.88225e-12
2587.250000	1.88315e-12
2587.200000	1.88405e-12
2587.150000	1.88494e-12
2587.100000	1.88584e-12
2587.050000	1.88674e-12
2587.000000	1.88764e-12
2586.950000	1.88854e-12
2586.900000	1.88944e-12
2586.850000	1.89034e-12
2586.800000	1.89124e-12
2586.750000	1.89214e-12
2586.700000	1.89304e-12
2586.650000	1.89394e-12
2586.600000	1.89484e-12
2586.550000	1.89574e-12
2586.500000	1.89665e-12
2586.450000	1.89755e-12
2586.400000	1.89845e-12
2586.350000	1.89936e-12
2586.300000	1.90026e-12
2586.250000	1.90117e-12
2586.200000	1.90207e-12
2586.150000	1.90298e-12
2586.100000	1.90388e-12
2586.050000	1.90479e-12
2586.000000	1.9057e-12
2585.950000	1.90661e-12
2585.900000	1.90751e-12
2585.850000	1.90842e-12
2585.800000	1.90933e-12
2585.750000	1.91024e-12
2585.700000	1.91115e-12
2585.650000	1.91206e-12
2585.600000	1.91297e-12
2585.550000	1.91388e-12
2585.500000	1.91479e-12
2585.450000	1.9157e-12
2585.400000	1.91662e-12
2585.350000	1.91753e-12
2585.300000	1.91844e-12
2585.250000	1.91936e-12
2585.200000	1.92027e-12
2585.150000	1.92119e-12
2585.100000	1.9221e-12
2585.050000	1.92302e-12
2585.000000	1.92393e-12
2584.950000	1.92485e-12
2584.900000	1.92576e-12
2584.850000	1.92668e-12
2584.800000	1.9276e-12
2584.750000	1.92852e-12
2584.700000	1.92943e-12
2584.650000	1.93035e-12
2584.600000	1.93127e-12
2584.550000	1.93219e-12
2584.500000	1.93311e-12
2584.450000	1.93403e-12
2584.400000	1.93495e-12
2584.350000	1.93588e-12
2584.300000	1.9368e-12
2584.250000	1.93772e-12
2584.200000	1.93864e-12
2584.150000	1.93957e-12
2584.100000	1.94049e-12
2584.050000	1.94141e-12
2584.000000	1.94234e-12
2583.950000	1.94326e-12
2583.900000	1.94419e-12
2583.850000	1.94511e-12
2583.800000	1.94604e-12
2583.750000	1.94697e-12
2583.700000	1.94789e-12
2583.650000	1.94882e-12
2583.600000	1.94975e-12
2583.550000	1.95068e-12
2583.500000	1.95161e-12
2583.450000	1.95254e-12
2583.400000	1.95347e-12
2583.350000	1.9544e-12
2583.300000	1.95533e-12
2583.250000	1.95626e-12
2583.200000	1.95719e-12
2583.150000	1.95812e-12
2583.100000	1.95905e-12
2583.050000	1.95999e-12
2583.000000	1.96092e-12
2582.950000	1.96185e-12
2582.900000	1.96279e-12
2582.850000	1.96372e-12
2582.800000	1.96466e-12
2582.750000	1.96559e-12
2582.700000	1.96653e-12
2582.650000	1.96747e-12
2582.600000	1.9684e-12
2582.550000	1.96934e-12
2582.500000	1.97028e-12
2582.450000	1.97122e-12
2582.400000	1.97216e-12
2582.350000	1.97309e-12
2582.300000	1.97403e-12
2582.250000	1.97497e-12
2582.200000	1.97591e-12
2582.150000	1.97686e-12
2582.100000	1.9778e-12
2582.050000	1.97874e-12
2582.000000	1.97968e-12
2581.950000	1.98062e-12
2581.900000	1.98157e-12
2581.850000	1.98251e-12
2581.800000	1.98345e-12
2581.750000	1.9844e-12
2581.700000	1.98534e-12
2581.650000	1.98629e-12
2581.600000	1.98724e-12
2581.550000	1.98818e-12
2581.500000	1.98913e-12
2581.450000	1.99008e-12
2581.400000	1.99102e-12
2581.350000	1.99197e-12
2581.300000	1.99292e-12
2581.250000	1.99387e-12
2581.200000	1.99482e-12
2581.150000	1.99577e-12
2581.100000	1.99672e-12
2581.050000	1.99767e-12
2581.000000	1.99862e-12
2580.950000	1.99957e-12
2580.900000	2.00053e-12
2580.850000	2.00148e-12
2580.800000	2.00243e-12
2580.750000	2.00338e-12
2580.700000	2.00434e-12
2580.650000	2.00529e-12
2580.600000	2.00625e-12
2580.550000	2.0072e-12
2580.500000	2.00816e-12
2580.450000	2.00912e-12
2580.400000	2.01007e-12
2580.350000	2.01103e-12
2580.300000	2.01199e-12
2580.250000	2.01295e-12
2580.200000	2.0139e-12
2580.150000	2.01486e-12
2580.100000	2.01582e-12
2580.050000	2.01678e-12
2580.000000	2.01774e-12
2579.950000	2.0187e-12
2579.900000	2.01966e-12
2579.850000	2.02063e-12
2579.800000	2.02159e-12
2579.750000	2.02255e-12
2579.700000	2.02351e-12
2579.650000	2.02448e-12
2579.600000	2.02544e-12
2579.550000	2.02641e-12
2579.500000	2.02737e-12
2579.450000	2.02834e-12
2579.400000	2.0293e-12
2579.350000	2.03027e-12
2579.300000	2.03124e-12
2579.250000	2.0322e-12
2579.200000	2.03317e-12
2579.150000	2.03414e-12
2579.100000	2.03511e-12
2579.050000	2.03608e-12
2579.000000	2.03705e-12
2578.950000	2.03802e-12
2578.900000	2.03899e-12
2578.850000	2.03996e-12
2578.800000	2.04093e-12
2578.750000	2.0419e-12
2578.700000	2.04287e-12
2578.650000	2.04385e-12
2578.600000	2.04482e-12
2578.550000	2.04579e-12
2578.500000	2.04677e-12
2578.450000	2.04774e-12
2578.400000	2.04872e-12
2578.350000	2.04969e-12
2578.300000	2.05067e-12
2578.250000	2.05165e-12
2578.200000	2.05262e-12
2578.150000	2.0536e-12
2578.100000	2.05458e-12
2578.050000	2.05556e-12
2578.000000	2.05654e-12
2577.950000	2.05752e-12
2577.900000	2.0585e-12
2577.850000	2.05948e-12
2577.800000	2.06046e-12
2577.750000	2.06144e-12
2577.700000	2.06242e-12
2577.650000	2.0634e-12
2577.600000	2.06438e-12
2577.550000	2.06537e-12
2577.500000	2.06635e-12
2577.450000	2.06733e-12
2577.400000	2.06832e-12
2577.350000	2.0693e-12
2577.300000	2.07029e-12
2577.250000	2.07127e-12
2577.200000	2.07226e-12
2577.150000	2.07325e-12
2577.100000	2.07424e-12
2577.050000	2.07522e-12
2577.000000	2.07621e-12
2576.950000	2.0772e-12
2576.900000	2.07819e-12
2576.850000	2.07918e-12
2576.800000	2.08017e-12
2576.750000	2.08116e-12
2576.700000	2.08215e-12
2576.650000	2.08314e-12
2576.600000	2.08413e-12
2576.550000	2.08513e-12
2576.500000	2.08612e-12
2576.450000	2.08711e-12
2576.400000	2.08811e-12
2576.350000	2.0891e-12
2576.300000	2.0901e-12
2576.250000	2.09109e-12
2576.200000	2.09209e-12
2576.150000	2.09308e-12
2576.100000	2.09408e-12
2576.050000	2.09508e-12
2576.000000	2.09607e-12
2575.950000	2.09707e-12
2575.900000	2.09807e-12
2575.850000	2.09907e-12
2575.800000	2.10007e-12
2575.750000	2.10107e-12
2575.700000	2.10207e-12
2575.650000	2.10307e-12
2575.600000	2.10407e-12
2575.550000	2.10508e-12
2575.500000	2.10608e-12
2575.450000	2.10708e-12
2575.400000	2.10808e-12
2575.350000	2.10909e-12
2575.300000	2.11009e-12
2575.250000	2.1111e-12
2575.200000	2.1121e-12
2575.150000	2.11311e-12
2575.100000	2.11411e-12
2575.050000	2.11512e-12
2575.000000	2.11613e-12
2574.950000	2.11714e-12
2574.900000	2.11814e-12
2574.850000	2.11915e-12
2574.800000	2.12016e-12
2574.750000	2.12117e-12
2574.700000	2.12218e-12
2574.650000	2.12319e-12
2574.600000	2.1242e-12
2574.550000	2.12522e-12
2574.500000	2.12623e-12
2574.450000	2.12724e-12
2574.400000	2.12825e-12
2574.350000	2.12927e-12
2574.300000	2.13028e-12
2574.250000	2.13129e-12
2574.200000	2.13231e-12
2574.150000	2.13332e-12
2574.100000	2.13434e-12
2574.050000	2.13536e-12
2574.000000	2.13637e-12
2573.950000	2.13739e-12
2573.900000	2.13841e-12
2573.850000	2.13943e-12
2573.800000	2.14045e-12
2573.750000	2.14147e-12
2573.700000	2.14249e-12
2573.650000	2.14351e-12
2573.600000	2.14453e-12
2573.550000	2.14555e-12
2573.500000	2.14657e-12
2573.450000	2.14759e-12
2573.400000	2.14861e-12
2573.350000	2.14964e-12
2573.300000	2.15066e-12
2573.250000	2.15169e-12
2573.200000	2.15271e-12
2573.150000	2.15373e-12
2573.100000	2.15476e-12
2573.050000	2.15579e-12
2573.000000	2.15681e-12
2572.950000	2.15784e-12
2572.900000	2.15887e-12
2572.850000	2.1599e-12
2572.800000	2.16092e-12
2572.750000	2.16195e-12
2572.700000	2.16298e-12
2572.650000	2.16401e-12
2572.600000	2.16504e-12
2572.550000	2.16607e-12
2572.500000	2.16711e-12
2572.450000	2.16814e-12
2572.400000	2.16917e-12
2572.350000	2.1702e-12
2572.300000	2.17124e-12
2572.250000	2.17227e-12
2572.200000	2.17331e-12
2572.150000	2.17434e-12
2572.100000	2.17538e-12
2572.050000	2.17641e-12
2572.000000	2.17745e-12
2571.950000	2.17848e-12
2571.900000	2.17952e-12
2571.850000	2.18056e-12
2571.800000	2.1816e-12
2571.750000	2.18264e-12
2571.700000	2.18368e-12
2571.650000	2.18472e-12
2571.600000	2.18576e-12
2571.550000	2.1868e-12
2571.500000	2.18784e-12
2571.450000	2.18888e-12
2571.400000	2.18992e-12
2571.350000	2.19097e-12
2571.300000	2.19201e-12
2571.250000	2.19305e-12
2571.200000	2.1941e-12
2571.150000	2.19514e-12
2571.100000	2.19619e-12
2571.050000	2.19723e-12
2571.000000	2.19828e-12
2570.950000	2.19933e-12
2570.900000	2.20037e-12
2570.850000	2.20142e-12
2570.800000	2.20247e-12
2570.750000	2.20352e-12
2570.700000	2.20457e-12
2570.650000	2.20562e-12
2570.600000	2.20667e-12
2570.550000	2.20772e-12
2570.500000	2.20877e-12
2570.450000	2.20982e-12
2570.400000	2.21087e-12
2570.350000	2.21193e-12
2570.300000	2.21298e-12
2570.250000	2.21403e-12
2570.200000	2.21509e-12
2570.150000	2.21614e-12
2570.100000	2.2172e-12
2570.050000	2.21826e-12
2570.000000	2.21931e-12
2569.950000	2.22037e-12
2569.900000	2.22143e-12
2569.850000	2.22248e-12
2569.800000	2.22354e-12
2569.750000	2.2246e-12
2569.700000	2.22566e-12
2569.650000	2.22672e-12
2569.600000	2.22778e-12
2569.550000	2.22884e-12
2569.500000	2.2299e-12
2569.450000	2.23096e-12
2569.400000	2.23203e-12
2569.350000	2.23309e-12
2569.300000	2.23415e-12
2569.250000	2.23522e-12
2569.200000	2.23628e-12
2569.150000	2.23735e-12
2569.100000	2.23841e-12
2569.050000	2.23948e-12
2569.000000	2.24054e-12
2568.950000	2.24161e-12
2568.900000	2.24268e-12
2568.850000	2.24375e-12
2568.800000	2.24482e-12
2568.750000	2.24588e-12
2568.700000	2.24695e-12
2568.650000	2.24802e-12
2568.600000	2.24909e-12
2568.550000	2.25017e-12
2568.500000	2.25124e-12
2568.450000	2.25231e-12
2568.400000	2.25338e-12
2568.350000	2.25445e-12
2568.300000	2.25553e-12
2568.250000	2.2566e-12
2568.200000	2.25768e-12
2568.150000	2.25875e-12
2568.100000	2.25983e-12
2568.050000	2.2609e-12
2568.000000	2.26198e-12
2567.950000	2.26306e-12
2567.900000	2.26413e-12
2567.850000	2.26521e-12
2567.800000	2.26629e-12
2567.750000	2.26737e-12
2567.700000	2.26845e-12
2567.650000	2.26953e-12
2567.600000	2.27061e-12
2567.550000	2.27169e-12
2567.500000	2.27277e-12
2567.450000	2.27386e-12
2567.400000	2.27494e-12
2567.350000	2.27602e-12
2567.300000	2.27711e-12
2567.250000	2.27819e-12
2567.200000	2.27928e-12
2567.150000	2.28036e-12
2567.100000	2.28145e-12
2567.050000	2.28253e-12
2567.000000	2.28362e-12
2566.950000	2.28471e-12
2566.900000	2.2858e-12
2566.850000	2.28688e-12
2566.800000	2.28797e-12
2566.750000	2.28906e-12
2566.700000	2.29015e-12
2566.650000	2.29124e-12
2566.600000	2.29233e-12
2566.550000	2.29343e-12
2566.500000	2.29452e-12
2566.450000	2.29561e-12
2566.400000	2.2967e-12
2566.350000	2.2978e-12
2566.300000	2.29889e-12
2566.250000	2.29999e-12
2566.200000	2.30108e-12
2566.150000	2.30218e-12
2566.100000	2.30327e-12
2566.050000	2.30437e-12
2566.000000	2.30547e-12
2565.950000	2.30657e-12
2565.900000	2.30766e-12
2565.850000	2.30876e-12
2565.800000	2.30986e-12
2565.750000	2.31096e-12
2565.700000	2.31206e-12
2565.650000	2.31316e-12
2565.600000	2.31427e-12
2565.550000	2.31537e-12
2565.500000	2.31647e-12
2565.450000	2.31757e-12
2565.400000	2.31868e-12
2565.350000	2.31978e-12
2565.300000	2.32089e-12
2565.250000	2.32199e-12
2565.200000	2.3231e-12
2565.150000	2.3242e-12
2565.100000	2.32531e-12
2565.050000	2.32642e-12
2565.000000	2.32753e-12
2564.950000	2.32863e-12
2564.900000	2.32974e-12
2564.850000	2.33085e-12
2564.800000	2.33196e-12
2564.750000	2.33307e-12
2564.700000	2.33418e-12
2564.650000	2.3353e-12
2564.600000	2.33641e-12
2564.550000	2.33752e-12
2564.500000	2.33863e-12
2564.450000	2.33975e-12
2564.400000	2.34086e-12
2564.350000	2.34198e-12
2564.300000	2.34309e-12
2564.250000	2.34421e-12
2564.200000	2.34532e-12
2564.150000	2.34644e-12
2564.100000	2.34756e-12
2564.050000	2.34867e-12
2564.000000	2.34979e-12
2563.950000	2.35091e-12
2563.900000	2.35203e-12
2563.850000	2.35315e-12
2563.800000	2.35427e-12
2563.750000	2.35539e-12
2563.700000	2.35652e-12
2563.650000	2.35764e-12
2563.600000	2.35876e-12
2563.550000	2.35988e-12
2563.500000	2.36101e-12
2563.450000	2.36213e-12
2563.400000	2.36326e-12
2563.350000	2.36438e-12
2563.300000	2.36551e-12
2563.250000	2.36663e-12
2563.200000	2.36776e-12
2563.150000	2.36889e-12
2563.100000	2.37002e-12
2563.050000	2.37115e-12
2563.000000	2.37227e-12
2562.950000	2.3734e-12
2562.900000	2.37453e-12
2562.850000	2.37567e-12
2562.800000	2.3768e-12
2562.750000	2.37793e-12
2562.700000	2.37906e-12
2562.650000	2.38019e-12
2562.600000	2.38133e-12
2562.550000	2.38246e-12
2562.500000	2.3836e-12
2562.450000	2.38473e-12
2562.400000	2.38587e-12
2562.350000	2.387e-12
2562.300000	2.38814e-12
2562.250000	2.38928e-12
2562.200000	2.39041e-12
2562.150000	2.39155e-12
2562.100000	2.39269e-12
2562.050000	2.39383e-12
2562.000000	2.39497e-12
2561.950000	2.39611e-12
2561.900000	2.39725e-12
2561.850000	2.39839e-12
2561.800000	2.39954e-12
2561.750000	2.40068e-12
2561.700000	2.40182e-12
2561.650000	2.40297e-12
2561.600000	2.40411e-12
2561.550000	2.40525e-12
2561.500000	2.4064e-12
2561.450000	2.40755e-12
2561.400000	2.40869e-12
2561.350000	2.40984e-12
2561.300000	2.41099e-12
2561.250000	2.41213e-12
2561.200000	2.41328e-12
2561.150000	2.41443e-12
2561.100000	2.41558e-12
2561.050000	2.41673e-12
2561.000000	2.41788e-12
2560.950000	2.41903e-12
2560.900000	2.42019e-12
2560.850000	2.42134e-12
2560.800000	2.42249e-12
2560.750000	2.42365e-12
2560.700000	2.4248e-12
2560.650000	2.42595e-12
2560.600000	2.42711e-12
2560.550000	2.42827e-12
2560.500000	2.42942e-12
2560.450000	2.43058e-12
2560.400000	2.43174e-12
2560.350000	2.43289e-12
2560.300000	2.43405e-12
2560.250000	2.43521e-12
2560.200000	2.43637e-12
2560.150000	2.43753e-12
2560.100000	2.43869e-12
2560.050000	2.43985e-12
2560.000000	2.44102e-12
2559.950000	2.44218e-12
2559.900000	2.44334e-12
2559.850000	2.4445e-12
2559.800000	2.44567e-12
2559.750000	2.44683e-12
2559.700000	2.448e-12
2559.650000	2.44916e-12
2559.600000	2.45033e-12
2559.550000	2.4515e-12
2559.500000	2.45266e-12
2559.450000	2.45383e-12
2559.400000	2.455e-12
2559.350000	2.45617e-12
2559.300000	2.45734e-12
2559.250000	2.45851e-12
2559.200000	2.45968e-12
2559.150000	2.46085e-12
2559.100000	2.46202e-12
2559.050000	2.4632e-12
2559.000000	2.46437e-12
2558.950000	2.46554e-12
2558.900000	2.46672e-12
2558.850000	2.46789e-12
2558.800000	2.46907e-12
2558.750000	2.47024e-12
2558.700000	2.47142e-12
2558.650000	2.4726e-12
2558.600000	2.47377e-12
2558.550000	2.47495e-12
2558.500000	2.47613e-12
2558.450000	2.47731e-12
2558.400000	2.47849e-12
2558.350000	2.47967e-12
2558.300000	2.48085e-12
2558.250000	2.48203e-12
2558.200000	2.48321e-12
2558.150000	2.4844e-12
2558.100000	2.48558e-12
2558.050000	2.48676e-12
2558.000000	2.48795e-12
2557.950000	2.48913e-12
2557.900000	2.49032e-12
2557.850000	2.4915e-12
2557.800000	2.49269e-12
2557.750000	2.49388e-12
2557.700000	2.49506e-12
2557.650000	2.49625e-12
2557.600000	2.49744e-12
2557.550000	2.49863e-12
2557.500000	2.49982e-12
2557.450000	2.50101e-12
2557.400000	2.5022e-12
2557.350000	2.50339e-12
2557.300000	2.50458e-12
2557.250000	2.50578e-12
2557.200000	2.50697e-12
2557.150000	2.50816e-12
2557.100000	2.50936e-12
2557.050000	2.51055e-12
2557.000000	2.51175e-12
2556.950000	2.51295e-12
2556.900000	2.51414e-12
2556.850000	2.51534e-12
2556.800000	2.51654e-12
2556.750000	2.51774e-12
2556.700000	2.51893e-12
2556.650000	2.52013e-12
2556.600000	2.52133e-12
2556.550000	2.52253e-12
2556.500000	2.52374e-12
2556.450000	2.52494e-12
2556.400000	2.52614e-12
2556.350000	2.52734e-12
2556.300000	2.52855e-12
2556.250000	2.52975e-12
2556.200000	2.53096e-12
2556.150000	2.53216e-12
2556.100000	2.53337e-12
2556.050000	2.53457e-12
2556.000000	2.53578e-12
2555.950000	2.53699e-12
2555.900000	2.5382e-12
2555.850000	2.5394e-12
2555.800000	2.54061e-12
2555.750000	2.54182e-12
2555.700000	2.54303e-12
2555.650000	2.54424e-12
2555.600000	2.54546e-12
2555.550000	2.54667e-12
2555.500000	2.54788e-12
2555.450000	2.54909e-12
2555.400000	2.55031e-12
2555.350000	2.55152e-12
2555.300000	2.55274e-12
2555.250000	2.55395e-12
2555.200000	2.55517e-12
2555.150000	2.55639e-12
2555.100000	2.5576e-12
2555.050000	2.55882e-12
2555.000000	2.56004e-12
2554.950000	2.56126e-12
2554.900000	2.56248e-12
2554.850000	2.5637e-12
2554.800000	2.56492e-12
2554.750000	2.56614e-12
2554.700000	2.56736e-12
2554.650000	2.56859e-12
2554.600000	2.56981e-12
2554.550000	2.57103e-12
2554.500000	2.57226e-12
2554.450000	2.57348e-12
2554.400000	2.57471e-12
2554.350000	2.57593e-12
2554.300000	2.57716e-12
2554.250000	2.57839e-12
2554.200000	2.57961e-12
2554.150000	2.58084e-12
2554.100000	2.58207e-12
2554.050000	2.5833e-12
2554.000000	2.58453e-12
2553.950000	2.58576e-12
2553.900000	2.58699e-12
2553.850000	2.58823e-12
2553.800000	2.58946e-12
2553.750000	2.59069e-12
2553.700000	2.59193e-12
2553.650000	2.59316e-12
2553.600000	2.59439e-12
2553.550000	2.59563e-12
2553.500000	2.59687e-12
2553.450000	2.5981e-12
2553.400000	2.59934e-12
2553.350000	2.60058e-12
2553.300000	2.60182e-12
2553.250000	2.60305e-12
2553.200000	2.60429e-12
2553.150000	2.60553e-12
2553.100000	2.60678e-12
2553.050000	2.60802e-12
2553.000000	2.60926e-12
2552.950000	2.6105e-12
2552.900000	2.61174e-12
2552.850000	2.61299e-12
2552.800000	2.61423e-12
2552.750000	2.61548e-12
2552.700000	2.61672e-12
2552.650000	2.61797e-12
2552.600000	2.61922e-12
2552.550000	2.62046e-12
2552.500000	2.62171e-12
2552.450000	2.62296e-12
2552.400000	2.62421e-12
2552.350000	2.62546e-12
2552.300000	2.62671e-12
2552.250000	2.62796e-12
2552.200000	2.62921e-12
2552.150000	2.63046e-12
2552.100000	2.63171e-12
2552.050000	2.63297e-12
2552.000000	2.63422e-12
2551.950000	2.63548e-12
2551.900000	2.63673e-12
2551.850000	2.63799e-12
2551.800000	2.63924e-12
2551.750000	2.6405e-12
2551.700000	2.64176e-12
2551.650000	2.64302e-12
2551.600000	2.64427e-12
2551.550000	2.64553e-12
2551.500000	2.64679e-12
2551.450000	2.64805e-12
2551.400000	2.64931e-12
2551.350000	2.65058e-12
2551.300000	2.65184e-12
2551.250000	2.6531e-12
2551.200000	2.65436e-12
2551.150000	2.65563e-12
2551.100000	2.65689e-12
2551.050000	2.65816e-12
2551.000000	2.65942e-12
2550.950000	2.66069e-12
2550.900000	2.66196e-12
2550.850000	2.66322e-12
2550.800000	2.66449e-12
2550.750000	2.66576e-12
2550.700000	2.66703e-12
2550.650000	2.6683e-12
2550.600000	2.66957e-12
2550.550000	2.67084e-12
2550.500000	2.67212e-12
2550.450000	2.67339e-12
2550.400000	2.67466e-12
2550.350000	2.67593e-12
2550.300000	2.67721e-12
2550.250000	2.67848e-12
2550.200000	2.67976e-12
2550.150000	2.68104e-12
2550.100000	2.68231e-12
2550.050000	2.68359e-12
2550.000000	2.68487e-12
2549.950000	2.68615e-12
2549.900000	2.68742e-12
2549.850000	2.6887e-12
2549.800000	2.68998e-12
2549.750000	2.69127e-12
2549.700000	2.69255e-12
2549.650000	2.69383e-12
2549.600000	2.69511e-12
2549.550000	2.6964e-12
2549.500000	2.69768e-12
2549.450000	2.69896e-12
2549.400000	2.70025e-12
2549.350000	2.70154e-12
2549.300000	2.70282e-12
2549.250000	2.70411e-12
2549.200000	2.7054e-12
2549.150000	2.70668e-12
2549.100000	2.70797e-12
2549.050000	2.70926e-12
2549.000000	2.71055e-12
2548.950000	2.71184e-12
2548.900000	2.71314e-12
2548.850000	2.71443e-12
2548.800000	2.71572e-12
2548.750000	2.71701e-12
2548.700000	2.71831e-12
2548.650000	2.7196e-12
2548.600000	2.7209e-12
2548.550000	2.72219e-12
2548.500000	2.72349e-12
2548.450000	2.72479e-12
2548.400000	2.72608e-12
2548.350000	2.72738e-12
2548.300000	2.72868e-12
2548.250000	2.72998e-12
2548.200000	2.73128e-12
2548.150000	2.73258e-12
2548.100000	2.73388e-12
2548.050000	2.73518e-12
2548.000000	2.73649e-12
2547.950000	2.73779e-12
2547.900000	2.73909e-12
2547.850000	2.7404e-12
2547.800000	2.7417e-12
2547.750000	2.74301e-12
2547.700000	2.74431e-12
2547.650000	2.74562e-12
2547.600000	2.74693e-12
2547.550000	2.74824e-12
2547.500000	2.74954e-12
2547.450000	2.75085e-12
2547.400000	2.75216e-12
2547.350000	2.75347e-12
2547.300000	2.75479e-12
2547.250000	2.7561e-12
2547.200000	2.75741e-12
2547.150000	2.75872e-12
2547.100000	2.76004e-12
2547.050000	2.76135e-12
2547.000000	2.76267e-12
2546.950000	2.76398e-12
2546.900000	2.7653e-12
2546.850000	2.76661e-12
2546.800000	2.76793e-12
2546.750000	2.76925e-12
2546.700000	2.77057e-12
2546.650000	2.77189e-12
2546.600000	2.77321e-12
2546.550000	2.77453e-12
2546.500000	2.77585e-12
2546.450000	2.77717e-12
2546.400000	2.77849e-12
2546.350000	2.77982e-12
2546.300000	2.78114e-12
2546.250000	2.78247e-12
2546.200000	2.78379e-12
2546.150000	2.78512e-12
2546.100000	2.78644e-12
2546.050000	2.78777e-12
2546.000000	2.7891e-12
2545.950000	2.79042e-12
2545.900000	2.79175e-12
2545.850000	2.79308e-12
2545.800000	2.79441e-12
2545.750000	2.79574e-12
2545.700000	2.79708e-12
2545.650000	2.79841e-12
2545.600000	2.79974e-12
2545.550000	2.80107e-12
2545.500000	2.80241e-12
2545.450000	2.80374e-12
2545.400000	2.80508e-12
2545.350000	2.80641e-12
2545.300000	2.80775e-12
2545.250000	2.80909e-12
2545.200000	2.81042e-12
2545.150000	2.81176e-12
2545.100000	2.8131e-12
2545.050000	2.81444e-12
2545.000000	2.81578e-12
2544.950000	2.81712e-12
2544.900000	2.81846e-12
2544.850000	2.8198e-12
2544.800000	2.82115e-12
2544.750000	2.82249e-12
2544.700000	2.82384e-12
2544.650000	2.82518e-12
2544.600000	2.82653e-12
2544.550000	2.82787e-12
2544.500000	2.82922e-12
2544.450000	2.83057e-12
2544.400000	2.83191e-12
2544.350000	2.83326e-12
2544.300000	2.83461e-12
2544.250000	2.83596e-12
2544.200000	2.83731e-12
2544.150000	2.83866e-12
2544.100000	2.84001e-12
2544.050000	2.84137e-12
2544.000000	2.84272e-12
2543.950000	2.84407e-12
2543.900000	2.84543e-12
2543.850000	2.84678e-12
2543.800000	2.84814e-12
2543.750000	2.84949e-12
2543.700000	2.85085e-12
2543.650000	2.85221e-12
2543.600000	2.85357e-12
2543.550000	2.85493e-12
2543.500000	2.85629e-12
2543.450000	2.85765e-12
2543.400000	2.85901e-12
2543.350000	2.86037e-12
2543.300000	2.86173e-12
2543.250000	2.86309e-12
2543.200000	2.86446e-12
2543.150000	2.86582e-12
2543.100000	2.86718e-12
2543.050000	2.86855e-12
2543.000000	2.86992e-12
2542.950000	2.87128e-12
2542.900000	2.87265e-12
2542.850000	2.87402e-12
2542.800000	2.87539e-12
2542.750000	2.87676e-12
2542.700000	2.87813e-12
2542.650000	2.8795e-12
2542.600000	2.88087e-12
2542.550000	2.88224e-12
2542.500000	2.88361e-12
2542.450000	2.88498e-12
2542.400000	2.88636e-12
2542.350000	2.88773e-12
2542.300000	2.88911e-12
2542.250000	2.89048e-12
2542.200000	2.89186e-12
2542.150000	2.89324e-12
2542.100000	2.89462e-12
2542.050000	2.89599e-12
2542.000000	2.89737e-12
2541.950000	2.89875e-12
2541.900000	2.90013e-12
2541.850000	2.90151e-12
2541.800000	2.9029e-12
2541.750000	2.90428e-12
2541.700000	2.90566e-12
2541.650000	2.90704e-12
2541.600000	2.90843e-12
2541.550000	2.90981e-12
2541.500000	2.9112e-12
2541.450000	2.91259e-12
2541.400000	2.91397e-12
2541.350000	2.91536e-12
2541.300000	2.91675e-12
2541.250000	2.91814e-12
2541.200000	2.91953e-12
2541.150000	2.92092e-12
2541.100000	2.92231e-12
2541.050000	2.9237e-12
2541.000000	2.92509e-12
2540.950000	2.92649e-12
2540.900000	2.92788e-12
2540.850000	2.92927e-12
2540.800000	2.93067e-12
2540.750000	2.93206e-12
2540.700000	2.93346e-12
2540.650000	2.93486e-12
2540.600000	2.93625e-12
2540.550000	2.93765e-12
2540.500000	2.93905e-12
2540.450000	2.94045e-12
2540.400000	2.94185e-12
2540.350000	2.94325e-12
2540.300000	2.94465e-12
2540.250000	2.94606e-12
2540.200000	2.94746e-12
2540.150000	2.94886e-12
2540.100000	2.95027e-12
2540.050000	2.95167e-12
2540.000000	2.95308e-12
2539.950000	2.95448e-12
2539.900000	2.95589e-12
2539.850000	2.9573e-12
2539.800000	2.95871e-12
2539.750000	2.96011e-12
2539.700000	2.96152e-12
2539.650000	2.96293e-12
2539.600000	2.96435e-12
2539.550000	2.96576e-12
2539.500000	2.96717e-12
2539.450000	2.96858e-12
2539.400000	2.97e-12
2539.350000	2.97141e-12
2539.300000	2.97283e-12
2539.250000	2.97424e-12
2539.200000	2.97566e-12
2539.150000	2.97707e-12
2539.100000	2.97849e-12
2539.050000	2.97991e-12
2539.000000	2.98133e-12
2538.950000	2.98275e-12
2538.900000	2.98417e-12
2538.850000	2.98559e-12
2538.800000	2.98701e-12
2538.750000	2.98843e-12
2538.700000	2.98986e-12
2538.650000	2.99128e-12
2538.600000	2.99271e-12
2538.550000	2.99413e-12
2538.500000	2.99556e-12
2538.450000	2.99698e-12
2538.400000	2.99841e-12
2538.350000	2.99984e-12
2538.300000	3.00127e-12
2538.250000	3.0027e-12
2538.200000	3.00413e-12
2538.150000	3.00556e-12
2538.100000	3.00699e-12
2538.050000	3.00842e-12
2538.000000	3.00985e-12
2537.950000	3.01129e-12
2537.900000	3.01272e-12
2537.850000	3.01415e-12
2537.800000	3.01559e-12
2537.750000	3.01703e-12
2537.700000	3.01846e-12
2537.650000	3.0199e-12
2537.600000	3.02134e-12
2537.550000	3.02278e-12
2537.500000	3.02422e-12
2537.450000	3.02566e-12
2537.400000	3.0271e-12
2537.350000	3.02854e-12
2537.300000	3.02998e-12
2537.250000	3.03142e-12
2537.200000	3.03287e-12
2537.150000	3.03431e-12
2537.100000	3.03576e-12
2537.050000	3.0372e-12
2537.000000	3.03865e-12
2536.950000	3.04009e-12
2536.900000	3.04154e-12
2536.850000	3.04299e-12
2536.800000	3.04444e-12
2536.750000	3.04589e-12
2536.700000	3.04734e-12
2536.650000	3.04879e-12
2536.600000	3.05024e-12
2536.550000	3.0517e-12
2536.500000	3.05315e-12
2536.450000	3.0546e-12
2536.400000	3.05606e-12
2536.350000	3.05751e-12
2536.300000	3.05897e-12
2536.250000	3.06042e-12
2536.200000	3.06188e-12
2536.150000	3.06334e-12
2536.100000	3.0648e-12
2536.050000	3.06626e-12
2536.000000	3.06772e-12
2535.950000	3.06918e-12
2535.900000	3.07064e-12
2535.850000	3.0721e-12
2535.800000	3.07357e-12
2535.750000	3.07503e-12
2535.700000	3.07649e-12
2535.650000	3.07796e-12
2535.600000	3.07942e-12
2535.550000	3.08089e-12
2535.500000	3.08236e-12
2535.450000	3.08383e-12
2535.400000	3.08529e-12
2535.350000	3.08676e-12
2535.300000	3.08823e-12
2535.250000	3.0897e-12
2535.200000	3.09118e-12
2535.150000	3.09265e-12
2535.100000	3.09412e-12
2535.050000	3.09559e-12
2535.000000	3.09707e-12
2534.950000	3.09854e-12
2534.900000	3.10002e-12
2534.850000	3.10149e-12
2534.800000	3.10297e-12
2534.750000	3.10445e-12
2534.700000	3.10593e-12
2534.650000	3.10741e-12
2534.600000	3.10889e-12
2534.550000	3.11037e-12
2534.500000	3.11185e-12
2534.450000	3.11333e-12
2534.400000	3.11481e-12
2534.350000	3.1163e-12
2534.300000	3.11778e-12
2534.250000	3.11926e-12
2534.200000	3.12075e-12
2534.150000	3.12224e-12
2534.100000	3.12372e-12
2534.050000	3.12521e-12
2534.000000	3.1267e-12
2533.950000	3.12819e-12
2533.900000	3.12968e-12
2533.850000	3.13117e-12
2533.800000	3.13266e-12
2533.750000	3.13415e-12
2533.700000	3.13564e-12
2533.650000	3.13714e-12
2533.600000	3.13863e-12
2533.550000	3.14012e-12
2533.500000	3.14162e-12
2533.450000	3.14311e-12
2533.400000	3.14461e-12
2533.350000	3.14611e-12
2533.300000	3.14761e-12
2533.250000	3.14911e-12
2533.200000	3.15061e-12
2533.150000	3.15211e-12
2533.100000	3.15361e-12
2533.050000	3.15511e-12
2533.000000	3.15661e-12
2532.950000	3.15811e-12
2532.900000	3.15962e-12
2532.850000	3.16112e-12
2532.800000	3.16263e-12
2532.750000	3.16413e-12
2532.700000	3.16564e-12
2532.650000	3.16715e-12
2532.600000	3.16866e-12
2532.550000	3.17017e-12
2532.500000	3.17168e-12
2532.450000	3.17319e-12
2532.400000	3.1747e-12
2532.350000	3.17621e-12
2532.300000	3.17772e-12
2532.250000	3.17923e-12
2532.200000	3.18075e-12
2532.150000	3.18226e-12
2532.100000	3.18378e-12
2532.050000	3.18529e-12
2532.000000	3.18681e-12
2531.950000	3.18833e-12
2531.900000	3.18985e-12
2531.850000	3.19137e-12
2531.800000	3.19289e-12
2531.750000	3.19441e-12
2531.700000	3.19593e-12
2531.650000	3.19745e-12
2531.600000	3.19897e-12
2531.550000	3.20049e-12
2531.500000	3.20202e-12
2531.450000	3.20354e-12
2531.400000	3.20507e-12
2531.350000	3.2066e-12
2531.300000	3.20812e-12
2531.250000	3.20965e-12
2531.200000	3.21118e-12
2531.150000	3.21271e-12
2531.100000	3.21424e-12
2531.050000	3.21577e-12
2531.000000	3.2173e-12
2530.950000	3.21883e-12
2530.900000	3.22036e-12
2530.850000	3.2219e-12
2530.800000	3.22343e-12
2530.750000	3.22497e-12
2530.700000	3.2265e-12
2530.650000	3.22804e-12
2530.600000	3.22958e-12
2530.550000	3.23111e-12
2530.500000	3.23265e-12
2530.450000	3.23419e-12
2530.400000	3.23573e-12
2530.350000	3.23727e-12
2530.300000	3.23881e-12
2530.250000	3.24036e-12
2530.200000	3.2419e-12
2530.150000	3.24344e-12
2530.100000	3.24499e-12
2530.050000	3.24653e-12
2530.000000	3.24808e-12
2529.950000	3.24963e-12
2529.900000	3.25117e-12
2529.850000	3.25272e-12
2529.800000	3.25427e-12
2529.750000	3.25582e-12
2529.700000	3.25737e-12
2529.650000	3.25892e-12
2529.600000	3.26047e-12
2529.550000	3.26203e-12
2529.500000	3.26358e-12
2529.450000	3.26513e-12
2529.400000	3.26669e-12
2529.350000	3.26824e-12
2529.300000	3.2698e-12
2529.250000	3.27136e-12
2529.200000	3.27292e-12
2529.150000	3.27447e-12
2529.100000	3.27603e-12
2529.050000	3.27759e-12
2529.000000	3.27915e-12
2528.950000	3.28072e-12
2528.900000	3.28228e-12
2528.850000	3.28384e-12
2528.800000	3.2854e-12
2528.750000	3.28697e-12
2528.700000	3.28853e-12
2528.650000	3.2901e-12
2528.600000	3.29167e-12
2528.550000	3.29323e-12
2528.500000	3.2948e-12
2528.450000	3.29637e-12
2528.400000	3.29794e-12
2528.350000	3.29951e-12
2528.300000	3.30108e-12
2528.250000	3.30265e-12
2528.200000	3.30423e-12
2528.150000	3.3058e-12
2528.100000	3.30738e-12
2528.050000	3.30895e-12
2528.000000	3.31053e-12
2527.950000	3.3121e-12
2527.900000	3.31368e-12
2527.850000	3.31526e-12
2527.800000	3.31684e-12
2527.750000	3.31842e-12
2527.700000	3.32e-12
2527.650000	3.32158e-12
2527.600000	3.32316e-12
2527.550000	3.32474e-12
2527.500000	3.32632e-12
2527.450000	3.32791e-12
2527.400000	3.32949e-12
2527.350000	3.33108e-12
2527.300000	3.33266e-12
2527.250000	3.33425e-12
2527.200000	3.33584e-12
2527.150000	3.33743e-12
2527.100000	3.33902e-12
2527.050000	3.34061e-12
2527.000000	3.3422e-12
2526.950000	3.34379e-12
2526.900000	3.34538e-12
2526.850000	3.34697e-12
2526.800000	3.34857e-12
2526.750000	3.35016e-12
2526.700000	3.35176e-12
2526.650000	3.35335e-12
2526.600000	3.35495e-12
2526.550000	3.35655e-12
2526.500000	3.35815e-12
2526.450000	3.35975e-12
2526.400000	3.36135e-12
2526.350000	3.36295e-12
2526.300000	3.36455e-12
2526.250000	3.36615e-12
2526.200000	3.36775e-12
2526.150000	3.36936e-12
2526.100000	3.37096e-12
2526.050000	3.37257e-12
2526.000000	3.37417e-12
2525.950000	3.37578e-12
2525.900000	3.37739e-12
2525.850000	3.379e-12
2525.800000	3.3806e-12
2525.750000	3.38221e-12
2525.700000	3.38382e-12
2525.650000	3.38544e-12
2525.600000	3.38705e-12
2525.550000	3.38866e-12
2525.500000	3.39027e-12
2525.450000	3.39189e-12
2525.400000	3.3935e-12
2525.350000	3.39512e-12
2525.300000	3.39674e-12
2525.250000	3.39835e-12
2525.200000	3.39997e-12
2525.150000	3.40159e-12
2525.100000	3.40321e-12
2525.050000	3.40483e-12
2525.000000	3.40645e-12
2524.950000	3.40808e-12
2524.900000	3.4097e-12
2524.850000	3.41132e-12
2524.800000	3.41295e-12
2524.750000	3.41457e-12
2524.700000	3.4162e-12
2524.650000	3.41782e-12
2524.600000	3.41945e-12
2524.550000	3.42108e-12
2524.500000	3.42271e-12
2524.450000	3.42434e-12
2524.400000	3.42597e-12
2524.350000	3.4276e-12
2524.300000	3.42923e-12
2524.250000	3.43087e-12
2524.200000	3.4325e-12
2524.150000	3.43414e-12
2524.100000	3.43577e-12
2524.050000	3.43741e-12
2524.000000	3.43904e-12
2523.950000	3.44068e-12
2523.900000	3.44232e-12
2523.850000	3.44396e-12
2523.800000	3.4456e-12
2523.750000	3.44724e-12
2523.700000	3.44888e-12
2523.650000	3.45052e-12
2523.600000	3.45217e-12
2523.550000	3.45381e-12
2523.500000	3.45546e-12
2523.450000	3.4571e-12
2523.400000	3.45875e-12
2523.350000	3.46039e-12
2523.300000	3.46204e-12
2523.250000	3.46369e-12
2523.200000	3.46534e-12
2523.150000	3.46699e-12
2523.100000	3.46864e-12
2523.050000	3.47029e-12
2523.000000	3.47194e-12
2522.950000	3.4736e-12
2522.900000	3.47525e-12
2522.850000	3.47691e-12
2522.800000	3.47856e-12
2522.750000	3.48022e-12
2522.700000	3.48188e-12
2522.650000	3.48353e-12
2522.600000	3.48519e-12
2522.550000	3.48685e-12
2522.500000	3.48851e-12
2522.450000	3.49017e-12
2522.400000	3.49184e-12
2522.350000	3.4935e-12
2522.300000	3.49516e-12
2522.250000	3.49683e-12
2522.200000	3.49849e-12
2522.150000	3.50016e-12
2522.100000	3.50183e-12
2522.050000	3.50349e-12
2522.000000	3.50516e-12
2521.950000	3.50683e-12
2521.900000	3.5085e-12
2521.850000	3.51017e-12
2521.800000	3.51184e-12
2521.750000	3.51351e-12
2521.700000	3.51519e-12
2521.650000	3.51686e-12
2521.600000	3.51854e-12
2521.550000	3.52021e-12
2521.500000	3.52189e-12
2521.450000	3.52357e-12
2521.400000	3.52524e-12
2521.350000	3.52692e-12
2521.300000	3.5286e-12
2521.250000	3.53028e-12
2521.200000	3.53196e-12
2521.150000	3.53364e-12
2521.100000	3.53533e-12
2521.050000	3.53701e-12
2521.000000	3.5387e-12
2520.950000	3.54038e-12
2520.900000	3.54207e-12
2520.850000	3.54375e-12
2520.800000	3.54544e-12
2520.750000	3.54713e-12
2520.700000	3.54882e-12
2520.650000	3.55051e-12
2520.600000	3.5522e-12
2520.550000	3.55389e-12
2520.500000	3.55558e-12
2520.450000	3.55728e-12
2520.400000	3.55897e-12
2520.350000	3.56066e-12
2520.300000	3.56236e-12
2520.250000	3.56406e-12
2520.200000	3.56575e-12
2520.150000	3.56745e-12
2520.100000	3.56915e-12
2520.050000	3.57085e-12
2520.000000	3.57255e-12
2519.950000	3.57425e-12
2519.900000	3.57595e-12
2519.850000	3.57766e-12
2519.800000	3.57936e-12
2519.750000	3.58106e-12
2519.700000	3.58277e-12
2519.650000	3.58448e-12
2519.600000	3.58618e-12
2519.550000	3.58789e-12
2519.500000	3.5896e-12
2519.450000	3.59131e-12
2519.400000	3.59302e-12
2519.350000	3.59473e-12
2519.300000	3.59644e-12
2519.250000	3.59815e-12
2519.200000	3.59987e-12
2519.150000	3.60158e-12
2519.100000	3.6033e-12
2519.050000	3.60501e-12
2519.000000	3.60673e-12
2518.950000	3.60845e-12
2518.900000	3.61016e-12
2518.850000	3.61188e-12
2518.800000	3.6136e-12
2518.750000	3.61532e-12
2518.700000	3.61705e-12
2518.650000	3.61877e-12
2518.600000	3.62049e-12
2518.550000	3.62222e-12
2518.500000	3.62394e-12
2518.450000	3.62567e-12
2518.400000	3.62739e-12
2518.350000	3.62912e-12
2518.300000	3.63085e-12
2518.250000	3.63258e-12
2518.200000	3.63431e-12
2518.150000	3.63604e-12
2518.100000	3.63777e-12
2518.050000	3.6395e-12
2518.000000	3.64123e-12
2517.950000	3.64297e-12
2517.900000	3.6447e-12
2517.850000	3.64644e-12
2517.800000	3.64818e-12
2517.750000	3.64991e-12
2517.700000	3.65165e-12
2517.650000	3.65339e-12
2517.600000	3.65513e-12
2517.550000	3.65687e-12
2517.500000	3.65861e-12
2517.450000	3.66035e-12
2517.400000	3.6621e-12
2517.350000	3.66384e-12
2517.300000	3.66558e-12
2517.250000	3.66733e-12
2517.200000	3.66908e-12
2517.150000	3.67082e-12
2517.100000	3.67257e-12
2517.050000	3.67432e-12
2517.000000	3.67607e-12
2516.950000	3.67782e-12
2516.900000	3.67957e-12
2516.850000	3.68132e-12
2516.800000	3.68308e-12
2516.750000	3.68483e-12
2516.700000	3.68659e-12
2516.650000	3.68834e-12
2516.600000	3.6901e-12
2516.550000	3.69185e-12
2516.500000	3.69361e-12
2516.450000	3.69537e-12
2516.400000	3.69713e-12
2516.350000	3.69889e-12
2516.300000	3.70065e-12
2516.250000	3.70242e-12
2516.200000	3.70418e-12
2516.150000	3.70594e-12
2516.100000	3.70771e-12
2516.050000	3.70947e-12
2516.000000	3.71124e-12
2515.950000	3.71301e-12
2515.900000	3.71477e-12
2515.850000	3.71654e-12
2515.800000	3.71831e-12
2515.750000	3.72008e-12
2515.700000	3.72186e-12
2515.650000	3.72363e-12
2515.600000	3.7254e-12
2515.550000	3.72717e-12
2515.500000	3.72895e-12
2515.450000	3.73073e-12
2515.400000	3.7325e-12
2515.350000	3.73428e-12
2515.300000	3.73606e-12
2515.250000	3.73784e-12
2515.200000	3.73962e-12
2515.150000	3.7414e-12
2515.100000	3.74318e-12
2515.050000	3.74496e-12
2515.000000	3.74674e-12
2514.950000	3.74853e-12
2514.900000	3.75031e-12
2514.850000	3.7521e-12
2514.800000	3.75389e-12
2514.750000	3.75567e-12
2514.700000	3.75746e-12
2514.650000	3.75925e-12
2514.600000	3.76104e-12
2514.550000	3.76283e-12
2514.500000	3.76462e-12
2514.450000	3.76642e-12
2514.400000	3.76821e-12
2514.350000	3.77001e-12
2514.300000	3.7718e-12
2514.250000	3.7736e-12
2514.200000	3.77539e-12
2514.150000	3.77719e-12
2514.100000	3.77899e-12
2514.050000	3.78079e-12
2514.000000	3.78259e-12
2513.950000	3.78439e-12
2513.900000	3.78619e-12
2513.850000	3.788e-12
2513.800000	3.7898e-12
2513.750000	3.7916e-12
2513.700000	3.79341e-12
2513.650000	3.79522e-12
2513.600000	3.79702e-12
2513.550000	3.79883e-12
2513.500000	3.80064e-12
2513.450000	3.80245e-12
2513.400000	3.80426e-12
2513.350000	3.80607e-12
2513.300000	3.80789e-12
2513.250000	3.8097e-12
2513.200000	3.81151e-12
2513.150000	3.81333e-12
2513.100000	3.81514e-12
2513.050000	3.81696e-12
2513.000000	3.81878e-12
2512.950000	3.8206e-12
2512.900000	3.82242e-12
2512.850000	3.82424e-12
2512.800000	3.82606e-12
2512.750000	3.82788e-12
2512.700000	3.8297e-12
2512.650000	3.83153e-12
2512.600000	3.83335e-12
2512.550000	3.83518e-12
2512.500000	3.837e-12
2512.450000	3.83883e-12
2512.400000	3.84066e-12
2512.350000	3.84249e-12
2512.300000	3.84432e-12
2512.250000	3.84615e-12
2512.200000	3.84798e-12
2512.150000	3.84981e-12
2512.100000	3.85164e-12
2512.050000	3.85348e-12
2512.000000	3.85531e-12
2511.950000	3.85715e-12
2511.900000	3.85898e-12
2511.850000	3.86082e-12
2511.800000	3.86266e-12
2511.750000	3.8645e-12
2511.700000	3.86634e-12
2511.650000	3.86818e-12
2511.600000	3.87002e-12
2511.550000	3.87187e-12
2511.500000	3.87371e-12
2511.450000	3.87555e-12
2511.400000	3.8774e-12
2511.350000	3.87925e-12
2511.300000	3.88109e-12
2511.250000	3.88294e-12
2511.200000	3.88479e-12
2511.150000	3.88664e-12
2511.100000	3.88849e-12
2511.050000	3.89034e-12
2511.000000	3.8922e-12
2510.950000	3.89405e-12
2510.900000	3.8959e-12
2510.850000	3.89776e-12
2510.800000	3.89961e-12
2510.750000	3.90147e-12
2510.700000	3.90333e-12
2510.650000	3.90519e-12
2510.600000	3.90705e-12
2510.550000	3.90891e-12
2510.500000	3.91077e-12
2510.450000	3.91263e-12
2510.400000	3.9145e-12
2510.350000	3.91636e-12
2510.300000	3.91822e-12
2510.250000	3.92009e-12
2510.200000	3.92196e-12
2510.150000	3.92382e-12
2510.100000	3.92569e-12
2510.050000	3.92756e-12
2510.000000	3.92943e-12
2509.950000	3.9313e-12
2509.900000	3.93318e-12
2509.850000	3.93505e-12
2509.800000	3.93692e-12
2509.750000	3.9388e-12
2509.700000	3.94067e-12
2509.650000	3.94255e-12
2509.600000	3.94443e-12
2509.550000	3.94631e-12
2509.500000	3.94818e-12
2509.450000	3.95006e-12
2509.400000	3.95195e-12
2509.350000	3.95383e-12
2509.300000	3.95571e-12
2509.250000	3.95759e-12
2509.200000	3.95948e-12
2509.150000	3.96136e-12
2509.100000	3.96325e-12
2509.050000	3.96514e-12
2509.000000	3.96703e-12
2508.950000	3.96891e-12
2508.900000	3.9708e-12
2508.850000	3.9727e-12
2508.800000	3.97459e-12
2508.750000	3.97648e-12
2508.700000	3.97837e-12
2508.650000	3.98027e-12
2508.600000	3.98216e-12
2508.550000	3.98406e-12
2508.500000	3.98596e-12
2508.450000	3.98785e-12
2508.400000	3.98975e-12
2508.350000	3.99165e-12
2508.300000	3.99355e-12
2508.250000	3.99546e-12
2508.200000	3.99736e-12
2508.150000	3.99926e-12
2508.100000	4.00117e-12
2508.050000	4.00307e-12
2508.000000	4.00498e-12
2507.950000	4.00689e-12
2507.900000	4.00879e-12
2507.850000	4.0107e-12
2507.800000	4.01261e-12
2507.750000	4.01452e-12
2507.700000	4.01643e-12
2507.650000	4.01835e-12
2507.600000	4.02026e-12
2507.550000	4.02217e-12
2507.500000	4.02409e-12
2507.450000	4.02601e-12
2507.400000	4.02792e-12
2507.350000	4.02984e-12
2507.300000	4.03176e-12
2507.250000	4.03368e-12
2507.200000	4.0356e-12
2507.150000	4.03752e-12
2507.100000	4.03945e-12
2507.050000	4.04137e-12
2507.000000	4.04329e-12
2506.950000	4.04522e-12
2506.900000	4.04715e-12
2506.850000	4.04907e-12
2506.800000	4.051e-12
2506.750000	4.05293e-12
2506.700000	4.05486e-12
2506.650000	4.05679e-12
2506.600000	4.05872e-12
2506.550000	4.06065e-12
2506.500000	4.06259e-12
2506.450000	4.06452e-12
2506.400000	4.06646e-12
2506.350000	4.0684e-12
2506.300000	4.07033e-12
2506.250000	4.07227e-12
2506.200000	4.07421e-12
2506.150000	4.07615e-12
2506.100000	4.07809e-12
2506.050000	4.08003e-12
2506.000000	4.08198e-12
2505.950000	4.08392e-12
2505.900000	4.08586e-12
2505.850000	4.08781e-12
2505.800000	4.08976e-12
2505.750000	4.0917e-12
2505.700000	4.09365e-12
2505.650000	4.0956e-12
2505.600000	4.09755e-12
2505.550000	4.0995e-12
2505.500000	4.10146e-12
2505.450000	4.10341e-12
2505.400000	4.10536e-12
2505.350000	4.10732e-12
2505.300000	4.10927e-12
2505.250000	4.11123e-12
2505.200000	4.11319e-12
2505.150000	4.11515e-12
2505.100000	4.11711e-12
2505.050000	4.11907e-12
2505.000000	4.12103e-12
2504.950000	4.12299e-12
2504.900000	4.12495e-12
2504.850000	4.12692e-12
2504.800000	4.12888e-12
2504.750000	4.13085e-12
2504.700000	4.13282e-12
2504.650000	4.13478e-12
2504.600000	4.13675e-12
2504.550000	4.13872e-12
2504.500000	4.14069e-12
2504.450000	4.14267e-12
2504.400000	4.14464e-12
2504.350000	4.14661e-12
2504.300000	4.14859e-12
2504.250000	4.15056e-12
2504.200000	4.15254e-12
2504.150000	4.15452e-12
2504.100000	4.15649e-12
2504.050000	4.15847e-12
2504.000000	4.16045e-12
2503.950000	4.16243e-12
2503.900000	4.16442e-12
2503.850000	4.1664e-12
2503.800000	4.16838e-12
2503.750000	4.17037e-12
2503.700000	4.17235e-12
2503.650000	4.17434e-12
2503.600000	4.17633e-12
2503.550000	4.17832e-12
2503.500000	4.18031e-12
2503.450000	4.1823e-12
2503.400000	4.18429e-12
2503.350000	4.18628e-12
2503.300000	4.18828e-12
2503.250000	4.19027e-12
2503.200000	4.19227e-12
2503.150000	4.19426e-12
2503.100000	4.19626e-12
2503.050000	4.19826e-12
2503.000000	4.20026e-12
2502.950000	4.20226e-12
2502.900000	4.20426e-12
2502.850000	4.20626e-12
2502.800000	4.20826e-12
2502.750000	4.21027e-12
2502.700000	4.21227e-12
2502.650000	4.21428e-12
2502.600000	4.21628e-12
2502.550000	4.21829e-12
2502.500000	4.2203e-12
2502.450000	4.22231e-12
2502.400000	4.22432e-12
2502.350000	4.22633e-12
2502.300000	4.22834e-12
2502.250000	4.23036e-12
2502.200000	4.23237e-12
2502.150000	4.23439e-12
2502.100000	4.2364e-12
2502.050000	4.23842e-12
2502.000000	4.24044e-12
2501.950000	4.24246e-12
2501.900000	4.24448e-12
2501.850000	4.2465e-12
2501.800000	4.24852e-12
2501.750000	4.25055e-12
2501.700000	4.25257e-12
2501.650000	4.2546e-12
2501.600000	4.25662e-12
2501.550000	4.25865e-12
2501.500000	4.26068e-12
2501.450000	4.2627e-12
2501.400000	4.26473e-12
2501.350000	4.26677e-12
2501.300000	4.2688e-12
2501.250000	4.27083e-12
2501.200000	4.27286e-12
2501.150000	4.2749e-12
2501.100000	4.27693e-12
2501.050000	4.27897e-12
2501.000000	4.28101e-12
2500.950000	4.28305e-12
2500.900000	4.28509e-12
2500.850000	4.28713e-12
2500.800000	4.28917e-12
2500.750000	4.29121e-12
2500.700000	4.29325e-12
2500.650000	4.2953e-12
2500.600000	4.29734e-12
2500.550000	4.29939e-12
2500.500000	4.30144e-12
2500.450000	4.30349e-12
2500.400000	4.30554e-12
2500.350000	4.30759e-12
2500.300000	4.30964e-12
2500.250000	4.31169e-12
2500.200000	4.31374e-12
2500.150000	4.3158e-12
2500.100000	4.31785e-12
2500.050000	4.31991e-12
2500.000000	4.32196e-12
2499.950000	4.32402e-12
2499.900000	4.32608e-12
2499.850000	4.32814e-12
2499.800000	4.3302e-12
2499.750000	4.33226e-12
2499.700000	4.33433e-12
2499.650000	4.33639e-12
2499.600000	4.33846e-12
2499.550000	4.34052e-12
2499.500000	4.34259e-12
2499.450000	4.34466e-12
2499.400000	4.34673e-12
2499.350000	4.3488e-12
2499.300000	4.35087e-12
2499.250000	4.35294e-12
2499.200000	4.35501e-12
2499.150000	4.35709e-12
2499.100000	4.35916e-12
2499.050000	4.36124e-12
2499.000000	4.36331e-12
2498.950000	4.36539e-12
2498.900000	4.36747e-12
2498.850000	4.36955e-12
2498.800000	4.37163e-12
2498.750000	4.37371e-12
2498.700000	4.37579e-12
2498.650000	4.37788e-12
2498.600000	4.37996e-12
2498.550000	4.38205e-12
2498.500000	4.38413e-12
2498.450000	4.38622e-12
2498.400000	4.38831e-12
2498.350000	4.3904e-12
2498.300000	4.39249e-12
2498.250000	4.39458e-12
2498.200000	4.39668e-12
2498.150000	4.39877e-12
2498.100000	4.40086e-12
2498.050000	4.40296e-12
2498.000000	4.40506e-12
2497.950000	4.40715e-12
2497.900000	4.40925e-12
2497.850000	4.41135e-12
2497.800000	4.41345e-12
2497.750000	4.41555e-12
2497.700000	4.41766e-12
2497.650000	4.41976e-12
2497.600000	4.42187e-12
2497.550000	4.42397e-12
2497.500000	4.42608e-12
2497.450000	4.42819e-12
2497.400000	4.43029e-12
2497.350000	4.4324e-12
2497.300000	4.43451e-12
2497.250000	4.43663e-12
2497.200000	4.43874e-12
2497.150000	4.44085e-12
2497.100000	4.44297e-12
2497.050000	4.44508e-12
2497.000000	4.4472e-12
2496.950000	4.44932e-12
2496.900000	4.45144e-12
2496.850000	4.45356e-12
2496.800000	4.45568e-12
2496.750000	4.4578e-12
2496.700000	4.45992e-12
2496.650000	4.46204e-12
2496.600000	4.46417e-12
2496.550000	4.46629e-12
2496.500000	4.46842e-12
2496.450000	4.47055e-12
2496.400000	4.47268e-12
2496.350000	4.47481e-12
2496.300000	4.47694e-12
2496.250000	4.47907e-12
2496.200000	4.4812e-12
2496.150000	4.48334e-12
2496.100000	4.48547e-12
2496.050000	4.48761e-12
2496.000000	4.48975e-12
2495.950000	4.49188e-12
2495.900000	4.49402e-12
2495.850000	4.49616e-12
2495.800000	4.4983e-12
2495.750000	4.50045e-12
2495.700000	4.50259e-12
2495.650000	4.50473e-12
2495.600000	4.50688e-12
2495.550000	4.50902e-12
2495.500000	4.51117e-12
2495.450000	4.51332e-12
2495.400000	4.51547e-12
2495.350000	4.51762e-12
2495.300000	4.51977e-12
2495.250000	4.52192e-12
2495.200000	4.52408e-12
2495.150000	4.52623e-12
2495.100000	4.52838e-12
2495.050000	4.53054e-12
2495.000000	4.5327e-12
2494.950000	4.53486e-12
2494.900000	4.53702e-12
2494.850000	4.53918e-12
2494.800000	4.54134e-12
2494.750000	4.5435e-12
2494.700000	4.54566e-12
2494.650000	4.54783e-12
2494.600000	4.54999e-12
2494.550000	4.55216e-12
2494.500000	4.55433e-12
2494.450000	4.5565e-12
2494.400000	4.55867e-12
2494.350000	4.56084e-12
2494.300000	4.56301e-12
2494.250000	4.56518e-12
2494.200000	4.56736e-12
2494.150000	4.56953e-12
2494.100000	4.57171e-12
2494.050000	4.57388e-12
2494.000000	4.57606e-12
2493.950000	4.57824e-12
2493.900000	4.58042e-12
2493.850000	4.5826e-12
2493.800000	4.58479e-12
2493.750000	4.58697e-12
2493.700000	4.58915e-12
2493.650000	4.59134e-12
2493.600000	4.59352e-12
2493.550000	4.59571e-12
2493.500000	4.5979e-12
2493.450000	4.60009e-12
2493.400000	4.60228e-12
2493.350000	4.60447e-12
2493.300000	4.60666e-12
2493.250000	4.60886e-12
2493.200000	4.61105e-12
2493.150000	4.61325e-12
2493.100000	4.61544e-12
2493.050000	4.61764e-12
2493.000000	4.61984e-12
2492.950000	4.62204e-12
2492.900000	4.62424e-12
2492.850000	4.62644e-12
2492.800000	4.62865e-12
2492.750000	4.63085e-12
2492.700000	4.63306e-12
2492.650000	4.63526e-12
2492.600000	4.63747e-12
2492.550000	4.63968e-12
2492.500000	4.64189e-12
2492.450000	4.6441e-12
2492.400000	4.64631e-12
2492.350000	4.64852e-12
2492.300000	4.65074e-12
2492.250000	4.65295e-12
2492.200000	4.65517e-12
2492.150000	4.65738e-12
2492.100000	4.6596e-12
2492.050000	4.66182e-12
2492.000000	4.66404e-12
2491.950000	4.66626e-12
2491.900000	4.66848e-12
2491.850000	4.67071e-12
2491.800000	4.67293e-12
2491.750000	4.67515e-12
2491.700000	4.67738e-12
2491.650000	4.67961e-12
2491.600000	4.68184e-12
2491.550000	4.68407e-12
2491.500000	4.6863e-12
2491.450000	4.68853e-12
2491.400000	4.69076e-12
2491.350000	4.69299e-12
2491.300000	4.69523e-12
2491.250000	4.69746e-12
2491.200000	4.6997e-12
2491.150000	4.70194e-12
2491.100000	4.70418e-12
2491.050000	4.70642e-12
2491.000000	4.70866e-12
2490.950000	4.7109e-12
2490.900000	4.71315e-12
2490.850000	4.71539e-12
2490.800000	4.71763e-12
2490.750000	4.71988e-12
2490.700000	4.72213e-12
2490.650000	4.72438e-12
2490.600000	4.72663e-12
2490.550000	4.72888e-12
2490.500000	4.73113e-12
2490.450000	4.73338e-12
2490.400000	4.73564e-12
2490.350000	4.73789e-12
2490.300000	4.74015e-12
2490.250000	4.7424e-12
2490.200000	4.74466e-12
2490.150000	4.74692e-12
2490.100000	4.74918e-12
2490.050000	4.75144e-12
2490.000000	4.75371e-12
2489.950000	4.75597e-12
2489.900000	4.75824e-12
2489.850000	4.7605e-12
2489.800000	4.76277e-12
2489.750000	4.76504e-12
2489.700000	4.76731e-12
2489.650000	4.76958e-12
2489.600000	4.77185e-12
2489.550000	4.77412e-12
2489.500000	4.77639e-12
2489.450000	4.77867e-12
2489.400000	4.78094e-12
2489.350000	4.78322e-12
2489.300000	4.7855e-12
2489.250000	4.78778e-12
2489.200000	4.79006e-12
2489.150000	4.79234e-12
2489.100000	4.79462e-12
2489.050000	4.7969e-12
2489.000000	4.79919e-12
2488.950000	4.80147e-12
2488.900000	4.80376e-12
2488.850000	4.80604e-12
2488.800000	4.80833e-12
2488.750000	4.81062e-12
2488.700000	4.81291e-12
2488.650000	4.81521e-12
2488.600000	4.8175e-12
2488.550000	4.81979e-12
2488.500000	4.82209e-12
2488.450000	4.82438e-12
2488.400000	4.82668e-12
2488.350000	4.82898e-12
2488.300000	4.83128e-12
2488.250000	4.83358e-12
2488.200000	4.83588e-12
2488.150000	4.83818e-12
2488.100000	4.84049e-12
2488.050000	4.84279e-12
2488.000000	4.8451e-12
2487.950000	4.84741e-12
2487.900000	4.84971e-12
2487.850000	4.85202e-12
2487.800000	4.85433e-12
2487.750000	4.85665e-12
2487.700000	4.85896e-12
2487.650000	4.86127e-12
2487.600000	4.86359e-12
2487.550000	4.8659e-12
2487.500000	4.86822e-12
2487.450000	4.87054e-12
2487.400000	4.87286e-12
2487.350000	4.87518e-12
2487.300000	4.8775e-12
2487.250000	4.87982e-12
2487.200000	4.88215e-12
2487.150000	4.88447e-12
2487.100000	4.8868e-12
2487.050000	4.88912e-12
2487.000000	4.89145e-12
2486.950000	4.89378e-12
2486.900000	4.89611e-12
2486.850000	4.89844e-12
2486.800000	4.90077e-12
2486.750000	4.90311e-12
2486.700000	4.90544e-12
2486.650000	4.90778e-12
2486.600000	4.91012e-12
2486.550000	4.91245e-12
2486.500000	4.91479e-12
2486.450000	4.91713e-12
2486.400000	4.91948e-12
2486.350000	4.92182e-12
2486.300000	4.92416e-12
2486.250000	4.92651e-12
2486.200000	4.92885e-12
2486.150000	4.9312e-12
2486.100000	4.93355e-12
2486.050000	4.9359e-12
2486.000000	4.93825e-12
2485.950000	4.9406e-12
2485.900000	4.94295e-12
2485.850000	4.94531e-12
2485.800000	4.94766e-12
2485.750000	4.95002e-12
2485.700000	4.95237e-12
2485.650000	4.95473e-12
2485.600000	4.95709e-12
2485.550000	4.95945e-12
2485.500000	4.96181e-12
2485.450000	4.96418e-12
2485.400000	4.96654e-12
2485.350000	4.9689e-12
2485.300000	4.97127e-12
2485.250000	4.97364e-12
2485.200000	4.97601e-12
2485.150000	4.97838e-12
2485.100000	4.98075e-12
2485.050000	4.98312e-12
2485.000000	4.98549e-12
2484.950000	4.98787e-12
2484.900000	4.99024e-12
2484.850000	4.99262e-12
2484.800000	4.99499e-12
2484.750000	4.99737e-12
2484.700000	4.99975e-12
2484.650000	5.00213e-12
2484.600000	5.00451e-12
2484.550000	5.0069e-12
2484.500000	5.00928e-12
2484.450000	5.01167e-12
2484.400000	5.01405e-12
2484.350000	5.01644e-12
2484.300000	5.01883e-12
2484.250000	5.02122e-12
2484.200000	5.02361e-12
2484.150000	5.026e-12
2484.100000	5.0284e-12
2484.050000	5.03079e-12
2484.000000	5.03319e-12
2483.950000	5.03558e-12
2483.900000	5.03798e-12
2483.850000	5.04038e-12
2483.800000	5.04278e-12
2483.750000	5.04518e-12
2483.700000	5.04758e-12
2483.650000	5.04999e-12
2483.600000	5.05239e-12
2483.550000	5.0548e-12
2483.500000	5.05721e-12
2483.450000	5.05961e-12
2483.400000	5.06202e-12
2483.350000	5.06443e-12
2483.300000	5.06685e-12
2483.250000	5.06926e-12
2483.200000	5.07167e-12
2483.150000	5.07409e-12
2483.100000	5.0765e-12
2483.050000	5.07892e-12
2483.000000	5.08134e-12
2482.950000	5.08376e-12
2482.900000	5.08618e-12
2482.850000	5.0886e-12
2482.800000	5.09102e-12
2482.750000	5.09345e-12
2482.700000	5.09587e-12
2482.650000	5.0983e-12
2482.600000	5.10073e-12
2482.550000	5.10316e-12
2482.500000	5.10559e-12
2482.450000	5.10802e-12
2482.400000	5.11045e-12
2482.350000	5.11288e-12
2482.300000	5.11532e-12
2482.250000	5.11775e-12
2482.200000	5.12019e-12
2482.150000	5.12263e-12
2482.100000	5.12507e-12
2482.050000	5.12751e-12
2482.000000	5.12995e-12
2481.950000	5.13239e-12
2481.900000	5.13484e-12
2481.850000	5.13728e-12
2481.800000	5.13973e-12
2481.750000	5.14218e-12
2481.700000	5.14463e-12
2481.650000	5.14708e-12
2481.600000	5.14953e-12
2481.550000	5.15198e-12
2481.500000	5.15443e-12
2481.450000	5.15689e-12
2481.400000	5.15934e-12
2481.350000	5.1618e-12
2481.300000	5.16426e-12
2481.250000	5.16672e-12
2481.200000	5.16918e-12
2481.150000	5.17164e-12
2481.100000	5.1741e-12
2481.050000	5.17656e-12
2481.000000	5.17903e-12
2480.950000	5.1815e-12
2480.900000	5.18396e-12
2480.850000	5.18643e-12
2480.800000	5.1889e-12
2480.750000	5.19137e-12
2480.700000	5.19384e-12
2480.650000	5.19632e-12
2480.600000	5.19879e-12
2480.550000	5.20127e-12
2480.500000	5.20374e-12
2480.450000	5.20622e-12
2480.400000	5.2087e-12
2480.350000	5.21118e-12
2480.300000	5.21366e-12
2480.250000	5.21615e-12
2480.200000	5.21863e-12
2480.150000	5.22111e-12
2480.100000	5.2236e-12
2480.050000	5.22609e-12
2480.000000	5.22858e-12
2479.950000	5.23107e-12
2479.900000	5.23356e-12
2479.850000	5.23605e-12
2479.800000	5.23854e-12
2479.750000	5.24104e-12
2479.700000	5.24353e-12
2479.650000	5.24603e-12
2479.600000	5.24853e-12
2479.550000	5.25103e-12
2479.500000	5.25353e-12
2479.450000	5.25603e-12
2479.400000	5.25853e-12
2479.350000	5.26104e-12
2479.300000	5.26354e-12
2479.250000	5.26605e-12
2479.200000	5.26856e-12
2479.150000	5.27106e-12
2479.100000	5.27357e-12
2479.050000	5.27609e-12
2479.000000	5.2786e-12
2478.950000	5.28111e-12
2478.900000	5.28363e-12
2478.850000	5.28614e-12
2478.800000	5.28866e-12
2478.750000	5.29118e-12
2478.700000	5.2937e-12
2478.650000	5.29622e-12
2478.600000	5.29874e-12
2478.550000	5.30126e-12
2478.500000	5.30379e-12
2478.450000	5.30631e-12
2478.400000	5.30884e-12
2478.350000	5.31137e-12
2478.300000	5.3139e-12
2478.250000	5.31643e-12
2478.200000	5.31896e-12
2478.150000	5.32149e-12
2478.100000	5.32403e-12
2478.050000	5.32656e-12
2478.000000	5.3291e-12
2477.950000	5.33163e-12
2477.900000	5.33417e-12
2477.850000	5.33671e-12
2477.800000	5.33925e-12
2477.750000	5.3418e-12
2477.700000	5.34434e-12
2477.650000	5.34689e-12
2477.600000	5.34943e-12
2477.550000	5.35198e-12
2477.500000	5.35453e-12
2477.450000	5.35708e-12
2477.400000	5.35963e-12
2477.350000	5.36218e-12
2477.300000	5.36473e-12
2477.250000	5.36729e-12
2477.200000	5.36984e-12
2477.150000	5.3724e-12
2477.100000	5.37496e-12
2477.050000	5.37752e-12
2477.000000	5.38008e-12
2476.950000	5.38264e-12
2476.900000	5.3852e-12
2476.850000	5.38777e-12
2476.800000	5.39033e-12
2476.750000	5.3929e-12
2476.700000	5.39547e-12
2476.650000	5.39804e-12
2476.600000	5.40061e-12
2476.550000	5.40318e-12
2476.500000	5.40575e-12
2476.450000	5.40833e-12
2476.400000	5.4109e-12
2476.350000	5.41348e-12
2476.300000	5.41606e-12
2476.250000	5.41864e-12
2476.200000	5.42122e-12
2476.150000	5.4238e-12
2476.100000	5.42638e-12
2476.050000	5.42897e-12
2476.000000	5.43155e-12
2475.950000	5.43414e-12
2475.900000	5.43672e-12
2475.850000	5.43931e-12
2475.800000	5.4419e-12
2475.750000	5.44449e-12
2475.700000	5.44709e-12
2475.650000	5.44968e-12
2475.600000	5.45228e-12
2475.550000	5.45487e-12
2475.500000	5.45747e-12
2475.450000	5.46007e-12
2475.400000	5.46267e-12
2475.350000	5.46527e-12
2475.300000	5.46787e-12
2475.250000	5.47048e-12
2475.200000	5.47308e-12
2475.150000	5.47569e-12
2475.100000	5.47829e-12
2475.050000	5.4809e-12
2475.000000	5.48351e-12
2474.950000	5.48612e-12
2474.900000	5.48874e-12
2474.850000	5.49135e-12
2474.800000	5.49397e-12
2474.750000	5.49658e-12
2474.700000	5.4992e-12
2474.650000	5.50182e-12
2474.600000	5.50444e-12
2474.550000	5.50706e-12
2474.500000	5.50968e-12
2474.450000	5.5123e-12
2474.400000	5.51493e-12
2474.350000	5.51756e-12
2474.300000	5.52018e-12
2474.250000	5.52281e-12
2474.200000	5.52544e-12
2474.150000	5.52807e-12
2474.100000	5.5307e-12
2474.050000	5.53334e-12
2474.000000	5.53597e-12
2473.950000	5.53861e-12
2473.900000	5.54125e-12
2473.850000	5.54389e-12
2473.800000	5.54653e-12
2473.750000	5.54917e-12
2473.700000	5.55181e-12
2473.650000	5.55445e-12
2473.600000	5.5571e-12
2473.550000	5.55974e-12
2473.500000	5.56239e-12
2473.450000	5.56504e-12
2473.400000	5.56769e-12
2473.350000	5.57034e-12
2473.300000	5.57299e-12
2473.250000	5.57565e-12
2473.200000	5.5783e-12
2473.150000	5.58096e-12
2473.100000	5.58362e-12
2473.050000	5.58628e-12
2473.000000	5.58894e-12
2472.950000	5.5916e-12
2472.900000	5.59426e-12
2472.850000	5.59692e-12
2472.800000	5.59959e-12
2472.750000	5.60225e-12
2472.700000	5.60492e-12
2472.650000	5.60759e-12
2472.600000	5.61026e-12
2472.550000	5.61293e-12
2472.500000	5.61561e-12
2472.450000	5.61828e-12
2472.400000	5.62096e-12
2472.350000	5.62363e-12
2472.300000	5.62631e-12
2472.250000	5.62899e-12
2472.200000	5.63167e-12
2472.150000	5.63435e-12
2472.100000	5.63703e-12
2472.050000	5.63972e-12
2472.000000	5.6424e-12
2471.950000	5.64509e-12
2471.900000	5.64778e-12
2471.850000	5.65047e-12
2471.800000	5.65316e-12
2471.750000	5.65585e-12
2471.700000	5.65854e-12
2471.650000	5.66124e-12
2471.600000	5.66393e-12
2471.550000	5.66663e-12
2471.500000	5.66933e-12
2471.450000	5.67203e-12
2471.400000	5.67473e-12
2471.350000	5.67743e-12
2471.300000	5.68014e-12
2471.250000	5.68284e-12
2471.200000	5.68555e-12
2471.150000	5.68825e-12
2471.100000	5.69096e-12
2471.050000	5.69367e-12
2471.000000	5.69638e-12
2470.950000	5.6991e-12
2470.900000	5.70181e-12
2470.850000	5.70453e-12
2470.800000	5.70724e-12
2470.750000	5.70996e-12
2470.700000	5.71268e-12
2470.650000	5.7154e-12
2470.600000	5.71812e-12
2470.550000	5.72084e-12
2470.500000	5.72357e-12
2470.450000	5.72629e-12
2470.400000	5.72902e-12
2470.350000	5.73175e-12
2470.300000	5.73448e-12
2470.250000	5.73721e-12
2470.200000	5.73994e-12
2470.150000	5.74267e-12
2470.100000	5.74541e-12
2470.050000	5.74814e-12
2470.000000	5.75088e-12
2469.950000	5.75362e-12
2469.900000	5.75636e-12
2469.850000	5.7591e-12
2469.800000	5.76184e-12
2469.750000	5.76459e-12
2469.700000	5.76733e-12
2469.650000	5.77008e-12
2469.600000	5.77282e-12
2469.550000	5.77557e-12
2469.500000	5.77832e-12
2469.450000	5.78107e-12
2469.400000	5.78383e-12
2469.350000	5.78658e-12
2469.300000	5.78934e-12
2469.250000	5.79209e-12
2469.200000	5.79485e-12
2469.150000	5.79761e-12
2469.100000	5.80037e-12
2469.050000	5.80313e-12
2469.000000	5.8059e-12
2468.950000	5.80866e-12
2468.900000	5.81143e-12
2468.850000	5.8142e-12
2468.800000	5.81696e-12
2468.750000	5.81973e-12
2468.700000	5.82251e-12
2468.650000	5.82528e-12
2468.600000	5.82805e-12
2468.550000	5.83083e-12
2468.500000	5.8336e-12
2468.450000	5.83638e-12
2468.400000	5.83916e-12
2468.350000	5.84194e-12
2468.300000	5.84472e-12
2468.250000	5.84751e-12
2468.200000	5.85029e-12
2468.150000	5.85308e-12
2468.100000	5.85586e-12
2468.050000	5.85865e-12
2468.000000	5.86144e-12
2467.950000	5.86423e-12
2467.900000	5.86703e-12
2467.850000	5.86982e-12
2467.800000	5.87261e-12
2467.750000	5.87541e-12
2467.700000	5.87821e-12
2467.650000	5.88101e-12
2467.600000	5.88381e-12
2467.550000	5.88661e-12
2467.500000	5.88941e-12
2467.450000	5.89222e-12
2467.400000	5.89502e-12
2467.350000	5.89783e-12
2467.300000	5.90064e-12
2467.250000	5.90345e-12
2467.200000	5.90626e-12
2467.150000	5.90907e-12
2467.100000	5.91189e-12
2467.050000	5.9147e-12
2467.000000	5.91752e-12
2466.950000	5.92034e-12
2466.900000	5.92315e-12
2466.850000	5.92597e-12
2466.800000	5.9288e-12
2466.750000	5.93162e-12
2466.700000	5.93444e-12
2466.650000	5.93727e-12
2466.600000	5.9401e-12
2466.550000	5.94293e-12
2466.500000	5.94576e-12
2466.450000	5.94859e-12
2466.400000	5.95142e-12
2466.350000	5.95425e-12
2466.300000	5.95709e-12
2466.250000	5.95993e-12
2466.200000	5.96276e-12
2466.150000	5.9656e-12
2466.100000	5.96844e-12
2466.050000	5.97129e-12
2466.000000	5.97413e-12
2465.950000	5.97697e-12
2465.900000	5.97982e-12
2465.850000	5.98267e-12
2465.800000	5.98552e-12
2465.750000	5.98837e-12
2465.700000	5.99122e-12
2465.650000	5.99407e-12
2465.600000	5.99693e-12
2465.550000	5.99978e-12
2465.500000	6.00264e-12
2465.450000	6.0055e-12
2465.400000	6.00836e-12
2465.350000	6.01122e-12
2465.300000	6.01408e-12
2465.250000	6.01694e-12
2465.200000	6.01981e-12
2465.150000	6.02267e-12
2465.100000	6.02554e-12
2465.050000	6.02841e-12
2465.000000	6.03128e-12
2464.950000	6.03415e-12
2464.900000	6.03703e-12
2464.850000	6.0399e-12
2464.800000	6.04278e-12
2464.750000	6.04566e-12
2464.700000	6.04854e-12
2464.650000	6.05142e-12
2464.600000	6.0543e-12
2464.550000	6.05718e-12
2464.500000	6.06006e-12
2464.450000	6.06295e-12
2464.400000	6.06584e-12
2464.350000	6.06873e-12
2464.300000	6.07162e-12
2464.250000	6.07451e-12
2464.200000	6.0774e-12
2464.150000	6.08029e-12
2464.100000	6.08319e-12
2464.050000	6.08608e-12
2464.000000	6.08898e-12
2463.950000	6.09188e-12
2463.900000	6.09478e-12
2463.850000	6.09769e-12
2463.800000	6.10059e-12
2463.750000	6.10349e-12
2463.700000	6.1064e-12
2463.650000	6.10931e-12
2463.600000	6.11222e-12
2463.550000	6.11513e-12
2463.500000	6.11804e-12
2463.450000	6.12095e-12
2463.400000	6.12387e-12
2463.350000	6.12678e-12
2463.300000	6.1297e-12
2463.250000	6.13262e-12
2463.200000	6.13554e-12
2463.150000	6.13846e-12
2463.100000	6.14138e-12
2463.050000	6.14431e-12
2463.000000	6.14723e-12
2462.950000	6.15016e-12
2462.900000	6.15309e-12
2462.850000	6.15602e-12
2462.800000	6.15895e-12
2462.750000	6.16188e-12
2462.700000	6.16482e-12
2462.650000	6.16775e-12
2462.600000	6.17069e-12
2462.550000	6.17363e-12
2462.500000	6.17657e-12
2462.450000	6.17951e-12
2462.400000	6.18245e-12
2462.350000	6.1854e-12
2462.300000	6.18834e-12
2462.250000	6.19129e-12
2462.200000	6.19424e-12
2462.150000	6.19719e-12
2462.100000	6.20014e-12
2462.050000	6.20309e-12
2462.000000	6.20604e-12
2461.950000	6.209e-12
2461.900000	6.21196e-12
2461.850000	6.21491e-12
2461.800000	6.21787e-12
2461.750000	6.22083e-12
2461.700000	6.2238e-12
2461.650000	6.22676e-12
2461.600000	6.22973e-12
2461.550000	6.23269e-12
2461.500000	6.23566e-12
2461.450000	6.23863e-12
2461.400000	6.2416e-12
2461.350000	6.24457e-12
2461.300000	6.24755e-12
2461.250000	6.25052e-12
2461.200000	6.2535e-12
2461.150000	6.25647e-12
2461.100000	6.25945e-12
2461.050000	6.26243e-12
2461.000000	6.26542e-12
2460.950000	6.2684e-12
2460.900000	6.27138e-12
2460.850000	6.27437e-12
2460.800000	6.27736e-12
2460.750000	6.28035e-12
2460.700000	6.28334e-12
2460.650000	6.28633e-12
2460.600000	6.28932e-12
2460.550000	6.29232e-12
2460.500000	6.29532e-12
2460.450000	6.29831e-12
2460.400000	6.30131e-12
2460.350000	6.30431e-12
2460.300000	6.30731e-12
2460.250000	6.31032e-12
2460.200000	6.31332e-12
2460.150000	6.31633e-12
2460.100000	6.31934e-12
2460.050000	6.32235e-12
2460.000000	6.32536e-12
2459.950000	6.32837e-12
2459.900000	6.33138e-12
2459.850000	6.3344e-12
2459.800000	6.33741e-12
2459.750000	6.34043e-12
2459.700000	6.34345e-12
2459.650000	6.34647e-12
2459.600000	6.34949e-12
2459.550000	6.35252e-12
2459.500000	6.35554e-12
2459.450000	6.35857e-12
2459.400000	6.3616e-12
2459.350000	6.36462e-12
2459.300000	6.36766e-12
2459.250000	6.37069e-12
2459.200000	6.37372e-12
2459.150000	6.37676e-12
2459.100000	6.37979e-12
2459.050000	6.38283e-12
2459.000000	6.38587e-12
2458.950000	6.38891e-12
2458.900000	6.39195e-12
2458.850000	6.395e-12
2458.800000	6.39804e-12
2458.750000	6.40109e-12
2458.700000	6.40414e-12
2458.650000	6.40719e-12
2458.600000	6.41024e-12
2458.550000	6.41329e-12
2458.500000	6.41634e-12
2458.450000	6.4194e-12
2458.400000	6.42246e-12
2458.350000	6.42551e-12
2458.300000	6.42857e-12
2458.250000	6.43163e-12
2458.200000	6.4347e-12
2458.150000	6.43776e-12
2458.100000	6.44083e-12
2458.050000	6.44389e-12
2458.000000	6.44696e-12
2457.950000	6.45003e-12
2457.900000	6.4531e-12
2457.850000	6.45618e-12
2457.800000	6.45925e-12
2457.750000	6.46233e-12
2457.700000	6.4654e-12
2457.650000	6.46848e-12
2457.600000	6.47156e-12
2457.550000	6.47464e-12
2457.500000	6.47773e-12
2457.450000	6.48081e-12
2457.400000	6.4839e-12
2457.350000	6.48699e-12
2457.300000	6.49007e-12
2457.250000	6.49316e-12
2457.200000	6.49626e-12
2457.150000	6.49935e-12
2457.100000	6.50244e-12
2457.050000	6.50554e-12
2457.000000	6.50864e-12
2456.950000	6.51174e-12
2456.900000	6.51484e-12
2456.850000	6.51794e-12
2456.800000	6.52104e-12
2456.750000	6.52415e-12
2456.700000	6.52726e-12
2456.650000	6.53036e-12
2456.600000	6.53347e-12
2456.550000	6.53659e-12
2456.500000	6.5397e-12
2456.450000	6.54281e-12
2456.400000	6.54593e-12
2456.350000	6.54904e-12
2456.300000	6.55216e-12
2456.250000	6.55528e-12
2456.200000	6.5584e-12
2456.150000	6.56153e-12
2456.100000	6.56465e-12
2456.050000	6.56778e-12
2456.000000	6.57091e-12
2455.950000	6.57403e-12
2455.900000	6.57717e-12
2455.850000	6.5803e-12
2455.800000	6.58343e-12
2455.750000	6.58657e-12
2455.700000	6.5897e-12
2455.650000	6.59284e-12
2455.600000	6.59598e-12
2455.550000	6.59912e-12
2455.500000	6.60226e-12
2455.450000	6.60541e-12
2455.400000	6.60855e-12
2455.350000	6.6117e-12
2455.300000	6.61485e-12
2455.250000	6.618e-12
2455.200000	6.62115e-12
2455.150000	6.6243e-12
2455.100000	6.62745e-12
2455.050000	6.63061e-12
2455.000000	6.63377e-12
2454.950000	6.63693e-12
2454.900000	6.64009e-12
2454.850000	6.64325e-12
2454.800000	6.64641e-12
2454.750000	6.64958e-12
2454.700000	6.65274e-12
2454.650000	6.65591e-12
2454.600000	6.65908e-12
2454.550000	6.66225e-12
2454.500000	6.66542e-12
2454.450000	6.6686e-12
2454.400000	6.67177e-12
2454.350000	6.67495e-12
2454.300000	6.67813e-12
2454.250000	6.68131e-12
2454.200000	6.68449e-12
2454.150000	6.68767e-12
2454.100000	6.69086e-12
2454.050000	6.69404e-12
2454.000000	6.69723e-12
2453.950000	6.70042e-12
2453.900000	6.70361e-12
2453.850000	6.7068e-12
2453.800000	6.71e-12
2453.750000	6.71319e-12
2453.700000	6.71639e-12
2453.650000	6.71959e-12
2453.600000	6.72279e-12
2453.550000	6.72599e-12
2453.500000	6.72919e-12
2453.450000	6.7324e-12
2453.400000	6.7356e-12
2453.350000	6.73881e-12
2453.300000	6.74202e-12
2453.250000	6.74523e-12
2453.200000	6.74844e-12
2453.150000	6.75165e-12
2453.100000	6.75487e-12
2453.050000	6.75808e-12
2453.000000	6.7613e-12
2452.950000	6.76452e-12
2452.900000	6.76774e-12
2452.850000	6.77097e-12
2452.800000	6.77419e-12
2452.750000	6.77742e-12
2452.700000	6.78064e-12
2452.650000	6.78387e-12
2452.600000	6.7871e-12
2452.550000	6.79033e-12
2452.500000	6.79357e-12
2452.450000	6.7968e-12
2452.400000	6.80004e-12
2452.350000	6.80328e-12
2452.300000	6.80652e-12
2452.250000	6.80976e-12
2452.200000	6.813e-12
2452.150000	6.81624e-12
2452.100000	6.81949e-12
2452.050000	6.82274e-12
2452.000000	6.82599e-12
2451.950000	6.82924e-12
2451.900000	6.83249e-12
2451.850000	6.83574e-12
2451.800000	6.839e-12
2451.750000	6.84225e-12
2451.700000	6.84551e-12
2451.650000	6.84877e-12
2451.600000	6.85203e-12
2451.550000	6.8553e-12
2451.500000	6.85856e-12
2451.450000	6.86183e-12
2451.400000	6.86509e-12
2451.350000	6.86836e-12
2451.300000	6.87163e-12
2451.250000	6.87491e-12
2451.200000	6.87818e-12
2451.150000	6.88145e-12
2451.100000	6.88473e-12
2451.050000	6.88801e-12
2451.000000	6.89129e-12
2450.950000	6.89457e-12
2450.900000	6.89785e-12
2450.850000	6.90114e-12
2450.800000	6.90442e-12
2450.750000	6.90771e-12
2450.700000	6.911e-12
2450.650000	6.91429e-12
2450.600000	6.91758e-12
2450.550000	6.92088e-12
2450.500000	6.92417e-12
2450.450000	6.92747e-12
2450.400000	6.93077e-12
2450.350000	6.93407e-12
2450.300000	6.93737e-12
2450.250000	6.94068e-12
2450.200000	6.94398e-12
2450.150000	6.94729e-12
2450.100000	6.9506e-12
2450.050000	6.95391e-12
2450.000000	6.95722e-12
2449.950000	6.96053e-12
2449.900000	6.96384e-12
2449.850000	6.96716e-12
2449.800000	6.97048e-12
2449.750000	6.9738e-12
2449.700000	6.97712e-12
2449.650000	6.98044e-12
2449.600000	6.98376e-12
2449.550000	6.98709e-12
2449.500000	6.99042e-12
2449.450000	6.99375e-12
2449.400000	6.99708e-12
2449.350000	7.00041e-12
2449.300000	7.00374e-12
2449.250000	7.00708e-12
2449.200000	7.01041e-12
2449.150000	7.01375e-12
2449.100000	7.01709e-12
2449.050000	7.02043e-12
2449.000000	7.02377e-12
2448.950000	7.02712e-12
2448.900000	7.03047e-12
2448.850000	7.03381e-12
2448.800000	7.03716e-12
2448.750000	7.04051e-12
2448.700000	7.04387e-12
2448.650000	7.04722e-12
2448.600000	7.05058e-12
2448.550000	7.05393e-12
2448.500000	7.05729e-12
2448.450000	7.06065e-12
2448.400000	7.06401e-12
2448.350000	7.06738e-12
2448.300000	7.07074e-12
2448.250000	7.07411e-12
2448.200000	7.07748e-12
2448.150000	7.08085e-12
2448.100000	7.08422e-12
2448.050000	7.08759e-12
2448.000000	7.09097e-12
2447.950000	7.09435e-12
2447.900000	7.09772e-12
2447.850000	7.1011e-12
2447.800000	7.10449e-12
2447.750000	7.10787e-12
2447.700000	7.11125e-12
2447.650000	7.11464e-12
2447.600000	7.11803e-12
2447.550000	7.12142e-12
2447.500000	7.12481e-12
2447.450000	7.1282e-12
2447.400000	7.13159e-12
2447.350000	7.13499e-12
2447.300000	7.13839e-12
2447.250000	7.14179e-12
2447.200000	7.14519e-12
2447.150000	7.14859e-12
2447.100000	7.15199e-12
2447.050000	7.1554e-12
2447.000000	7.15881e-12
2446.950000	7.16222e-12
2446.900000	7.16563e-12
2446.850000	7.16904e-12
2446.800000	7.17245e-12
2446.750000	7.17587e-12
2446.700000	7.17928e-12
2446.650000	7.1827e-12
2446.600000	7.18612e-12
2446.550000	7.18955e-12
2446.500000	7.19297e-12
2446.450000	7.19639e-12
2446.400000	7.19982e-12
2446.350000	7.20325e-12
2446.300000	7.20668e-12
2446.250000	7.21011e-12
2446.200000	7.21354e-12
2446.150000	7.21698e-12
2446.100000	7.22042e-12
2446.050000	7.22385e-12
2446.000000	7.22729e-12
2445.950000	7.23073e-12
2445.900000	7.23418e-12
2445.850000	7.23762e-12
2445.800000	7.24107e-12
2445.750000	7.24452e-12
2445.700000	7.24797e-12
2445.650000	7.25142e-12
2445.600000	7.25487e-12
2445.550000	7.25833e-12
2445.500000	7.26178e-12
2445.450000	7.26524e-12
2445.400000	7.2687e-12
2445.350000	7.27216e-12
2445.300000	7.27562e-12
2445.250000	7.27909e-12
2445.200000	7.28255e-12
2445.150000	7.28602e-12
2445.100000	7.28949e-12
2445.050000	7.29296e-12
2445.000000	7.29644e-12
2444.950000	7.29991e-12
2444.900000	7.30339e-12
2444.850000	7.30686e-12
2444.800000	7.31034e-12
2444.750000	7.31382e-12
2444.700000	7.31731e-12
2444.650000	7.32079e-12
2444.600000	7.32428e-12
2444.550000	7.32776e-12
2444.500000	7.33125e-12
2444.450000	7.33474e-12
2444.400000	7.33824e-12
2444.350000	7.34173e-12
2444.300000	7.34523e-12
2444.250000	7.34873e-12
2444.200000	7.35222e-12
2444.150000	7.35573e-12
2444.100000	7.35923e-12
2444.050000	7.36273e-12
2444.000000	7.36624e-12
2443.950000	7.36975e-12
2443.900000	7.37326e-12
2443.850000	7.37677e-12
2443.800000	7.38028e-12
2443.750000	7.38379e-12
2443.700000	7.38731e-12
2443.650000	7.39083e-12
2443.600000	7.39435e-12
2443.550000	7.39787e-12
2443.500000	7.40139e-12
2443.450000	7.40491e-12
2443.400000	7.40844e-12
2443.350000	7.41197e-12
2443.300000	7.4155e-12
2443.250000	7.41903e-12
2443.200000	7.42256e-12
2443.150000	7.4261e-12
2443.100000	7.42963e-12
2443.050000	7.43317e-12
2443.000000	7.43671e-12
2442.950000	7.44025e-12
2442.900000	7.44379e-12
2442.850000	7.44734e-12
2442.800000	7.45088e-12
2442.750000	7.45443e-12
2442.700000	7.45798e-12
2442.650000	7.46153e-12
2442.600000	7.46509e-12
2442.550000	7.46864e-12
2442.500000	7.4722e-12
2442.450000	7.47575e-12
2442.400000	7.47931e-12
2442.350000	7.48288e-12
2442.300000	7.48644e-12
2442.250000	7.49e-12
2442.200000	7.49357e-12
2442.150000	7.49714e-12
2442.100000	7.50071e-12
2442.050000	7.50428e-12
2442.000000	7.50785e-12
2441.950000	7.51143e-12
2441.900000	7.51501e-12
2441.850000	7.51858e-12
2441.800000	7.52216e-12
2441.750000	7.52575e-12
2441.700000	7.52933e-12
2441.650000	7.53292e-12
2441.600000	7.5365e-12
2441.550000	7.54009e-12
2441.500000	7.54368e-12
2441.450000	7.54727e-12
2441.400000	7.55087e-12
2441.350000	7.55446e-12
2441.300000	7.55806e-12
2441.250000	7.56166e-12
2441.200000	7.56526e-12
2441.150000	7.56886e-12
2441.100000	7.57247e-12
2441.050000	7.57607e-12
2441.000000	7.57968e-12
2440.950000	7.58329e-12
2440.900000	7.5869e-12
2440.850000	7.59051e-12
2440.800000	7.59413e-12
2440.750000	7.59774e-12
2440.700000	7.60136e-12
2440.650000	7.60498e-12
2440.600000	7.6086e-12
2440.550000	7.61222e-12
2440.500000	7.61585e-12
2440.450000	7.61948e-12
2440.400000	7.6231e-12
2440.350000	7.62673e-12
2440.300000	7.63037e-12
2440.250000	7.634e-12
2440.200000	7.63763e-12
2440.150000	7.64127e-12
2440.100000	7.64491e-12
2440.050000	7.64855e-12
2440.000000	7.65219e-12
2439.950000	7.65584e-12
2439.900000	7.65948e-12
2439.850000	7.66313e-12
2439.800000	7.66678e-12
2439.750000	7.67043e-12
2439.700000	7.67408e-12
2439.650000	7.67774e-12
2439.600000	7.68139e-12
2439.550000	7.68505e-12
2439.500000	7.68871e-12
2439.450000	7.69237e-12
2439.400000	7.69603e-12
2439.350000	7.6997e-12
2439.300000	7.70336e-12
2439.250000	7.70703e-12
2439.200000	7.7107e-12
2439.150000	7.71437e-12
2439.100000	7.71805e-12
2439.050000	7.72172e-12
2439.000000	7.7254e-12
2438.950000	7.72908e-12
2438.900000	7.73276e-12
2438.850000	7.73644e-12
2438.800000	7.74012e-12
2438.750000	7.74381e-12
2438.700000	7.7475e-12
2438.650000	7.75119e-12
2438.600000	7.75488e-12
2438.550000	7.75857e-12
2438.500000	7.76226e-12
2438.450000	7.76596e-12
2438.400000	7.76966e-12
2438.350000	7.77336e-12
2438.300000	7.77706e-12
2438.250000	7.78076e-12
2438.200000	7.78447e-12
2438.150000	7.78817e-12
2438.100000	7.79188e-12
2438.050000	7.79559e-12
2438.000000	7.79931e-12
2437.950000	7.80302e-12
2437.900000	7.80673e-12
2437.850000	7.81045e-12
2437.800000	7.81417e-12
2437.750000	7.81789e-12
2437.700000	7.82161e-12
2437.650000	7.82534e-12
2437.600000	7.82907e-12
2437.550000	7.83279e-12
2437.500000	7.83652e-12
2437.450000	7.84025e-12
2437.400000	7.84399e-12
2437.350000	7.84772e-12
2437.300000	7.85146e-12
2437.250000	7.8552e-12
2437.200000	7.85894e-12
2437.150000	7.86268e-12
2437.100000	7.86643e-12
2437.050000	7.87017e-12
2437.000000	7.87392e-12
2436.950000	7.87767e-12
2436.900000	7.88142e-12
2436.850000	7.88517e-12
2436.800000	7.88893e-12
2436.750000	7.89268e-12
2436.700000	7.89644e-12
2436.650000	7.9002e-12
2436.600000	7.90396e-12
2436.550000	7.90773e-12
2436.500000	7.91149e-12
2436.450000	7.91526e-12
2436.400000	7.91903e-12
2436.350000	7.9228e-12
2436.300000	7.92657e-12
2436.250000	7.93035e-12
2436.200000	7.93412e-12
2436.150000	7.9379e-12
2436.100000	7.94168e-12
2436.050000	7.94546e-12
2436.000000	7.94925e-12
2435.950000	7.95303e-12
2435.900000	7.95682e-12
2435.850000	7.96061e-12
2435.800000	7.9644e-12
2435.750000	7.96819e-12
2435.700000	7.97198e-12
2435.650000	7.97578e-12
2435.600000	7.97958e-12
2435.550000	7.98338e-12
2435.500000	7.98718e-12
2435.450000	7.99098e-12
2435.400000	7.99479e-12
2435.350000	7.9986e-12
2435.300000	8.0024e-12
2435.250000	8.00621e-12
2435.200000	8.01003e-12
2435.150000	8.01384e-12
2435.100000	8.01766e-12
2435.050000	8.02147e-12
2435.000000	8.02529e-12
2434.950000	8.02912e-12
2434.900000	8.03294e-12
2434.850000	8.03676e-12
2434.800000	8.04059e-12
2434.750000	8.04442e-12
2434.700000	8.04825e-12
2434.650000	8.05208e-12
2434.600000	8.05592e-12
2434.550000	8.05975e-12
2434.500000	8.06359e-12
2434.450000	8.06743e-12
2434.400000	8.07127e-12
2434.350000	8.07512e-12
2434.300000	8.07896e-12
2434.250000	8.08281e-12
2434.200000	8.08666e-12
2434.150000	8.09051e-12
2434.100000	8.09436e-12
2434.050000	8.09821e-12
2434.000000	8.10207e-12
2433.950000	8.10593e-12
2433.900000	8.10979e-12
2433.850000	8.11365e-12
2433.800000	8.11751e-12
2433.750000	8.12138e-12
2433.700000	8.12525e-12
2433.650000	8.12911e-12
2433.600000	8.13299e-12
2433.550000	8.13686e-12
2433.500000	8.14073e-12
2433.450000	8.14461e-12
2433.400000	8.14849e-12
2433.350000	8.15237e-12
2433.300000	8.15625e-12
2433.250000	8.16013e-12
2433.200000	8.16402e-12
2433.150000	8.16791e-12
2433.100000	8.1718e-12
2433.050000	8.17569e-12
2433.000000	8.17958e-12
2432.950000	8.18348e-12
2432.900000	8.18737e-12
2432.850000	8.19127e-12
2432.800000	8.19517e-12
2432.750000	8.19907e-12
2432.700000	8.20298e-12
2432.650000	8.20688e-12
2432.600000	8.21079e-12
2432.550000	8.2147e-12
2432.500000	8.21861e-12
2432.450000	8.22253e-12
2432.400000	8.22644e-12
2432.350000	8.23036e-12
2432.300000	8.23428e-12
2432.250000	8.2382e-12
2432.200000	8.24212e-12
2432.150000	8.24605e-12
2432.100000	8.24997e-12
2432.050000	8.2539e-12
2432.000000	8.25783e-12
2431.950000	8.26176e-12
2431.900000	8.2657e-12
2431.850000	8.26963e-12
2431.800000	8.27357e-12
2431.750000	8.27751e-12
2431.700000	8.28145e-12
2431.650000	8.2854e-12
2431.600000	8.28934e-12
2431.550000	8.29329e-12
2431.500000	8.29724e-12
2431.450000	8.30119e-12
2431.400000	8.30514e-12
2431.350000	8.3091e-12
2431.300000	8.31305e-12
2431.250000	8.31701e-12
2431.200000	8.32097e-12
2431.150000	8.32493e-12
2431.100000	8.3289e-12
2431.050000	8.33286e-12
2431.000000	8.33683e-12
2430.950000	8.3408e-12
2430.900000	8.34477e-12
2430.850000	8.34875e-12
2430.800000	8.35272e-12
2430.750000	8.3567e-12
2430.700000	8.36068e-12
2430.650000	8.36466e-12
2430.600000	8.36864e-12
2430.550000	8.37263e-12
2430.500000	8.37661e-12
2430.450000	8.3806e-12
2430.400000	8.38459e-12
2430.350000	8.38859e-12
2430.300000	8.39258e-12
2430.250000	8.39658e-12
2430.200000	8.40058e-12
2430.150000	8.40458e-12
2430.100000	8.40858e-12
2430.050000	8.41258e-12
2430.000000	8.41659e-12
2429.950000	8.4206e-12
2429.900000	8.42461e-12
2429.850000	8.42862e-12
2429.800000	8.43263e-12
2429.750000	8.43665e-12
2429.700000	8.44066e-12
2429.650000	8.44468e-12
2429.600000	8.4487e-12
2429.550000	8.45273e-12
2429.500000	8.45675e-12
2429.450000	8.46078e-12
2429.400000	8.46481e-12
2429.350000	8.46884e-12
2429.300000	8.47287e-12
2429.250000	8.4769e-12
2429.200000	8.48094e-12
2429.150000	8.48498e-12
2429.100000	8.48902e-12
2429.050000	8.49306e-12
2429.000000	8.49711e-12
2428.950000	8.50115e-12
2428.900000	8.5052e-12
2428.850000	8.50925e-12
2428.800000	8.5133e-12
2428.750000	8.51736e-12
2428.700000	8.52141e-12
2428.650000	8.52547e-12
2428.600000	8.52953e-12
2428.550000	8.53359e-12
2428.500000	8.53765e-12
2428.450000	8.54172e-12
2428.400000	8.54579e-12
2428.350000	8.54986e-12
2428.300000	8.55393e-12
2428.250000	8.558e-12
2428.200000	8.56208e-12
2428.150000	8.56615e-12
2428.100000	8.57023e-12
2428.050000	8.57431e-12
2428.000000	8.5784e-12
2427.950000	8.58248e-12
2427.900000	8.58657e-12
2427.850000	8.59066e-12
2427.800000	8.59475e-12
2427.750000	8.59884e-12
2427.700000	8.60293e-12
2427.650000	8.60703e-12
2427.600000	8.61113e-12
2427.550000	8.61523e-12
2427.500000	8.61933e-12
2427.450000	8.62344e-12
2427.400000	8.62754e-12
2427.350000	8.63165e-12
2427.300000	8.63576e-12
2427.250000	8.63987e-12
2427.200000	8.64399e-12
2427.150000	8.6481e-12
2427.100000	8.65222e-12
2427.050000	8.65634e-12
2427.000000	8.66046e-12
2426.950000	8.66459e-12
2426.900000	8.66871e-12
2426.850000	8.67284e-12
2426.800000	8.67697e-12
2426.750000	8.6811e-12
2426.700000	8.68523e-12
2426.650000	8.68937e-12
2426.600000	8.69351e-12
2426.550000	8.69765e-12
2426.500000	8.70179e-12
2426.450000	8.70593e-12
2426.400000	8.71008e-12
2426.350000	8.71423e-12
2426.300000	8.71838e-12
2426.250000	8.72253e-12
2426.200000	8.72668e-12
2426.150000	8.73084e-12
2426.100000	8.73499e-12
2426.050000	8.73915e-12
2426.000000	8.74331e-12
2425.950000	8.74748e-12
2425.900000	8.75164e-12
2425.850000	8.75581e-12
2425.800000	8.75998e-12
2425.750000	8.76415e-12
2425.700000	8.76832e-12
2425.650000	8.7725e-12
2425.600000	8.77668e-12
2425.550000	8.78086e-12
2425.500000	8.78504e-12
2425.450000	8.78922e-12
2425.400000	8.7934e-12
2425.350000	8.79759e-12
2425.300000	8.80178e-12
2425.250000	8.80597e-12
2425.200000	8.81017e-12
2425.150000	8.81436e-12
2425.100000	8.81856e-12
2425.050000	8.82276e-12
2425.000000	8.82696e-12
2424.950000	8.83116e-12
2424.900000	8.83537e-12
2424.850000	8.83957e-12
2424.800000	8.84378e-12
2424.750000	8.84799e-12
2424.700000	8.85221e-12
2424.650000	8.85642e-12
2424.600000	8.86064e-12
2424.550000	8.86486e-12
2424.500000	8.86908e-12
2424.450000	8.8733e-12
2424.400000	8.87753e-12
2424.350000	8.88176e-12
2424.300000	8.88598e-12
2424.250000	8.89022e-12
2424.200000	8.89445e-12
2424.150000	8.89868e-12
2424.100000	8.90292e-12
2424.050000	8.90716e-12
2424.000000	8.9114e-12
2423.950000	8.91565e-12
2423.900000	8.91989e-12
2423.850000	8.92414e-12
2423.800000	8.92839e-12
2423.750000	8.93264e-12
2423.700000	8.93689e-12
2423.650000	8.94115e-12
2423.600000	8.94541e-12
2423.550000	8.94967e-12
2423.500000	8.95393e-12
2423.450000	8.95819e-12
2423.400000	8.96246e-12
2423.350000	8.96672e-12
2423.300000	8.97099e-12
2423.250000	8.97527e-12
2423.200000	8.97954e-12
2423.150000	8.98382e-12
2423.100000	8.98809e-12
2423.050000	8.99237e-12
2423.000000	8.99665e-12
2422.950000	9.00094e-12
2422.900000	9.00522e-12
2422.850000	9.00951e-12
2422.800000	9.0138e-12
2422.750000	9.0181e-12
2422.700000	9.02239e-12
2422.650000	9.02669e-12
2422.600000	9.03098e-12
2422.550000	9.03528e-12
2422.500000	9.03959e-12
2422.450000	9.04389e-12
2422.400000	9.0482e-12
2422.350000	9.05251e-12
2422.300000	9.05682e-12
2422.250000	9.06113e-12
2422.200000	9.06544e-12
2422.150000	9.06976e-12
2422.100000	9.07408e-12
2422.050000	9.0784e-12
2422.000000	9.08272e-12
2421.950000	9.08705e-12
2421.900000	9.09137e-12
2421.850000	9.0957e-12
2421.800000	9.10003e-12
2421.750000	9.10437e-12
2421.700000	9.1087e-12
2421.650000	9.11304e-12
2421.600000	9.11738e-12
2421.550000	9.12172e-12
2421.500000	9.12606e-12
2421.450000	9.13041e-12
2421.400000	9.13476e-12
2421.350000	9.13911e-12
2421.300000	9.14346e-12
2421.250000	9.14781e-12
2421.200000	9.15217e-12
2421.150000	9.15653e-12
2421.100000	9.16089e-12
2421.050000	9.16525e-12
2421.000000	9.16961e-12
2420.950000	9.17398e-12
2420.900000	9.17835e-12
2420.850000	9.18272e-12
2420.800000	9.18709e-12
2420.750000	9.19147e-12
2420.700000	9.19584e-12
2420.650000	9.20022e-12
2420.600000	9.2046e-12
2420.550000	9.20899e-12
2420.500000	9.21337e-12
2420.450000	9.21776e-12
2420.400000	9.22215e-12
2420.350000	9.22654e-12
2420.300000	9.23093e-12
2420.250000	9.23533e-12
2420.200000	9.23972e-12
2420.150000	9.24412e-12
2420.100000	9.24853e-12
2420.050000	9.25293e-12
2420.000000	9.25734e-12
2419.950000	9.26174e-12
2419.900000	9.26615e-12
2419.850000	9.27057e-12
2419.800000	9.27498e-12
2419.750000	9.2794e-12
2419.700000	9.28382e-12
2419.650000	9.28824e-12
2419.600000	9.29266e-12
2419.550000	9.29708e-12
2419.500000	9.30151e-12
2419.450000	9.30594e-12
2419.400000	9.31037e-12
2419.350000	9.31481e-12
2419.300000	9.31924e-12
2419.250000	9.32368e-12
2419.200000	9.32812e-12
2419.150000	9.33256e-12
2419.100000	9.337e-12
2419.050000	9.34145e-12
2419.000000	9.3459e-12
2418.950000	9.35035e-12
2418.900000	9.3548e-12
2418.850000	9.35926e-12
2418.800000	9.36371e-12
2418.750000	9.36817e-12
2418.700000	9.37263e-12
2418.650000	9.37709e-12
2418.600000	9.38156e-12
2418.550000	9.38603e-12
2418.500000	9.3905e-12
2418.450000	9.39497e-12
2418.400000	9.39944e-12
2418.350000	9.40392e-12
2418.300000	9.40839e-12
2418.250000	9.41287e-12
2418.200000	9.41736e-12
2418.150000	9.42184e-12
2418.100000	9.42633e-12
2418.050000	9.43082e-12
2418.000000	9.43531e-12
2417.950000	9.4398e-12
2417.900000	9.44429e-12
2417.850000	9.44879e-12
2417.800000	9.45329e-12
2417.750000	9.45779e-12
2417.700000	9.4623e-12
2417.650000	9.4668e-12
2417.600000	9.47131e-12
2417.550000	9.47582e-12
2417.500000	9.48033e-12
2417.450000	9.48485e-12
2417.400000	9.48936e-12
2417.350000	9.49388e-12
2417.300000	9.4984e-12
2417.250000	9.50292e-12
2417.200000	9.50745e-12
2417.150000	9.51198e-12
2417.100000	9.51651e-12
2417.050000	9.52104e-12
2417.000000	9.52557e-12
2416.950000	9.53011e-12
2416.900000	9.53464e-12
2416.850000	9.53918e-12
2416.800000	9.54373e-12
2416.750000	9.54827e-12
2416.700000	9.55282e-12
2416.650000	9.55737e-12
2416.600000	9.56192e-12
2416.550000	9.56647e-12
2416.500000	9.57103e-12
2416.450000	9.57558e-12
2416.400000	9.58014e-12
2416.350000	9.5847e-12
2416.300000	9.58927e-12
2416.250000	9.59383e-12
2416.200000	9.5984e-12
2416.150000	9.60297e-12
2416.100000	9.60755e-12
2416.050000	9.61212e-12
2416.000000	9.6167e-12
2415.950000	9.62128e-12
2415.900000	9.62586e-12
2415.850000	9.63044e-12
2415.800000	9.63503e-12
2415.750000	9.63962e-12
2415.700000	9.64421e-12
2415.650000	9.6488e-12
2415.600000	9.65339e-12
2415.550000	9.65799e-12
2415.500000	9.66259e-12
2415.450000	9.66719e-12
2415.400000	9.67179e-12
2415.350000	9.6764e-12
2415.300000	9.68101e-12
2415.250000	9.68562e-12
2415.200000	9.69023e-12
2415.150000	9.69484e-12
2415.100000	9.69946e-12
2415.050000	9.70408e-12
2415.000000	9.7087e-12
2414.950000	9.71332e-12
2414.900000	9.71795e-12
2414.850000	9.72257e-12
2414.800000	9.7272e-12
2414.750000	9.73183e-12
2414.700000	9.73647e-12
2414.650000	9.7411e-12
2414.600000	9.74574e-12
2414.550000	9.75038e-12
2414.500000	9.75503e-12
2414.450000	9.75967e-12
2414.400000	9.76432e-12
2414.350000	9.76897e-12
2414.300000	9.77362e-12
2414.250000	9.77827e-12
2414.200000	9.78293e-12
2414.150000	9.78759e-12
2414.100000	9.79225e-12
2414.050000	9.79691e-12
2414.000000	9.80158e-12
2413.950000	9.80624e-12
2413.900000	9.81091e-12
2413.850000	9.81559e-12
2413.800000	9.82026e-12
2413.750000	9.82494e-12
2413.700000	9.82961e-12
2413.650000	9.83429e-12
2413.600000	9.83898e-12
2413.550000	9.84366e-12
2413.500000	9.84835e-12
2413.450000	9.85304e-12
2413.400000	9.85773e-12
2413.350000	9.86242e-12
2413.300000	9.86712e-12
2413.250000	9.87182e-12
2413.200000	9.87652e-12
2413.150000	9.88122e-12
2413.100000	9.88593e-12
2413.050000	9.89064e-12
2413.000000	9.89534e-12
2412.950000	9.90006e-12
2412.900000	9.90477e-12
2412.850000	9.90949e-12
2412.800000	9.91421e-12
2412.750000	9.91893e-12
2412.700000	9.92365e-12
2412.650000	9.92838e-12
2412.600000	9.9331e-12
2412.550000	9.93783e-12
2412.500000	9.94256e-12
2412.450000	9.9473e-12
2412.400000	9.95204e-12
2412.350000	9.95677e-12
2412.300000	9.96152e-12
2412.250000	9.96626e-12
2412.200000	9.971e-12
2412.150000	9.97575e-12
2412.100000	9.9805e-12
2412.050000	9.98526e-12
2412.000000	9.99001e-12
2411.950000	9.99477e-12
2411.900000	9.99953e-12
2411.850000	1.00043e-11
2411.800000	1.00091e-11
2411.750000	1.00138e-11
2411.700000	1.00186e-11
2411.650000	1.00234e-11
2411.600000	1.00281e-11
2411.550000	1.00329e-11
2411.500000	1.00377e-11
2411.450000	1.00425e-11
2411.400000	1.00472e-11
2411.350000	1.0052e-11
2411.300000	1.00568e-11
2411.250000	1.00616e-11
2411.200000	1.00664e-11
2411.150000	1.00712e-11
2411.100000	1.0076e-11
2411.050000	1.00808e-11
2411.000000	1.00856e-11
2410.950000	1.00904e-11
2410.900000	1.00952e-11
2410.850000	1.01e-11
2410.800000	1.01048e-11
2410.750000	1.01096e-11
2410.700000	1.01144e-11
2410.650000	1.01192e-11
2410.600000	1.01241e-11
2410.550000	1.01289e-11
2410.500000	1.01337e-11
2410.450000	1.01385e-11
2410.400000	1.01434e-11
2410.350000	1.01482e-11
2410.300000	1.0153e-11
2410.250000	1.01579e-11
2410.200000	1.01627e-11
2410.150000	1.01675e-11
2410.100000	1.01724e-11
2410.050000	1.01772e-11
2410.000000	1.01821e-11
2409.950000	1.01869e-11
2409.900000	1.01918e-11
2409.850000	1.01966e-11
2409.800000	1.02015e-11
2409.750000	1.02063e-11
2409.700000	1.02112e-11
2409.650000	1.02161e-11
2409.600000	1.02209e-11
2409.550000	1.02258e-11
2409.500000	1.02307e-11
2409.450000	1.02355e-11
2409.400000	1.02404e-11
2409.350000	1.02453e-11
2409.300000	1.02502e-11
2409.250000	1.0255e-11
2409.200000	1.02599e-11
2409.150000	1.02648e-11
2409.100000	1.02697e-11
2409.050000	1.02746e-11
2409.000000	1.02795e-11
2408.950000	1.02844e-11
2408.900000	1.02893e-11
2408.850000	1.02942e-11
2408.800000	1.02991e-11
2408.750000	1.0304e-11
2408.700000	1.03089e-11
2408.650000	1.03138e-11
2408.600000	1.03187e-11
2408.550000	1.03236e-11
2408.500000	1.03285e-11
2408.450000	1.03334e-11
2408.400000	1.03384e-11
2408.350000	1.03433e-11
2408.300000	1.03482e-11
2408.250000	1.03531e-11
2408.200000	1.03581e-11
2408.150000	1.0363e-11
2408.100000	1.03679e-11
2408.050000	1.03729e-11
2408.000000	1.03778e-11
2407.950000	1.03828e-11
2407.900000	1.03877e-11
2407.850000	1.03926e-11
2407.800000	1.03976e-11
2407.750000	1.04025e-11
2407.700000	1.04075e-11
2407.650000	1.04125e-11
2407.600000	1.04174e-11
2407.550000	1.04224e-11
2407.500000	1.04273e-11
2407.450000	1.04323e-11
2407.400000	1.04373e-11
2407.350000	1.04422e-11
2407.300000	1.04472e-11
2407.250000	1.04522e-11
2407.200000	1.04572e-11
2407.150000	1.04621e-11
2407.100000	1.04671e-11
2407.050000	1.04721e-11
2407.000000	1.04771e-11
2406.950000	1.04821e-11
2406.900000	1.04871e-11
2406.850000	1.04921e-11
2406.800000	1.04971e-11
2406.750000	1.05021e-11
2406.700000	1.05071e-11
2406.650000	1.05121e-11
2406.600000	1.05171e-11
2406.550000	1.05221e-11
2406.500000	1.05271e-11
2406.450000	1.05321e-11
2406.400000	1.05371e-11
2406.350000	1.05421e-11
2406.300000	1.05472e-11
2406.250000	1.05522e-11
2406.200000	1.05572e-11
2406.150000	1.05622e-11
2406.100000	1.05673e-11
2406.050000	1.05723e-11
2406.000000	1.05773e-11
2405.950000	1.05824e-11
2405.900000	1.05874e-11
2405.850000	1.05924e-11
2405.800000	1.05975e-11
2405.750000	1.06025e-11
2405.700000	1.06076e-11
2405.650000	1.06126e-11
2405.600000	1.06177e-11
2405.550000	1.06227e-11
2405.500000	1.06278e-11
2405.450000	1.06329e-11
2405.400000	1.06379e-11
2405.350000	1.0643e-11
2405.300000	1.06481e-11
2405.250000	1.06531e-11
2405.200000	1.06582e-11
2405.150000	1.06633e-11
2405.100000	1.06683e-11
2405.050000	1.06734e-11
2405.000000	1.06785e-11
2404.950000	1.06836e-11
2404.900000	1.06887e-11
2404.850000	1.06938e-11
2404.800000	1.06989e-11
2404.750000	1.0704e-11
2404.700000	1.07091e-11
2404.650000	1.07142e-11
2404.600000	1.07193e-11
2404.550000	1.07244e-11
2404.500000	1.07295e-11
2404.450000	1.07346e-11
2404.400000	1.07397e-11
2404.350000	1.07448e-11
2404.300000	1.07499e-11
2404.250000	1.0755e-11
2404.200000	1.07602e-11
2404.150000	1.07653e-11
2404.100000	1.07704e-11
2404.050000	1.07755e-11
2404.000000	1.07807e-11
2403.950000	1.07858e-11
2403.900000	1.07909e-11
2403.850000	1.07961e-11
2403.800000	1.08012e-11
2403.750000	1.08064e-11
2403.700000	1.08115e-11
2403.650000	1.08167e-11
2403.600000	1.08218e-11
2403.550000	1.0827e-11
2403.500000	1.08321e-11
2403.450000	1.08373e-11
2403.400000	1.08424e-11
2403.350000	1.08476e-11
2403.300000	1.08528e-11
2403.250000	1.08579e-11
2403.200000	1.08631e-11
2403.150000	1.08683e-11
2403.100000	1.08734e-11
2403.050000	1.08786e-11
2403.000000	1.08838e-11
2402.950000	1.0889e-11
2402.900000	1.08942e-11
2402.850000	1.08994e-11
2402.800000	1.09045e-11
2402.750000	1.09097e-11
2402.700000	1.09149e-11
2402.650000	1.09201e-11
2402.600000	1.09253e-11
2402.550000	1.09305e-11
2402.500000	1.09357e-11
2402.450000	1.09409e-11
2402.400000	1.09462e-11
2402.350000	1.09514e-11
2402.300000	1.09566e-11
2402.250000	1.09618e-11
2402.200000	1.0967e-11
2402.150000	1.09722e-11
2402.100000	1.09775e-11
2402.050000	1.09827e-11
2402.000000	1.09879e-11
2401.950000	1.09932e-11
2401.900000	1.09984e-11
2401.850000	1.10036e-11
2401.800000	1.10089e-11
2401.750000	1.10141e-11
2401.700000	1.10194e-11
2401.650000	1.10246e-11
2401.600000	1.10298e-11
2401.550000	1.10351e-11
2401.500000	1.10404e-11
2401.450000	1.10456e-11
2401.400000	1.10509e-11
2401.350000	1.10561e-11
2401.300000	1.10614e-11
2401.250000	1.10667e-11
2401.200000	1.10719e-11
2401.150000	1.10772e-11
2401.100000	1.10825e-11
2401.050000	1.10878e-11
2401.000000	1.1093e-11
2400.950000	1.10983e-11
2400.900000	1.11036e-11
2400.850000	1.11089e-11
2400.800000	1.11142e-11
2400.750000	1.11195e-11
2400.700000	1.11248e-11
2400.650000	1.11301e-11
2400.600000	1.11354e-11
2400.550000	1.11407e-11
2400.500000	1.1146e-11
2400.450000	1.11513e-11
2400.400000	1.11566e-11
2400.350000	1.11619e-11
2400.300000	1.11672e-11
2400.250000	1.11725e-11
2400.200000	1.11779e-11
2400.150000	1.11832e-11
2400.100000	1.11885e-11
2400.050000	1.11938e-11
2400.000000	1.11992e-11
2399.950000	1.12045e-11
2399.900000	1.12098e-11
2399.850000	1.12152e-11
2399.800000	1.12205e-11
2399.750000	1.12258e-11
2399.700000	1.12312e-11
2399.650000	1.12365e-11
2399.600000	1.12419e-11
2399.550000	1.12472e-11
2399.500000	1.12526e-11
2399.450000	1.1258e-11
2399.400000	1.12633e-11
2399.350000	1.12687e-11
2399.300000	1.12741e-11
2399.250000	1.12794e-11
2399.200000	1.12848e-11
2399.150000	1.12902e-11
2399.100000	1.12955e-11
2399.050000	1.13009e-11
2399.000000	1.13063e-11
2398.950000	1.13117e-11
2398.900000	1.13171e-11
2398.850000	1.13225e-11
2398.800000	1.13278e-11
2398.750000	1.13332e-11
2398.700000	1.13386e-11
2398.650000	1.1344e-11
2398.600000	1.13494e-11
2398.550000	1.13548e-11
2398.500000	1.13603e-11
2398.450000	1.13657e-11
2398.400000	1.13711e-11
2398.350000	1.13765e-11
2398.300000	1.13819e-11
2398.250000	1.13873e-11
2398.200000	1.13927e-11
2398.150000	1.13982e-11
2398.100000	1.14036e-11
2398.050000	1.1409e-11
2398.000000	1.14145e-11
2397.950000	1.14199e-11
2397.900000	1.14253e-11
2397.850000	1.14308e-11
2397.800000	1.14362e-11
2397.750000	1.14417e-11
2397.700000	1.14471e-11
2397.650000	1.14526e-11
2397.600000	1.1458e-11
2397.550000	1.14635e-11
2397.500000	1.14689e-11
2397.450000	1.14744e-11
2397.400000	1.14799e-11
2397.350000	1.14853e-11
2397.300000	1.14908e-11
2397.250000	1.14963e-11
2397.200000	1.15017e-11
2397.150000	1.15072e-11
2397.100000	1.15127e-11
2397.050000	1.15182e-11
2397.000000	1.15237e-11
2396.950000	1.15291e-11
2396.900000	1.15346e-11
2396.850000	1.15401e-11
2396.800000	1.15456e-11
2396.750000	1.15511e-11
2396.700000	1.15566e-11
2396.650000	1.15621e-11
2396.600000	1.15676e-11
2396.550000	1.15731e-11
2396.500000	1.15786e-11
2396.450000	1.15842e-11
2396.400000	1.15897e-11
2396.350000	1.15952e-11
2396.300000	1.16007e-11
2396.250000	1.16062e-11
2396.200000	1.16118e-11
2396.150000	1.16173e-11
2396.100000	1.16228e-11
2396.050000	1.16284e-11
2396.000000	1.16339e-11
2395.950000	1.16394e-11
2395.900000	1.1645e-11
2395.850000	1.16505e-11
2395.800000	1.16561e-11
2395.750000	1.16616e-11
2395.700000	1.16672e-11
2395.650000	1.16727e-11
2395.600000	1.16783e-11
2395.550000	1.16839e-11
2395.500000	1.16894e-11
2395.450000	1.1695e-11
2395.400000	1.17005e-11
2395.350000	1.17061e-11
2395.300000	1.17117e-11
2395.250000	1.17173e-11
2395.200000	1.17229e-11
2395.150000	1.17284e-11
2395.100000	1.1734e-11
2395.050000	1.17396e-11
2395.000000	1.17452e-11
2394.950000	1.17508e-11
2394.900000	1.17564e-11
2394.850000	1.1762e-11
2394.800000	1.17676e-11
2394.750000	1.17732e-11
2394.700000	1.17788e-11
2394.650000	1.17844e-11
2394.600000	1.179e-11
2394.550000	1.17956e-11
2394.500000	1.18012e-11
2394.450000	1.18069e-11
2394.400000	1.18125e-11
2394.350000	1.18181e-11
2394.300000	1.18237e-11
2394.250000	1.18294e-11
2394.200000	1.1835e-11
2394.150000	1.18406e-11
2394.100000	1.18463e-11
2394.050000	1.18519e-11
2394.000000	1.18576e-11
2393.950000	1.18632e-11
2393.900000	1.18689e-11
2393.850000	1.18745e-11
2393.800000	1.18802e-11
2393.750000	1.18858e-11
2393.700000	1.18915e-11
2393.650000	1.18971e-11
2393.600000	1.19028e-11
2393.550000	1.19085e-11
2393.500000	1.19141e-11
2393.450000	1.19198e-11
2393.400000	1.19255e-11
2393.350000	1.19312e-11
2393.300000	1.19368e-11
2393.250000	1.19425e-11
2393.200000	1.19482e-11
2393.150000	1.19539e-11
2393.100000	1.19596e-11
2393.050000	1.19653e-11
2393.000000	1.1971e-11
2392.950000	1.19767e-11
2392.900000	1.19824e-11
2392.850000	1.19881e-11
2392.800000	1.19938e-11
2392.750000	1.19995e-11
2392.700000	1.20052e-11
2392.650000	1.2011e-11
2392.600000	1.20167e-11
2392.550000	1.20224e-11
2392.500000	1.20281e-11
2392.450000	1.20338e-11
2392.400000	1.20396e-11
2392.350000	1.20453e-11
2392.300000	1.2051e-11
2392.250000	1.20568e-11
2392.200000	1.20625e-11
2392.150000	1.20683e-11
2392.100000	1.2074e-11
2392.050000	1.20798e-11
2392.000000	1.20855e-11
2391.950000	1.20913e-11
2391.900000	1.2097e-11
2391.850000	1.21028e-11
2391.800000	1.21085e-11
2391.750000	1.21143e-11
2391.700000	1.21201e-11
2391.650000	1.21259e-11
2391.600000	1.21316e-11
2391.550000	1.21374e-11
2391.500000	1.21432e-11
2391.450000	1.2149e-11
2391.400000	1.21548e-11
2391.350000	1.21605e-11
2391.300000	1.21663e-11
2391.250000	1.21721e-11
2391.200000	1.21779e-11
2391.150000	1.21837e-11
2391.100000	1.21895e-11
2391.050000	1.21953e-11
2391.000000	1.22011e-11
2390.950000	1.22069e-11
2390.900000	1.22128e-11
2390.850000	1.22186e-11
2390.800000	1.22244e-11
2390.750000	1.22302e-11
2390.700000	1.2236e-11
2390.650000	1.22419e-11
2390.600000	1.22477e-11
2390.550000	1.22535e-11
2390.500000	1.22594e-11
2390.450000	1.22652e-11
2390.400000	1.2271e-11
2390.350000	1.22769e-11
2390.300000	1.22827e-11
2390.250000	1.22886e-11
2390.200000	1.22944e-11
2390.150000	1.23003e-11
2390.100000	1.23061e-11
2390.050000	1.2312e-11
2390.000000	1.23179e-11
2389.950000	1.23237e-11
2389.900000	1.23296e-11
2389.850000	1.23355e-11
2389.800000	1.23413e-11
2389.750000	1.23472e-11
2389.700000	1.23531e-11
2389.650000	1.2359e-11
2389.600000	1.23649e-11
2389.550000	1.23707e-11
2389.500000	1.23766e-11
2389.450000	1.23825e-11
2389.400000	1.23884e-11
2389.350000	1.23943e-11
2389.300000	1.24002e-11
2389.250000	1.24061e-11
2389.200000	1.2412e-11
2389.150000	1.24179e-11
2389.100000	1.24239e-11
2389.050000	1.24298e-11
2389.000000	1.24357e-11
2388.950000	1.24416e-11
2388.900000	1.24475e-11
2388.850000	1.24535e-11
2388.800000	1.24594e-11
2388.750000	1.24653e-11
2388.700000	1.24713e-11
2388.650000	1.24772e-11
2388.600000	1.24831e-11
2388.550000	1.24891e-11
2388.500000	1.2495e-11
2388.450000	1.2501e-11
2388.400000	1.25069e-11
2388.350000	1.25129e-11
2388.300000	1.25188e-11
2388.250000	1.25248e-11
2388.200000	1.25308e-11
2388.150000	1.25367e-11
2388.100000	1.25427e-11
2388.050000	1.25487e-11
2388.000000	1.25547e-11
2387.950000	1.25606e-11
2387.900000	1.25666e-11
2387.850000	1.25726e-11
2387.800000	1.25786e-11
2387.750000	1.25846e-11
2387.700000	1.25906e-11
2387.650000	1.25966e-11
2387.600000	1.26026e-11
2387.550000	1.26086e-11
2387.500000	1.26146e-11
2387.450000	1.26206e-11
2387.400000	1.26266e-11
2387.350000	1.26326e-11
2387.300000	1.26386e-11
2387.250000	1.26446e-11
2387.200000	1.26506e-11
2387.150000	1.26567e-11
2387.100000	1.26627e-11
2387.050000	1.26687e-11
2387.000000	1.26748e-11
2386.950000	1.26808e-11
2386.900000	1.26868e-11
2386.850000	1.26929e-11
2386.800000	1.26989e-11
2386.750000	1.2705e-11
2386.700000	1.2711e-11
2386.650000	1.27171e-11
2386.600000	1.27231e-11
2386.550000	1.27292e-11
2386.500000	1.27352e-11
2386.450000	1.27413e-11
2386.400000	1.27474e-11
2386.350000	1.27534e-11
2386.300000	1.27595e-11
2386.250000	1.27656e-11
2386.200000	1.27717e-11
2386.150000	1.27778e-11
2386.100000	1.27838e-11
2386.050000	1.27899e-11
2386.000000	1.2796e-11
2385.950000	1.28021e-11
2385.900000	1.28082e-11
2385.850000	1.28143e-11
2385.800000	1.28204e-11
2385.750000	1.28265e-11
2385.700000	1.28326e-11
2385.650000	1.28387e-11
2385.600000	1.28448e-11
2385.550000	1.2851e-11
2385.500000	1.28571e-11
2385.450000	1.28632e-11
2385.400000	1.28693e-11
2385.350000	1.28754e-11
2385.300000	1.28816e-11
2385.250000	1.28877e-11
2385.200000	1.28939e-11
2385.150000	1.29e-11
2385.100000	1.29061e-11
2385.050000	1.29123e-11
2385.000000	1.29184e-11
2384.950000	1.29246e-11
2384.900000	1.29307e-11
2384.850000	1.29369e-11
2384.800000	1.2943e-11
2384.750000	1.29492e-11
2384.700000	1.29554e-11
2384.650000	1.29615e-11
2384.600000	1.29677e-11
2384.550000	1.29739e-11
2384.500000	1.29801e-11
2384.450000	1.29863e-11
2384.400000	1.29924e-11
2384.350000	1.29986e-11
2384.300000	1.30048e-11
2384.250000	1.3011e-11
2384.200000	1.30172e-11
2384.150000	1.30234e-11
2384.100000	1.30296e-11
2384.050000	1.30358e-11
2384.000000	1.3042e-11
2383.950000	1.30482e-11
2383.900000	1.30544e-11
2383.850000	1.30606e-11
2383.800000	1.30669e-11
2383.750000	1.30731e-11
2383.700000	1.30793e-11
2383.650000	1.30855e-11
2383.600000	1.30918e-11
2383.550000	1.3098e-11
2383.500000	1.31042e-11
2383.450000	1.31105e-11
2383.400000	1.31167e-11
2383.350000	1.3123e-11
2383.300000	1.31292e-11
2383.250000	1.31355e-11
2383.200000	1.31417e-11
2383.150000	1.3148e-11
2383.100000	1.31542e-11
2383.050000	1.31605e-11
2383.000000	1.31668e-11
2382.950000	1.3173e-11
2382.900000	1.31793e-11
2382.850000	1.31856e-11
2382.800000	1.31919e-11
2382.750000	1.31982e-11
2382.700000	1.32044e-11
2382.650000	1.32107e-11
2382.600000	1.3217e-11
2382.550000	1.32233e-11
2382.500000	1.32296e-11
2382.450000	1.32359e-11
2382.400000	1.32422e-11
2382.350000	1.32485e-11
2382.300000	1.32548e-11
2382.250000	1.32611e-11
2382.200000	1.32674e-11
2382.150000	1.32738e-11
2382.100000	1.32801e-11
2382.050000	1.32864e-11
2382.000000	1.32927e-11
2381.950000	1.32991e-11
2381.900000	1.33054e-11
2381.850000	1.33117e-11
2381.800000	1.33181e-11
2381.750000	1.33244e-11
2381.700000	1.33308e-11
2381.650000	1.33371e-11
2381.600000	1.33435e-11
2381.550000	1.33498e-11
2381.500000	1.33562e-11
2381.450000	1.33625e-11
2381.400000	1.33689e-11
2381.350000	1.33753e-11
2381.300000	1.33816e-11
2381.250000	1.3388e-11
2381.200000	1.33944e-11
2381.150000	1.34007e-11
2381.100000	1.34071e-11
2381.050000	1.34135e-11
2381.000000	1.34199e-11
2380.950000	1.34263e-11
2380.900000	1.34327e-11
2380.850000	1.34391e-11
2380.800000	1.34455e-11
2380.750000	1.34519e-11
2380.700000	1.34583e-11
2380.650000	1.34647e-11
2380.600000	1.34711e-11
2380.550000	1.34775e-11
2380.500000	1.34839e-11
2380.450000	1.34904e-11
2380.400000	1.34968e-11
2380.350000	1.35032e-11
2380.300000	1.35096e-11
2380.250000	1.35161e-11
2380.200000	1.35225e-11
2380.150000	1.35289e-11
2380.100000	1.35354e-11
2380.050000	1.35418e-11
2380.000000	1.35483e-11
2379.950000	1.35547e-11
2379.900000	1.35612e-11
2379.850000	1.35676e-11
2379.800000	1.35741e-11
2379.750000	1.35806e-11
2379.700000	1.3587e-11
2379.650000	1.35935e-11
2379.600000	1.36e-11
2379.550000	1.36065e-11
2379.500000	1.36129e-11
2379.450000	1.36194e-11
2379.400000	1.36259e-11
2379.350000	1.36324e-11
2379.300000	1.36389e-11
2379.250000	1.36454e-11
2379.200000	1.36519e-11
2379.150000	1.36584e-11
2379.100000	1.36649e-11
2379.050000	1.36714e-11
2379.000000	1.36779e-11
2378.950000	1.36844e-11
2378.900000	1.36909e-11
2378.850000	1.36974e-11
2378.800000	1.3704e-11
2378.750000	1.37105e-11
2378.700000	1.3717e-11
2378.650000	1.37235e-11
2378.600000	1.37301e-11
2378.550000	1.37366e-11
2378.500000	1.37432e-11
2378.450000	1.37497e-11
2378.400000	1.37563e-11
2378.350000	1.37628e-11
2378.300000	1.37694e-11
2378.250000	1.37759e-11
2378.200000	1.37825e-11
2378.150000	1.3789e-11
2378.100000	1.37956e-11
2378.050000	1.38022e-11
2378.000000	1.38087e-11
2377.950000	1.38153e-11
2377.900000	1.38219e-11
2377.850000	1.38285e-11
2377.800000	1.38351e-11
2377.750000	1.38416e-11
2377.700000	1.38482e-11
2377.650000	1.38548e-11
2377.600000	1.38614e-11
2377.550000	1.3868e-11
2377.500000	1.38746e-11
2377.450000	1.38812e-11
2377.400000	1.38878e-11
2377.350000	1.38945e-11
2377.300000	1.39011e-11
2377.250000	1.39077e-11
2377.200000	1.39143e-11
2377.150000	1.39209e-11
2377.100000	1.39276e-11
2377.050000	1.39342e-11
2377.000000	1.39408e-11
2376.950000	1.39475e-11
2376.900000	1.39541e-11
2376.850000	1.39608e-11
2376.800000	1.39674e-11
2376.750000	1.39741e-11
2376.700000	1.39807e-11
2376.650000	1.39874e-11
2376.600000	1.3994e-11
2376.550000	1.40007e-11
2376.500000	1.40074e-11
2376.450000	1.4014e-11
2376.400000	1.40207e-11
2376.350000	1.40274e-11
2376.300000	1.40341e-11
2376.250000	1.40407e-11
2376.200000	1.40474e-11
2376.150000	1.40541e-11
2376.100000	1.40608e-11
2376.050000	1.40675e-11
2376.000000	1.40742e-11
2375.950000	1.40809e-11
2375.900000	1.40876e-11
2375.850000	1.40943e-11
2375.800000	1.4101e-11
2375.750000	1.41077e-11
2375.700000	1.41145e-11
2375.650000	1.41212e-11
2375.600000	1.41279e-11
2375.550000	1.41346e-11
2375.500000	1.41414e-11
2375.450000	1.41481e-11
2375.400000	1.41548e-11
2375.350000	1.41616e-11
2375.300000	1.41683e-11
2375.250000	1.41751e-11
2375.200000	1.41818e-11
2375.150000	1.41886e-11
2375.100000	1.41953e-11
2375.050000	1.42021e-11
2375.000000	1.42088e-11
2374.950000	1.42156e-11
2374.900000	1.42224e-11
2374.850000	1.42292e-11
2374.800000	1.42359e-11
2374.750000	1.42427e-11
2374.700000	1.42495e-11
2374.650000	1.42563e-11
2374.600000	1.42631e-11
2374.550000	1.42699e-11
2374.500000	1.42766e-11
2374.450000	1.42834e-11
2374.400000	1.42902e-11
2374.350000	1.42971e-11
2374.300000	1.43039e-11
2374.250000	1.43107e-11
2374.200000	1.43175e-11
2374.150000	1.43243e-11
2374.100000	1.43311e-11
2374.050000	1.43379e-11
2374.000000	1.43448e-11
2373.950000	1.43516e-11
2373.900000	1.43584e-11
2373.850000	1.43653e-11
2373.800000	1.43721e-11
2373.750000	1.4379e-11
2373.700000	1.43858e-11
2373.650000	1.43927e-11
2373.600000	1.43995e-11
2373.550000	1.44064e-11
2373.500000	1.44132e-11
2373.450000	1.44201e-11
2373.400000	1.4427e-11
2373.350000	1.44338e-11
2373.300000	1.44407e-11
2373.250000	1.44476e-11
2373.200000	1.44545e-11
2373.150000	1.44613e-11
2373.100000	1.44682e-11
2373.050000	1.44751e-11
2373.000000	1.4482e-11
2372.950000	1.44889e-11
2372.900000	1.44958e-11
2372.850000	1.45027e-11
2372.800000	1.45096e-11
2372.750000	1.45165e-11
2372.700000	1.45234e-11
2372.650000	1.45303e-11
2372.600000	1.45373e-11
2372.550000	1.45442e-11
2372.500000	1.45511e-11
2372.450000	1.4558e-11
2372.400000	1.4565e-11
2372.350000	1.45719e-11
2372.300000	1.45788e-11
2372.250000	1.45858e-11
2372.200000	1.45927e-11
2372.150000	1.45997e-11
2372.100000	1.46066e-11
2372.050000	1.46136e-11
2372.000000	1.46205e-11
2371.950000	1.46275e-11
2371.900000	1.46345e-11
2371.850000	1.46414e-11
2371.800000	1.46484e-11
2371.750000	1.46554e-11
2371.700000	1.46624e-11
2371.650000	1.46693e-11
2371.600000	1.46763e-11
2371.550000	1.46833e-11
2371.500000	1.46903e-11
2371.450000	1.46973e-11
2371.400000	1.47043e-11
2371.350000	1.47113e-11
2371.300000	1.47183e-11
2371.250000	1.47253e-11
2371.200000	1.47323e-11
2371.150000	1.47393e-11
2371.100000	1.47464e-11
2371.050000	1.47534e-11
2371.000000	1.47604e-11
2370.950000	1.47674e-11
2370.900000	1.47745e-11
2370.850000	1.47815e-11
2370.800000	1.47885e-11
2370.750000	1.47956e-11
2370.700000	1.48026e-11
2370.650000	1.48097e-11
2370.600000	1.48167e-11
2370.550000	1.48238e-11
2370.500000	1.48308e-11
2370.450000	1.48379e-11
2370.400000	1.4845e-11
2370.350000	1.4852e-11
2370.300000	1.48591e-11
2370.250000	1.48662e-11
2370.200000	1.48733e-11
2370.150000	1.48803e-11
2370.100000	1.48874e-11
2370.050000	1.48945e-11
2370.000000	1.49016e-11
2369.950000	1.49087e-11
2369.900000	1.49158e-11
2369.850000	1.49229e-11
2369.800000	1.493e-11
2369.750000	1.49371e-11
2369.700000	1.49442e-11
2369.650000	1.49514e-11
2369.600000	1.49585e-11
2369.550000	1.49656e-11
2369.500000	1.49727e-11
2369.450000	1.49799e-11
2369.400000	1.4987e-11
2369.350000	1.49941e-11
2369.300000	1.50013e-11
2369.250000	1.50084e-11
2369.200000	1.50155e-11
2369.150000	1.50227e-11
2369.100000	1.50299e-11
2369.050000	1.5037e-11
2369.000000	1.50442e-11
2368.950000	1.50513e-11
2368.900000	1.50585e-11
2368.850000	1.50657e-11
2368.800000	1.50728e-11
2368.750000	1.508e-11
2368.700000	1.50872e-11
2368.650000	1.50944e-11
2368.600000	1.51016e-11
2368.550000	1.51088e-11
2368.500000	1.5116e-11
2368.450000	1.51232e-11
2368.400000	1.51304e-11
2368.350000	1.51376e-11
2368.300000	1.51448e-11
2368.250000	1.5152e-11
2368.200000	1.51592e-11
2368.150000	1.51664e-11
2368.100000	1.51736e-11
2368.050000	1.51809e-11
2368.000000	1.51881e-11
2367.950000	1.51953e-11
2367.900000	1.52026e-11
2367.850000	1.52098e-11
2367.800000	1.5217e-11
2367.750000	1.52243e-11
2367.700000	1.52315e-11
2367.650000	1.52388e-11
2367.600000	1.5246e-11
2367.550000	1.52533e-11
2367.500000	1.52606e-11
2367.450000	1.52678e-11
2367.400000	1.52751e-11
2367.350000	1.52824e-11
2367.300000	1.52896e-11
2367.250000	1.52969e-11
2367.200000	1.53042e-11
2367.150000	1.53115e-11
2367.100000	1.53188e-11
2367.050000	1.53261e-11
2367.000000	1.53334e-11
2366.950000	1.53407e-11
2366.900000	1.5348e-11
2366.850000	1.53553e-11
2366.800000	1.53626e-11
2366.750000	1.53699e-11
2366.700000	1.53772e-11
2366.650000	1.53846e-11
2366.600000	1.53919e-11
2366.550000	1.53992e-11
2366.500000	1.54066e-11
2366.450000	1.54139e-11
2366.400000	1.54212e-11
2366.350000	1.54286e-11
2366.300000	1.54359e-11
2366.250000	1.54433e-11
2366.200000	1.54506e-11
2366.150000	1.5458e-11
2366.100000	1.54653e-11
2366.050000	1.54727e-11
2366.000000	1.54801e-11
2365.950000	1.54874e-11
2365.900000	1.54948e-11
2365.850000	1.55022e-11
2365.800000	1.55096e-11
2365.750000	1.5517e-11
2365.700000	1.55243e-11
2365.650000	1.55317e-11
2365.600000	1.55391e-11
2365.550000	1.55465e-11
2365.500000	1.55539e-11
2365.450000	1.55613e-11
2365.400000	1.55688e-11
2365.350000	1.55762e-11
2365.300000	1.55836e-11
2365.250000	1.5591e-11
2365.200000	1.55984e-11
2365.150000	1.56059e-11
2365.100000	1.56133e-11
2365.050000	1.56207e-11
2365.000000	1.56282e-11
2364.950000	1.56356e-11
2364.900000	1.5643e-11
2364.850000	1.56505e-11
2364.800000	1.56579e-11
2364.750000	1.56654e-11
2364.700000	1.56729e-11
2364.650000	1.56803e-11
2364.600000	1.56878e-11
2364.550000	1.56953e-11
2364.500000	1.57027e-11
2364.450000	1.57102e-11
2364.400000	1.57177e-11
2364.350000	1.57252e-11
2364.300000	1.57327e-11
2364.250000	1.57402e-11
2364.200000	1.57476e-11
2364.150000	1.57551e-11
2364.100000	1.57626e-11
2364.050000	1.57702e-11
2364.000000	1.57777e-11
2363.950000	1.57852e-11
2363.900000	1.57927e-11
2363.850000	1.58002e-11
2363.800000	1.58077e-11
2363.750000	1.58153e-11
2363.700000	1.58228e-11
2363.650000	1.58303e-11
2363.600000	1.58379e-11
2363.550000	1.58454e-11
2363.500000	1.5853e-11
2363.450000	1.58605e-11
2363.400000	1.58681e-11
2363.350000	1.58756e-11
2363.300000	1.58832e-11
2363.250000	1.58907e-11
2363.200000	1.58983e-11
2363.150000	1.59059e-11
2363.100000	1.59134e-11
2363.050000	1.5921e-11
2363.000000	1.59286e-11
2362.950000	1.59362e-11
2362.900000	1.59438e-11
2362.850000	1.59514e-11
2362.800000	1.5959e-11
2362.750000	1.59666e-11
2362.700000	1.59742e-11
2362.650000	1.59818e-11
2362.600000	1.59894e-11
2362.550000	1.5997e-11
2362.500000	1.60046e-11
2362.450000	1.60122e-11
2362.400000	1.60199e-11
2362.350000	1.60275e-11
2362.300000	1.60351e-11
2362.250000	1.60427e-11
2362.200000	1.60504e-11
2362.150000	1.6058e-11
2362.100000	1.60657e-11
2362.050000	1.60733e-11
2362.000000	1.6081e-11
2361.950000	1.60886e-11
2361.900000	1.60963e-11
2361.850000	1.6104e-11
2361.800000	1.61116e-11
2361.750000	1.61193e-11
2361.700000	1.6127e-11
2361.650000	1.61347e-11
2361.600000	1.61423e-11
2361.550000	1.615e-11
2361.500000	1.61577e-11
2361.450000	1.61654e-11
2361.400000	1.61731e-11
2361.350000	1.61808e-11
2361.300000	1.61885e-11
2361.250000	1.61962e-11
2361.200000	1.62039e-11
2361.150000	1.62116e-11
2361.100000	1.62194e-11
2361.050000	1.62271e-11
2361.000000	1.62348e-11
2360.950000	1.62425e-11
2360.900000	1.62503e-11
2360.850000	1.6258e-11
2360.800000	1.62658e-11
2360.750000	1.62735e-11
2360.700000	1.62813e-11
2360.650000	1.6289e-11
2360.600000	1.62968e-11
2360.550000	1.63045e-11
2360.500000	1.63123e-11
2360.450000	1.63201e-11
2360.400000	1.63278e-11
2360.350000	1.63356e-11
2360.300000	1.63434e-11
2360.250000	1.63512e-11
2360.200000	1.63589e-11
2360.150000	1.63667e-11
2360.100000	1.63745e-11
2360.050000	1.63823e-11
2360.000000	1.63901e-11
2359.950000	1.63979e-11
2359.900000	1.64057e-11
2359.850000	1.64135e-11
2359.800000	1.64214e-11
2359.750000	1.64292e-11
2359.700000	1.6437e-11
2359.650000	1.64448e-11
2359.600000	1.64527e-11
2359.550000	1.64605e-11
2359.500000	1.64683e-11
2359.450000	1.64762e-11
2359.400000	1.6484e-11
2359.350000	1.64919e-11
2359.300000	1.64997e-11
2359.250000	1.65076e-11
2359.200000	1.65154e-11
2359.150000	1.65233e-11
2359.100000	1.65312e-11
2359.050000	1.6539e-11
2359.000000	1.65469e-11
2358.950000	1.65548e-11
2358.900000	1.65627e-11
2358.850000	1.65706e-11
2358.800000	1.65785e-11
2358.750000	1.65863e-11
2358.700000	1.65942e-11
2358.650000	1.66021e-11
2358.600000	1.66101e-11
2358.550000	1.6618e-11
2358.500000	1.66259e-11
2358.450000	1.66338e-11
2358.400000	1.66417e-11
2358.350000	1.66496e-11
2358.300000	1.66576e-11
2358.250000	1.66655e-11
2358.200000	1.66734e-11
2358.150000	1.66814e-11
2358.100000	1.66893e-11
2358.050000	1.66973e-11
2358.000000	1.67052e-11
2357.950000	1.67132e-11
2357.900000	1.67211e-11
2357.850000	1.67291e-11
2357.800000	1.67371e-11
2357.750000	1.6745e-11
2357.700000	1.6753e-11
2357.650000	1.6761e-11
2357.600000	1.6769e-11
2357.550000	1.67769e-11
2357.500000	1.67849e-11
2357.450000	1.67929e-11
2357.400000	1.68009e-11
2357.350000	1.68089e-11
2357.300000	1.68169e-11
2357.250000	1.68249e-11
2357.200000	1.68329e-11
2357.150000	1.6841e-11
2357.100000	1.6849e-11
2357.050000	1.6857e-11
2357.000000	1.6865e-11
2356.950000	1.6873e-11
2356.900000	1.68811e-11
2356.850000	1.68891e-11
2356.800000	1.68972e-11
2356.750000	1.69052e-11
2356.700000	1.69133e-11
2356.650000	1.69213e-11
2356.600000	1.69294e-11
2356.550000	1.69374e-11
2356.500000	1.69455e-11
2356.450000	1.69536e-11
2356.400000	1.69616e-11
2356.350000	1.69697e-11
2356.300000	1.69778e-11
2356.250000	1.69859e-11
2356.200000	1.6994e-11
2356.150000	1.70021e-11
2356.100000	1.70102e-11
2356.050000	1.70183e-11
2356.000000	1.70264e-11
2355.950000	1.70345e-11
2355.900000	1.70426e-11
2355.850000	1.70507e-11
2355.800000	1.70588e-11
2355.750000	1.70669e-11
2355.700000	1.70751e-11
2355.650000	1.70832e-11
2355.600000	1.70913e-11
2355.550000	1.70995e-11
2355.500000	1.71076e-11
2355.450000	1.71157e-11
2355.400000	1.71239e-11
2355.350000	1.71321e-11
2355.300000	1.71402e-11
2355.250000	1.71484e-11
2355.200000	1.71565e-11
2355.150000	1.71647e-11
2355.100000	1.71729e-11
2355.050000	1.71811e-11
2355.000000	1.71892e-11
2354.950000	1.71974e-11
2354.900000	1.72056e-11
2354.850000	1.72138e-11
2354.800000	1.7222e-11
2354.750000	1.72302e-11
2354.700000	1.72384e-11
2354.650000	1.72466e-11
2354.600000	1.72548e-11
2354.550000	1.7263e-11
2354.500000	1.72713e-11
2354.450000	1.72795e-11
2354.400000	1.72877e-11
2354.350000	1.72959e-11
2354.300000	1.73042e-11
2354.250000	1.73124e-11
2354.200000	1.73207e-11
2354.150000	1.73289e-11
2354.100000	1.73372e-11
2354.050000	1.73454e-11
2354.000000	1.73537e-11
2353.950000	1.73619e-11
2353.900000	1.73702e-11
2353.850000	1.73785e-11
2353.800000	1.73867e-11
2353.750000	1.7395e-11
2353.700000	1.74033e-11
2353.650000	1.74116e-11
2353.600000	1.74199e-11
2353.550000	1.74282e-11
2353.500000	1.74365e-11
2353.450000	1.74448e-11
2353.400000	1.74531e-11
2353.350000	1.74614e-11
2353.300000	1.74697e-11
2353.250000	1.7478e-11
2353.200000	1.74864e-11
2353.150000	1.74947e-11
2353.100000	1.7503e-11
2353.050000	1.75113e-11
2353.000000	1.75197e-11
2352.950000	1.7528e-11
2352.900000	1.75364e-11
2352.850000	1.75447e-11
2352.800000	1.75531e-11
2352.750000	1.75614e-11
2352.700000	1.75698e-11
2352.650000	1.75782e-11
2352.600000	1.75865e-11
2352.550000	1.75949e-11
2352.500000	1.76033e-11
2352.450000	1.76117e-11
2352.400000	1.76201e-11
2352.350000	1.76284e-11
2352.300000	1.76368e-11
2352.250000	1.76452e-11
2352.200000	1.76536e-11
2352.150000	1.7662e-11
2352.100000	1.76705e-11
2352.050000	1.76789e-11
2352.000000	1.76873e-11
2351.950000	1.76957e-11
2351.900000	1.77041e-11
2351.850000	1.77126e-11
2351.800000	1.7721e-11
2351.750000	1.77294e-11
2351.700000	1.77379e-11
2351.650000	1.77463e-11
2351.600000	1.77548e-11
2351.550000	1.77632e-11
2351.500000	1.77717e-11
2351.450000	1.77801e-11
2351.400000	1.77886e-11
2351.350000	1.77971e-11
2351.300000	1.78056e-11
2351.250000	1.7814e-11
2351.200000	1.78225e-11
2351.150000	1.7831e-11
2351.100000	1.78395e-11
2351.050000	1.7848e-11
2351.000000	1.78565e-11
2350.950000	1.7865e-11
2350.900000	1.78735e-11
2350.850000	1.7882e-11
2350.800000	1.78905e-11
2350.750000	1.7899e-11
2350.700000	1.79076e-11
2350.650000	1.79161e-11
2350.600000	1.79246e-11
2350.550000	1.79332e-11
2350.500000	1.79417e-11
2350.450000	1.79502e-11
2350.400000	1.79588e-11
2350.350000	1.79673e-11
2350.300000	1.79759e-11
2350.250000	1.79845e-11
2350.200000	1.7993e-11
2350.150000	1.80016e-11
2350.100000	1.80102e-11
2350.050000	1.80187e-11
2350.000000	1.80273e-11
2349.950000	1.80359e-11
2349.900000	1.80445e-11
2349.850000	1.80531e-11
2349.800000	1.80617e-11
2349.750000	1.80703e-11
2349.700000	1.80789e-11
2349.650000	1.80875e-11
2349.600000	1.80961e-11
2349.550000	1.81047e-11
2349.500000	1.81133e-11
2349.450000	1.8122e-11
2349.400000	1.81306e-11
2349.350000	1.81392e-11
2349.300000	1.81479e-11
2349.250000	1.81565e-11
2349.200000	1.81651e-11
2349.150000	1.81738e-11
2349.100000	1.81824e-11
2349.050000	1.81911e-11
2349.000000	1.81998e-11
2348.950000	1.82084e-11
2348.900000	1.82171e-11
2348.850000	1.82258e-11
2348.800000	1.82345e-11
2348.750000	1.82431e-11
2348.700000	1.82518e-11
2348.650000	1.82605e-11
2348.600000	1.82692e-11
2348.550000	1.82779e-11
2348.500000	1.82866e-11
2348.450000	1.82953e-11
2348.400000	1.8304e-11
2348.350000	1.83127e-11
2348.300000	1.83215e-11
2348.250000	1.83302e-11
2348.200000	1.83389e-11
2348.150000	1.83476e-11
2348.100000	1.83564e-11
2348.050000	1.83651e-11
2348.000000	1.83739e-11
2347.950000	1.83826e-11
2347.900000	1.83914e-11
2347.850000	1.84001e-11
2347.800000	1.84089e-11
2347.750000	1.84177e-11
2347.700000	1.84264e-11
2347.650000	1.84352e-11
2347.600000	1.8444e-11
2347.550000	1.84528e-11
2347.500000	1.84615e-11
2347.450000	1.84703e-11
2347.400000	1.84791e-11
2347.350000	1.84879e-11
2347.300000	1.84967e-11
2347.250000	1.85055e-11
2347.200000	1.85144e-11
2347.150000	1.85232e-11
2347.100000	1.8532e-11
2347.050000	1.85408e-11
2347.000000	1.85496e-11
2346.950000	1.85585e-11
2346.900000	1.85673e-11
2346.850000	1.85761e-11
2346.800000	1.8585e-11
2346.750000	1.85938e-11
2346.700000	1.86027e-11
2346.650000	1.86116e-11
2346.600000	1.86204e-11
2346.550000	1.86293e-11
2346.500000	1.86382e-11
2346.450000	1.8647e-11
2346.400000	1.86559e-11
2346.350000	1.86648e-11
2346.300000	1.86737e-11
2346.250000	1.86826e-11
2346.200000	1.86915e-11
2346.150000	1.87004e-11
2346.100000	1.87093e-11
2346.050000	1.87182e-11
2346.000000	1.87271e-11
2345.950000	1.8736e-11
2345.900000	1.87449e-11
2345.850000	1.87539e-11
2345.800000	1.87628e-11
2345.750000	1.87717e-11
2345.700000	1.87807e-11
2345.650000	1.87896e-11
2345.600000	1.87985e-11
2345.550000	1.88075e-11
2345.500000	1.88165e-11
2345.450000	1.88254e-11
2345.400000	1.88344e-11
2345.350000	1.88433e-11
2345.300000	1.88523e-11
2345.250000	1.88613e-11
2345.200000	1.88703e-11
2345.150000	1.88793e-11
2345.100000	1.88882e-11
2345.050000	1.88972e-11
2345.000000	1.89062e-11
2344.950000	1.89152e-11
2344.900000	1.89242e-11
2344.850000	1.89333e-11
2344.800000	1.89423e-11
2344.750000	1.89513e-11
2344.700000	1.89603e-11
2344.650000	1.89693e-11
2344.600000	1.89784e-11
2344.550000	1.89874e-11
2344.500000	1.89965e-11
2344.450000	1.90055e-11
2344.400000	1.90146e-11
2344.350000	1.90236e-11
2344.300000	1.90327e-11
2344.250000	1.90417e-11
2344.200000	1.90508e-11
2344.150000	1.90599e-11
2344.100000	1.90689e-11
2344.050000	1.9078e-11
2344.000000	1.90871e-11
2343.950000	1.90962e-11
2343.900000	1.91053e-11
2343.850000	1.91144e-11
2343.800000	1.91235e-11
2343.750000	1.91326e-11
2343.700000	1.91417e-11
2343.650000	1.91508e-11
2343.600000	1.91599e-11
2343.550000	1.91691e-11
2343.500000	1.91782e-11
2343.450000	1.91873e-11
2343.400000	1.91965e-11
2343.350000	1.92056e-11
2343.300000	1.92147e-11
2343.250000	1.92239e-11
2343.200000	1.9233e-11
2343.150000	1.92422e-11
2343.100000	1.92514e-11
2343.050000	1.92605e-11
2343.000000	1.92697e-11
2342.950000	1.92789e-11
2342.900000	1.92881e-11
2342.850000	1.92972e-11
2342.800000	1.93064e-11
2342.750000	1.93156e-11
2342.700000	1.93248e-11
2342.650000	1.9334e-11
2342.600000	1.93432e-11
2342.550000	1.93524e-11
2342.500000	1.93616e-11
2342.450000	1.93709e-11
2342.400000	1.93801e-11
2342.350000	1.93893e-11
2342.300000	1.93985e-11
2342.250000	1.94078e-11
2342.200000	1.9417e-11
2342.150000	1.94263e-11
2342.100000	1.94355e-11
2342.050000	1.94448e-11
2342.000000	1.9454e-11
2341.950000	1.94633e-11
2341.900000	1.94726e-11
2341.850000	1.94818e-11
2341.800000	1.94911e-11
2341.750000	1.95004e-11
2341.700000	1.95097e-11
2341.650000	1.9519e-11
2341.600000	1.95283e-11
2341.550000	1.95376e-11
2341.500000	1.95469e-11
2341.450000	1.95562e-11
2341.400000	1.95655e-11
2341.350000	1.95748e-11
2341.300000	1.95841e-11
2341.250000	1.95934e-11
2341.200000	1.96028e-11
2341.150000	1.96121e-11
2341.100000	1.96214e-11
2341.050000	1.96308e-11
2341.000000	1.96401e-11
2340.950000	1.96495e-11
2340.900000	1.96588e-11
2340.850000	1.96682e-11
2340.800000	1.96776e-11
2340.750000	1.96869e-11
2340.700000	1.96963e-11
2340.650000	1.97057e-11
2340.600000	1.97151e-11
2340.550000	1.97245e-11
2340.500000	1.97339e-11
2340.450000	1.97433e-11
2340.400000	1.97527e-11
2340.350000	1.97621e-11
2340.300000	1.97715e-11
2340.250000	1.97809e-11
2340.200000	1.97903e-11
2340.150000	1.97997e-11
2340.100000	1.98092e-11
2340.050000	1.98186e-11
2340.000000	1.9828e-11
2339.950000	1.98375e-11
2339.900000	1.98469e-11
2339.850000	1.98564e-11
2339.800000	1.98658e-11
2339.750000	1.98753e-11
2339.700000	1.98847e-11
2339.650000	1.98942e-11
2339.600000	1.99037e-11
2339.550000	1.99132e-11
2339.500000	1.99226e-11
2339.450000	1.99321e-11
2339.400000	1.99416e-11
2339.350000	1.99511e-11
2339.300000	1.99606e-11
2339.250000	1.99701e-11
2339.200000	1.99796e-11
2339.150000	1.99891e-11
2339.100000	1.99987e-11
2339.050000	2.00082e-11
2339.000000	2.00177e-11
2338.950000	2.00272e-11
2338.900000	2.00368e-11
2338.850000	2.00463e-11
2338.800000	2.00559e-11
2338.750000	2.00654e-11
2338.700000	2.0075e-11
2338.650000	2.00845e-11
2338.600000	2.00941e-11
2338.550000	2.01037e-11
2338.500000	2.01132e-11
2338.450000	2.01228e-11
2338.400000	2.01324e-11
2338.350000	2.0142e-11
2338.300000	2.01516e-11
2338.250000	2.01612e-11
2338.200000	2.01708e-11
2338.150000	2.01804e-11
2338.100000	2.019e-11
2338.050000	2.01996e-11
2338.000000	2.02092e-11
2337.950000	2.02188e-11
2337.900000	2.02284e-11
2337.850000	2.02381e-11
2337.800000	2.02477e-11
2337.750000	2.02574e-11
2337.700000	2.0267e-11
2337.650000	2.02767e-11
2337.600000	2.02863e-11
2337.550000	2.0296e-11
2337.500000	2.03056e-11
2337.450000	2.03153e-11
2337.400000	2.0325e-11
2337.350000	2.03347e-11
2337.300000	2.03443e-11
2337.250000	2.0354e-11
2337.200000	2.03637e-11
2337.150000	2.03734e-11
2337.100000	2.03831e-11
2337.050000	2.03928e-11
2337.000000	2.04025e-11
2336.950000	2.04122e-11
2336.900000	2.0422e-11
2336.850000	2.04317e-11
2336.800000	2.04414e-11
2336.750000	2.04511e-11
2336.700000	2.04609e-11
2336.650000	2.04706e-11
2336.600000	2.04804e-11
2336.550000	2.04901e-11
2336.500000	2.04999e-11
2336.450000	2.05096e-11
2336.400000	2.05194e-11
2336.350000	2.05292e-11
2336.300000	2.0539e-11
2336.250000	2.05487e-11
2336.200000	2.05585e-11
2336.150000	2.05683e-11
2336.100000	2.05781e-11
2336.050000	2.05879e-11
2336.000000	2.05977e-11
2335.950000	2.06075e-11
2335.900000	2.06173e-11
2335.850000	2.06271e-11
2335.800000	2.0637e-11
2335.750000	2.06468e-11
2335.700000	2.06566e-11
2335.650000	2.06665e-11
2335.600000	2.06763e-11
2335.550000	2.06861e-11
2335.500000	2.0696e-11
2335.450000	2.07058e-11
2335.400000	2.07157e-11
2335.350000	2.07256e-11
2335.300000	2.07354e-11
2335.250000	2.07453e-11
2335.200000	2.07552e-11
2335.150000	2.07651e-11
2335.100000	2.0775e-11
2335.050000	2.07848e-11
2335.000000	2.07947e-11
2334.950000	2.08046e-11
2334.900000	2.08146e-11
2334.850000	2.08245e-11
2334.800000	2.08344e-11
2334.750000	2.08443e-11
2334.700000	2.08542e-11
2334.650000	2.08642e-11
2334.600000	2.08741e-11
2334.550000	2.0884e-11
2334.500000	2.0894e-11
2334.450000	2.09039e-11
2334.400000	2.09139e-11
2334.350000	2.09238e-11
2334.300000	2.09338e-11
2334.250000	2.09438e-11
2334.200000	2.09537e-11
2334.150000	2.09637e-11
2334.100000	2.09737e-11
2334.050000	2.09837e-11
2334.000000	2.09937e-11
2333.950000	2.10037e-11
2333.900000	2.10137e-11
2333.850000	2.10237e-11
2333.800000	2.10337e-11
2333.750000	2.10437e-11
2333.700000	2.10537e-11
2333.650000	2.10637e-11
2333.600000	2.10738e-11
2333.550000	2.10838e-11
2333.500000	2.10938e-11
2333.450000	2.11039e-11
2333.400000	2.11139e-11
2333.350000	2.1124e-11
2333.300000	2.11341e-11
2333.250000	2.11441e-11
2333.200000	2.11542e-11
2333.150000	2.11643e-11
2333.100000	2.11743e-11
2333.050000	2.11844e-11
2333.000000	2.11945e-11
2332.950000	2.12046e-11
2332.900000	2.12147e-11
2332.850000	2.12248e-11
2332.800000	2.12349e-11
2332.750000	2.1245e-11
2332.700000	2.12551e-11
2332.650000	2.12652e-11
2332.600000	2.12754e-11
2332.550000	2.12855e-11
2332.500000	2.12956e-11
2332.450000	2.13058e-11
2332.400000	2.13159e-11
2332.350000	2.13261e-11
2332.300000	2.13362e-11
2332.250000	2.13464e-11
2332.200000	2.13566e-11
2332.150000	2.13667e-11
2332.100000	2.13769e-11
2332.050000	2.13871e-11
2332.000000	2.13973e-11
2331.950000	2.14074e-11
2331.900000	2.14176e-11
2331.850000	2.14278e-11
2331.800000	2.1438e-11
2331.750000	2.14482e-11
2331.700000	2.14585e-11
2331.650000	2.14687e-11
2331.600000	2.14789e-11
2331.550000	2.14891e-11
2331.500000	2.14994e-11
2331.450000	2.15096e-11
2331.400000	2.15198e-11
2331.350000	2.15301e-11
2331.300000	2.15403e-11
2331.250000	2.15506e-11
2331.200000	2.15609e-11
2331.150000	2.15711e-11
2331.100000	2.15814e-11
2331.050000	2.15917e-11
2331.000000	2.16019e-11
2330.950000	2.16122e-11
2330.900000	2.16225e-11
2330.850000	2.16328e-11
2330.800000	2.16431e-11
2330.750000	2.16534e-11
2330.700000	2.16637e-11
2330.650000	2.16741e-11
2330.600000	2.16844e-11
2330.550000	2.16947e-11
2330.500000	2.1705e-11
2330.450000	2.17154e-11
2330.400000	2.17257e-11
2330.350000	2.1736e-11
2330.300000	2.17464e-11
2330.250000	2.17567e-11
2330.200000	2.17671e-11
2330.150000	2.17775e-11
2330.100000	2.17878e-11
2330.050000	2.17982e-11
2330.000000	2.18086e-11
2329.950000	2.1819e-11
2329.900000	2.18294e-11
2329.850000	2.18398e-11
2329.800000	2.18502e-11
2329.750000	2.18606e-11
2329.700000	2.1871e-11
2329.650000	2.18814e-11
2329.600000	2.18918e-11
2329.550000	2.19022e-11
2329.500000	2.19127e-11
2329.450000	2.19231e-11
2329.400000	2.19335e-11
2329.350000	2.1944e-11
2329.300000	2.19544e-11
2329.250000	2.19649e-11
2329.200000	2.19753e-11
2329.150000	2.19858e-11
2329.100000	2.19963e-11
2329.050000	2.20067e-11
2329.000000	2.20172e-11
2328.950000	2.20277e-11
2328.900000	2.20382e-11
2328.850000	2.20487e-11
2328.800000	2.20592e-11
2328.750000	2.20697e-11
2328.700000	2.20802e-11
2328.650000	2.20907e-11
2328.600000	2.21012e-11
2328.550000	2.21118e-11
2328.500000	2.21223e-11
2328.450000	2.21328e-11
2328.400000	2.21434e-11
2328.350000	2.21539e-11
2328.300000	2.21644e-11
2328.250000	2.2175e-11
2328.200000	2.21856e-11
2328.150000	2.21961e-11
2328.100000	2.22067e-11
2328.050000	2.22173e-11
2328.000000	2.22278e-11
2327.950000	2.22384e-11
2327.900000	2.2249e-11
2327.850000	2.22596e-11
2327.800000	2.22702e-11
2327.750000	2.22808e-11
2327.700000	2.22914e-11
2327.650000	2.2302e-11
2327.600000	2.23127e-11
2327.550000	2.23233e-11
2327.500000	2.23339e-11
2327.450000	2.23445e-11
2327.400000	2.23552e-11
2327.350000	2.23658e-11
2327.300000	2.23765e-11
2327.250000	2.23871e-11
2327.200000	2.23978e-11
2327.150000	2.24085e-11
2327.100000	2.24191e-11
2327.050000	2.24298e-11
2327.000000	2.24405e-11
2326.950000	2.24512e-11
2326.900000	2.24619e-11
2326.850000	2.24726e-11
2326.800000	2.24833e-11
2326.750000	2.2494e-11
2326.700000	2.25047e-11
2326.650000	2.25154e-11
2326.600000	2.25261e-11
2326.550000	2.25368e-11
2326.500000	2.25476e-11
2326.450000	2.25583e-11
2326.400000	2.2569e-11
2326.350000	2.25798e-11
2326.300000	2.25905e-11
2326.250000	2.26013e-11
2326.200000	2.26121e-11
2326.150000	2.26228e-11
2326.100000	2.26336e-11
2326.050000	2.26444e-11
2326.000000	2.26552e-11
2325.950000	2.26659e-11
2325.900000	2.26767e-11
2325.850000	2.26875e-11
2325.800000	2.26983e-11
2325.750000	2.27091e-11
2325.700000	2.272e-11
2325.650000	2.27308e-11
2325.600000	2.27416e-11
2325.550000	2.27524e-11
2325.500000	2.27633e-11
2325.450000	2.27741e-11
2325.400000	2.27849e-11
2325.350000	2.27958e-11
2325.300000	2.28066e-11
2325.250000	2.28175e-11
2325.200000	2.28284e-11
2325.150000	2.28392e-11
2325.100000	2.28501e-11
2325.050000	2.2861e-11
2325.000000	2.28719e-11
2324.950000	2.28828e-11
2324.900000	2.28937e-11
2324.850000	2.29046e-11
2324.800000	2.29155e-11
2324.750000	2.29264e-11
2324.700000	2.29373e-11
2324.650000	2.29482e-11
2324.600000	2.29591e-11
2324.550000	2.29701e-11
2324.500000	2.2981e-11
2324.450000	2.2992e-11
2324.400000	2.30029e-11
2324.350000	2.30139e-11
2324.300000	2.30248e-11
2324.250000	2.30358e-11
2324.200000	2.30467e-11
2324.150000	2.30577e-11
2324.100000	2.30687e-11
2324.050000	2.30797e-11
2324.000000	2.30907e-11
2323.950000	2.31017e-11
2323.900000	2.31127e-11
2323.850000	2.31237e-11
2323.800000	2.31347e-11
2323.750000	2.31457e-11
2323.700000	2.31567e-11
2323.650000	2.31677e-11
2323.600000	2.31788e-11
2323.550000	2.31898e-11
2323.500000	2.32009e-11
2323.450000	2.32119e-11
2323.400000	2.3223e-11
2323.350000	2.3234e-11
2323.300000	2.32451e-11
2323.250000	2.32561e-11
2323.200000	2.32672e-11
2323.150000	2.32783e-11
2323.100000	2.32894e-11
2323.050000	2.33005e-11
2323.000000	2.33116e-11
2322.950000	2.33227e-11
2322.900000	2.33338e-11
2322.850000	2.33449e-11
2322.800000	2.3356e-11
2322.750000	2.33671e-11
2322.700000	2.33782e-11
2322.650000	2.33894e-11
2322.600000	2.34005e-11
2322.550000	2.34117e-11
2322.500000	2.34228e-11
2322.450000	2.3434e-11
2322.400000	2.34451e-11
2322.350000	2.34563e-11
2322.300000	2.34674e-11
2322.250000	2.34786e-11
2322.200000	2.34898e-11
2322.150000	2.3501e-11
2322.100000	2.35122e-11
2322.050000	2.35234e-11
2322.000000	2.35346e-11
2321.950000	2.35458e-11
2321.900000	2.3557e-11
2321.850000	2.35682e-11
2321.800000	2.35794e-11
2321.750000	2.35907e-11
2321.700000	2.36019e-11
2321.650000	2.36131e-11
2321.600000	2.36244e-11
2321.550000	2.36356e-11
2321.500000	2.36469e-11
2321.450000	2.36581e-11
2321.400000	2.36694e-11
2321.350000	2.36807e-11
2321.300000	2.36919e-11
2321.250000	2.37032e-11
2321.200000	2.37145e-11
2321.150000	2.37258e-11
2321.100000	2.37371e-11
2321.050000	2.37484e-11
2321.000000	2.37597e-11
2320.950000	2.3771e-11
2320.900000	2.37823e-11
2320.850000	2.37937e-11
2320.800000	2.3805e-11
2320.750000	2.38163e-11
2320.700000	2.38277e-11
2320.650000	2.3839e-11
2320.600000	2.38504e-11
2320.550000	2.38617e-11
2320.500000	2.38731e-11
2320.450000	2.38844e-11
2320.400000	2.38958e-11
2320.350000	2.39072e-11
2320.300000	2.39186e-11
2320.250000	2.393e-11
2320.200000	2.39414e-11
2320.150000	2.39528e-11
2320.100000	2.39642e-11
2320.050000	2.39756e-11
2320.000000	2.3987e-11
2319.950000	2.39984e-11
2319.900000	2.40098e-11
2319.850000	2.40213e-11
2319.800000	2.40327e-11
2319.750000	2.40442e-11
2319.700000	2.40556e-11
2319.650000	2.40671e-11
2319.600000	2.40785e-11
2319.550000	2.409e-11
2319.500000	2.41015e-11
2319.450000	2.41129e-11
2319.400000	2.41244e-11
2319.350000	2.41359e-11
2319.300000	2.41474e-11
2319.250000	2.41589e-11
2319.200000	2.41704e-11
2319.150000	2.41819e-11
2319.100000	2.41934e-11
2319.050000	2.42049e-11
2319.000000	2.42165e-11
2318.950000	2.4228e-11
2318.900000	2.42395e-11
2318.850000	2.42511e-11
2318.800000	2.42626e-11
2318.750000	2.42742e-11
2318.700000	2.42857e-11
2318.650000	2.42973e-11
2318.600000	2.43089e-11
2318.550000	2.43204e-11
2318.500000	2.4332e-11
2318.450000	2.43436e-11
2318.400000	2.43552e-11
2318.350000	2.43668e-11
2318.300000	2.43784e-11
2318.250000	2.439e-11
2318.200000	2.44016e-11
2318.150000	2.44132e-11
2318.100000	2.44249e-11
2318.050000	2.44365e-11
2318.000000	2.44481e-11
2317.950000	2.44598e-11
2317.900000	2.44714e-11
2317.850000	2.44831e-11
2317.800000	2.44947e-11
2317.750000	2.45064e-11
2317.700000	2.4518e-11
2317.650000	2.45297e-11
2317.600000	2.45414e-11
2317.550000	2.45531e-11
2317.500000	2.45648e-11
2317.450000	2.45765e-11
2317.400000	2.45882e-11
2317.350000	2.45999e-11
2317.300000	2.46116e-11
2317.250000	2.46233e-11
2317.200000	2.4635e-11
2317.150000	2.46468e-11
2317.100000	2.46585e-11
2317.050000	2.46702e-11
2317.000000	2.4682e-11
2316.950000	2.46937e-11
2316.900000	2.47055e-11
2316.850000	2.47173e-11
2316.800000	2.4729e-11
2316.750000	2.47408e-11
2316.700000	2.47526e-11
2316.650000	2.47644e-11
2316.600000	2.47762e-11
2316.550000	2.4788e-11
2316.500000	2.47998e-11
2316.450000	2.48116e-11
2316.400000	2.48234e-11
2316.350000	2.48352e-11
2316.300000	2.4847e-11
2316.250000	2.48589e-11
2316.200000	2.48707e-11
2316.150000	2.48825e-11
2316.100000	2.48944e-11
2316.050000	2.49062e-11
2316.000000	2.49181e-11
2315.950000	2.493e-11
2315.900000	2.49418e-11
2315.850000	2.49537e-11
2315.800000	2.49656e-11
2315.750000	2.49775e-11
2315.700000	2.49894e-11
2315.650000	2.50013e-11
2315.600000	2.50132e-11
2315.550000	2.50251e-11
2315.500000	2.5037e-11
2315.450000	2.50489e-11
2315.400000	2.50609e-11
2315.350000	2.50728e-11
2315.300000	2.50847e-11
2315.250000	2.50967e-11
2315.200000	2.51086e-11
2315.150000	2.51206e-11
2315.100000	2.51325e-11
2315.050000	2.51445e-11
2315.000000	2.51565e-11
2314.950000	2.51685e-11
2314.900000	2.51804e-11
2314.850000	2.51924e-11
2314.800000	2.52044e-11
2314.750000	2.52164e-11
2314.700000	2.52284e-11
2314.650000	2.52404e-11
2314.600000	2.52525e-11
2314.550000	2.52645e-11
2314.500000	2.52765e-11
2314.450000	2.52886e-11
2314.400000	2.53006e-11
2314.350000	2.53126e-11
2314.300000	2.53247e-11
2314.250000	2.53368e-11
2314.200000	2.53488e-11
2314.150000	2.53609e-11
2314.100000	2.5373e-11
2314.050000	2.5385e-11
2314.000000	2.53971e-11
2313.950000	2.54092e-11
2313.900000	2.54213e-11
2313.850000	2.54334e-11
2313.800000	2.54455e-11
2313.750000	2.54576e-11
2313.700000	2.54698e-11
2313.650000	2.54819e-11
2313.600000	2.5494e-11
2313.550000	2.55062e-11
2313.500000	2.55183e-11
2313.450000	2.55305e-11
2313.400000	2.55426e-11
2313.350000	2.55548e-11
2313.300000	2.5567e-11
2313.250000	2.55791e-11
2313.200000	2.55913e-11
2313.150000	2.56035e-11
2313.100000	2.56157e-11
2313.050000	2.56279e-11
2313.000000	2.56401e-11
2312.950000	2.56523e-11
2312.900000	2.56645e-11
2312.850000	2.56767e-11
2312.800000	2.5689e-11
2312.750000	2.57012e-11
2312.700000	2.57134e-11
2312.650000	2.57257e-11
2312.600000	2.57379e-11
2312.550000	2.57502e-11
2312.500000	2.57624e-11
2312.450000	2.57747e-11
2312.400000	2.5787e-11
2312.350000	2.57992e-11
2312.300000	2.58115e-11
2312.250000	2.58238e-11
2312.200000	2.58361e-11
2312.150000	2.58484e-11
2312.100000	2.58607e-11
2312.050000	2.5873e-11
2312.000000	2.58854e-11
2311.950000	2.58977e-11
2311.900000	2.591e-11
2311.850000	2.59224e-11
2311.800000	2.59347e-11
2311.750000	2.5947e-11
2311.700000	2.59594e-11
2311.650000	2.59718e-11
2311.600000	2.59841e-11
2311.550000	2.59965e-11
2311.500000	2.60089e-11
2311.450000	2.60213e-11
2311.400000	2.60336e-11
2311.350000	2.6046e-11
2311.300000	2.60584e-11
2311.250000	2.60709e-11
2311.200000	2.60833e-11
2311.150000	2.60957e-11
2311.100000	2.61081e-11
2311.050000	2.61205e-11
2311.000000	2.6133e-11
2310.950000	2.61454e-11
2310.900000	2.61579e-11
2310.850000	2.61703e-11
2310.800000	2.61828e-11
2310.750000	2.61953e-11
2310.700000	2.62077e-11
2310.650000	2.62202e-11
2310.600000	2.62327e-11
2310.550000	2.62452e-11
2310.500000	2.62577e-11
2310.450000	2.62702e-11
2310.400000	2.62827e-11
2310.350000	2.62952e-11
2310.300000	2.63077e-11
2310.250000	2.63203e-11
2310.200000	2.63328e-11
2310.150000	2.63453e-11
2310.100000	2.63579e-11
2310.050000	2.63704e-11
2310.000000	2.6383e-11
2309.950000	2.63955e-11
2309.900000	2.64081e-11
2309.850000	2.64207e-11
2309.800000	2.64333e-11
2309.750000	2.64458e-11
2309.700000	2.64584e-11
2309.650000	2.6471e-11
2309.600000	2.64836e-11
2309.550000	2.64962e-11
2309.500000	2.65089e-11
2309.450000	2.65215e-11
2309.400000	2.65341e-11
2309.350000	2.65468e-11
2309.300000	2.65594e-11
2309.250000	2.6572e-11
2309.200000	2.65847e-11
2309.150000	2.65973e-11
2309.100000	2.661e-11
2309.050000	2.66227e-11
2309.000000	2.66354e-11
2308.950000	2.6648e-11
2308.900000	2.66607e-11
2308.850000	2.66734e-11
2308.800000	2.66861e-11
2308.750000	2.66988e-11
2308.700000	2.67115e-11
2308.650000	2.67243e-11
2308.600000	2.6737e-11
2308.550000	2.67497e-11
2308.500000	2.67625e-11
2308.450000	2.67752e-11
2308.400000	2.67879e-11
2308.350000	2.68007e-11
2308.300000	2.68135e-11
2308.250000	2.68262e-11
2308.200000	2.6839e-11
2308.150000	2.68518e-11
2308.100000	2.68646e-11
2308.050000	2.68774e-11
2308.000000	2.68902e-11
2307.950000	2.6903e-11
2307.900000	2.69158e-11
2307.850000	2.69286e-11
2307.800000	2.69414e-11
2307.750000	2.69542e-11
2307.700000	2.69671e-11
2307.650000	2.69799e-11
2307.600000	2.69928e-11
2307.550000	2.70056e-11
2307.500000	2.70185e-11
2307.450000	2.70313e-11
2307.400000	2.70442e-11
2307.350000	2.70571e-11
2307.300000	2.707e-11
2307.250000	2.70829e-11
2307.200000	2.70957e-11
2307.150000	2.71086e-11
2307.100000	2.71216e-11
2307.050000	2.71345e-11
2307.000000	2.71474e-11
2306.950000	2.71603e-11
2306.900000	2.71732e-11
2306.850000	2.71862e-11
2306.800000	2.71991e-11
2306.750000	2.72121e-11
2306.700000	2.7225e-11
2306.650000	2.7238e-11
2306.600000	2.7251e-11
2306.550000	2.72639e-11
2306.500000	2.72769e-11
2306.450000	2.72899e-11
2306.400000	2.73029e-11
2306.350000	2.73159e-11
2306.300000	2.73289e-11
2306.250000	2.73419e-11
2306.200000	2.73549e-11
2306.150000	2.7368e-11
2306.100000	2.7381e-11
2306.050000	2.7394e-11
2306.000000	2.74071e-11
2305.950000	2.74201e-11
2305.900000	2.74332e-11
2305.850000	2.74463e-11
2305.800000	2.74593e-11
2305.750000	2.74724e-11
2305.700000	2.74855e-11
2305.650000	2.74986e-11
2305.600000	2.75117e-11
2305.550000	2.75248e-11
2305.500000	2.75379e-11
2305.450000	2.7551e-11
2305.400000	2.75641e-11
2305.350000	2.75772e-11
2305.300000	2.75903e-11
2305.250000	2.76035e-11
2305.200000	2.76166e-11
2305.150000	2.76298e-11
2305.100000	2.76429e-11
2305.050000	2.76561e-11
2305.000000	2.76693e-11
2304.950000	2.76824e-11
2304.900000	2.76956e-11
2304.850000	2.77088e-11
2304.800000	2.7722e-11
2304.750000	2.77352e-11
2304.700000	2.77484e-11
2304.650000	2.77616e-11
2304.600000	2.77748e-11
2304.550000	2.77881e-11
2304.500000	2.78013e-11
2304.450000	2.78145e-11
2304.400000	2.78278e-11
2304.350000	2.7841e-11
2304.300000	2.78543e-11
2304.250000	2.78675e-11
2304.200000	2.78808e-11
2304.150000	2.78941e-11
2304.100000	2.79074e-11
2304.050000	2.79207e-11
2304.000000	2.7934e-11
2303.950000	2.79473e-11
2303.900000	2.79606e-11
2303.850000	2.79739e-11
2303.800000	2.79872e-11
2303.750000	2.80005e-11
2303.700000	2.80139e-11
2303.650000	2.80272e-11
2303.600000	2.80405e-11
2303.550000	2.80539e-11
2303.500000	2.80672e-11
2303.450000	2.80806e-11
2303.400000	2.8094e-11
2303.350000	2.81074e-11
2303.300000	2.81207e-11
2303.250000	2.81341e-11
2303.200000	2.81475e-11
2303.150000	2.81609e-11
2303.100000	2.81743e-11
2303.050000	2.81878e-11
2303.000000	2.82012e-11
2302.950000	2.82146e-11
2302.900000	2.8228e-11
2302.850000	2.82415e-11
2302.800000	2.82549e-11
2302.750000	2.82684e-11
2302.700000	2.82818e-11
2302.650000	2.82953e-11
2302.600000	2.83088e-11
2302.550000	2.83223e-11
2302.500000	2.83357e-11
2302.450000	2.83492e-11
2302.400000	2.83627e-11
2302.350000	2.83762e-11
2302.300000	2.83897e-11
2302.250000	2.84033e-11
2302.200000	2.84168e-11
2302.150000	2.84303e-11
2302.100000	2.84439e-11
2302.050000	2.84574e-11
2302.000000	2.84709e-11
2301.950000	2.84845e-11
2301.900000	2.84981e-11
2301.850000	2.85116e-11
2301.800000	2.85252e-11
2301.750000	2.85388e-11
2301.700000	2.85524e-11
2301.650000	2.8566e-11
2301.600000	2.85796e-11
2301.550000	2.85932e-11
2301.500000	2.86068e-11
2301.450000	2.86204e-11
2301.400000	2.86341e-11
2301.350000	2.86477e-11
2301.300000	2.86613e-11
2301.250000	2.8675e-11
2301.200000	2.86886e-11
2301.150000	2.87023e-11
2301.100000	2.8716e-11
2301.050000	2.87296e-11
2301.000000	2.87433e-11
2300.950000	2.8757e-11
2300.900000	2.87707e-11
2300.850000	2.87844e-11
2300.800000	2.87981e-11
2300.750000	2.88118e-11
2300.700000	2.88255e-11
2300.650000	2.88392e-11
2300.600000	2.8853e-11
2300.550000	2.88667e-11
2300.500000	2.88805e-11
2300.450000	2.88942e-11
2300.400000	2.8908e-11
2300.350000	2.89217e-11
2300.300000	2.89355e-11
2300.250000	2.89493e-11
2300.200000	2.89631e-11
2300.150000	2.89769e-11
2300.100000	2.89907e-11
2300.050000	2.90045e-11
2300.000000	2.90183e-11
2299.950000	2.90321e-11
2299.900000	2.90459e-11
2299.850000	2.90597e-11
2299.800000	2.90736e-11
2299.750000	2.90874e-11
2299.700000	2.91013e-11
2299.650000	2.91151e-11
2299.600000	2.9129e-11
2299.550000	2.91429e-11
2299.500000	2.91567e-11
2299.450000	2.91706e-11
2299.400000	2.91845e-11
2299.350000	2.91984e-11
2299.300000	2.92123e-11
2299.250000	2.92262e-11
2299.200000	2.92401e-11
2299.150000	2.92541e-11
2299.100000	2.9268e-11
2299.050000	2.92819e-11
2299.000000	2.92959e-11
2298.950000	2.93098e-11
2298.900000	2.93238e-11
2298.850000	2.93377e-11
2298.800000	2.93517e-11
2298.750000	2.93657e-11
2298.700000	2.93797e-11
2298.650000	2.93936e-11
2298.600000	2.94076e-11
2298.550000	2.94216e-11
2298.500000	2.94356e-11
2298.450000	2.94497e-11
2298.400000	2.94637e-11
2298.350000	2.94777e-11
2298.300000	2.94918e-11
2298.250000	2.95058e-11
2298.200000	2.95198e-11
2298.150000	2.95339e-11
2298.100000	2.9548e-11
2298.050000	2.9562e-11
2298.000000	2.95761e-11
2297.950000	2.95902e-11
2297.900000	2.96043e-11
2297.850000	2.96184e-11
2297.800000	2.96325e-11
2297.750000	2.96466e-11
2297.700000	2.96607e-11
2297.650000	2.96748e-11
2297.600000	2.9689e-11
2297.550000	2.97031e-11
2297.500000	2.97172e-11
2297.450000	2.97314e-11
2297.400000	2.97455e-11
2297.350000	2.97597e-11
2297.300000	2.97739e-11
2297.250000	2.9788e-11
2297.200000	2.98022e-11
2297.150000	2.98164e-11
2297.100000	2.98306e-11
2297.050000	2.98448e-11
2297.000000	2.9859e-11
2296.950000	2.98733e-11
2296.900000	2.98875e-11
2296.850000	2.99017e-11
2296.800000	2.99159e-11
2296.750000	2.99302e-11
2296.700000	2.99444e-11
2296.650000	2.99587e-11
2296.600000	2.9973e-11
2296.550000	2.99872e-11
2296.500000	3.00015e-11
2296.450000	3.00158e-11
2296.400000	3.00301e-11
2296.350000	3.00444e-11
2296.300000	3.00587e-11
2296.250000	3.0073e-11
2296.200000	3.00873e-11
2296.150000	3.01016e-11
2296.100000	3.0116e-11
2296.050000	3.01303e-11
2296.000000	3.01447e-11
2295.950000	3.0159e-11
2295.900000	3.01734e-11
2295.850000	3.01877e-11
2295.800000	3.02021e-11
2295.750000	3.02165e-11
2295.700000	3.02309e-11
2295.650000	3.02453e-11
2295.600000	3.02597e-11
2295.550000	3.02741e-11
2295.500000	3.02885e-11
2295.450000	3.03029e-11
2295.400000	3.03174e-11
2295.350000	3.03318e-11
2295.300000	3.03462e-11
2295.250000	3.03607e-11
2295.200000	3.03751e-11
2295.150000	3.03896e-11
2295.100000	3.04041e-11
2295.050000	3.04186e-11
2295.000000	3.0433e-11
2294.950000	3.04475e-11
2294.900000	3.0462e-11
2294.850000	3.04765e-11
2294.800000	3.0491e-11
2294.750000	3.05056e-11
2294.700000	3.05201e-11
2294.650000	3.05346e-11
2294.600000	3.05492e-11
2294.550000	3.05637e-11
2294.500000	3.05783e-11
2294.450000	3.05928e-11
2294.400000	3.06074e-11
2294.350000	3.0622e-11
2294.300000	3.06365e-11
2294.250000	3.06511e-11
2294.200000	3.06657e-11
2294.150000	3.06803e-11
2294.100000	3.06949e-11
2294.050000	3.07095e-11
2294.000000	3.07242e-11
2293.950000	3.07388e-11
2293.900000	3.07534e-11
2293.850000	3.07681e-11
2293.800000	3.07827e-11
2293.750000	3.07974e-11
2293.700000	3.0812e-11
2293.650000	3.08267e-11
2293.600000	3.08414e-11
2293.550000	3.08561e-11
2293.500000	3.08708e-11
2293.450000	3.08855e-11
2293.400000	3.09002e-11
2293.350000	3.09149e-11
2293.300000	3.09296e-11
2293.250000	3.09443e-11
2293.200000	3.09591e-11
2293.150000	3.09738e-11
2293.100000	3.09886e-11
2293.050000	3.10033e-11
2293.000000	3.10181e-11
2292.950000	3.10328e-11
2292.900000	3.10476e-11
2292.850000	3.10624e-11
2292.800000	3.10772e-11
2292.750000	3.1092e-11
2292.700000	3.11068e-11
2292.650000	3.11216e-11
2292.600000	3.11364e-11
2292.550000	3.11512e-11
2292.500000	3.11661e-11
2292.450000	3.11809e-11
2292.400000	3.11958e-11
2292.350000	3.12106e-11
2292.300000	3.12255e-11
2292.250000	3.12403e-11
2292.200000	3.12552e-11
2292.150000	3.12701e-11
2292.100000	3.1285e-11
2292.050000	3.12999e-11
2292.000000	3.13148e-11
2291.950000	3.13297e-11
2291.900000	3.13446e-11
2291.850000	3.13595e-11
2291.800000	3.13745e-11
2291.750000	3.13894e-11
2291.700000	3.14044e-11
2291.650000	3.14193e-11
2291.600000	3.14343e-11
2291.550000	3.14492e-11
2291.500000	3.14642e-11
2291.450000	3.14792e-11
2291.400000	3.14942e-11
2291.350000	3.15092e-11
2291.300000	3.15242e-11
2291.250000	3.15392e-11
2291.200000	3.15542e-11
2291.150000	3.15692e-11
2291.100000	3.15843e-11
2291.050000	3.15993e-11
2291.000000	3.16143e-11
2290.950000	3.16294e-11
2290.900000	3.16445e-11
2290.850000	3.16595e-11
2290.800000	3.16746e-11
2290.750000	3.16897e-11
2290.700000	3.17048e-11
2290.650000	3.17199e-11
2290.600000	3.1735e-11
2290.550000	3.17501e-11
2290.500000	3.17652e-11
2290.450000	3.17803e-11
2290.400000	3.17955e-11
2290.350000	3.18106e-11
2290.300000	3.18257e-11
2290.250000	3.18409e-11
2290.200000	3.18561e-11
2290.150000	3.18712e-11
2290.100000	3.18864e-11
2290.050000	3.19016e-11
2290.000000	3.19168e-11
2289.950000	3.1932e-11
2289.900000	3.19472e-11
2289.850000	3.19624e-11
2289.800000	3.19776e-11
2289.750000	3.19928e-11
2289.700000	3.20081e-11
2289.650000	3.20233e-11
2289.600000	3.20386e-11
2289.550000	3.20538e-11
2289.500000	3.20691e-11
2289.450000	3.20843e-11
2289.400000	3.20996e-11
2289.350000	3.21149e-11
2289.300000	3.21302e-11
2289.250000	3.21455e-11
2289.200000	3.21608e-11
2289.150000	3.21761e-11
2289.100000	3.21914e-11
2289.050000	3.22068e-11
2289.000000	3.22221e-11
2288.950000	3.22374e-11
2288.900000	3.22528e-11
2288.850000	3.22681e-11
2288.800000	3.22835e-11
2288.750000	3.22989e-11
2288.700000	3.23143e-11
2288.650000	3.23296e-11
2288.600000	3.2345e-11
2288.550000	3.23604e-11
2288.500000	3.23758e-11
2288.450000	3.23913e-11
2288.400000	3.24067e-11
2288.350000	3.24221e-11
2288.300000	3.24376e-11
2288.250000	3.2453e-11
2288.200000	3.24684e-11
2288.150000	3.24839e-11
2288.100000	3.24994e-11
2288.050000	3.25148e-11
2288.000000	3.25303e-11
2287.950000	3.25458e-11
2287.900000	3.25613e-11
2287.850000	3.25768e-11
2287.800000	3.25923e-11
2287.750000	3.26078e-11
2287.700000	3.26234e-11
2287.650000	3.26389e-11
2287.600000	3.26544e-11
2287.550000	3.267e-11
2287.500000	3.26856e-11
2287.450000	3.27011e-11
2287.400000	3.27167e-11
2287.350000	3.27323e-11
2287.300000	3.27478e-11
2287.250000	3.27634e-11
2287.200000	3.2779e-11
2287.150000	3.27946e-11
2287.100000	3.28103e-11
2287.050000	3.28259e-11
2287.000000	3.28415e-11
2286.950000	3.28572e-11
2286.900000	3.28728e-11
2286.850000	3.28885e-11
2286.800000	3.29041e-11
2286.750000	3.29198e-11
2286.700000	3.29355e-11
2286.650000	3.29511e-11
2286.600000	3.29668e-11
2286.550000	3.29825e-11
2286.500000	3.29982e-11
2286.450000	3.30139e-11
2286.400000	3.30297e-11
2286.350000	3.30454e-11
2286.300000	3.30611e-11
2286.250000	3.30769e-11
2286.200000	3.30926e-11
2286.150000	3.31084e-11
2286.100000	3.31241e-11
2286.050000	3.31399e-11
2286.000000	3.31557e-11
2285.950000	3.31715e-11
2285.900000	3.31873e-11
2285.850000	3.32031e-11
2285.800000	3.32189e-11
2285.750000	3.32347e-11
2285.700000	3.32505e-11
2285.650000	3.32663e-11
2285.600000	3.32822e-11
2285.550000	3.3298e-11
2285.500000	3.33139e-11
2285.450000	3.33297e-11
2285.400000	3.33456e-11
2285.350000	3.33615e-11
2285.300000	3.33774e-11
2285.250000	3.33933e-11
2285.200000	3.34092e-11
2285.150000	3.34251e-11
2285.100000	3.3441e-11
2285.050000	3.34569e-11
2285.000000	3.34728e-11
2284.950000	3.34888e-11
2284.900000	3.35047e-11
2284.850000	3.35207e-11
2284.800000	3.35366e-11
2284.750000	3.35526e-11
2284.700000	3.35686e-11
2284.650000	3.35846e-11
2284.600000	3.36006e-11
2284.550000	3.36166e-11
2284.500000	3.36326e-11
2284.450000	3.36486e-11
2284.400000	3.36646e-11
2284.350000	3.36806e-11
2284.300000	3.36967e-11
2284.250000	3.37127e-11
2284.200000	3.37288e-11
2284.150000	3.37448e-11
2284.100000	3.37609e-11
2284.050000	3.3777e-11
2284.000000	3.37931e-11
2283.950000	3.38091e-11
2283.900000	3.38252e-11
2283.850000	3.38413e-11
2283.800000	3.38575e-11
2283.750000	3.38736e-11
2283.700000	3.38897e-11
2283.650000	3.39058e-11
2283.600000	3.3922e-11
2283.550000	3.39381e-11
2283.500000	3.39543e-11
2283.450000	3.39705e-11
2283.400000	3.39866e-11
2283.350000	3.40028e-11
2283.300000	3.4019e-11
2283.250000	3.40352e-11
2283.200000	3.40514e-11
2283.150000	3.40676e-11
2283.100000	3.40839e-11
2283.050000	3.41001e-11
2283.000000	3.41163e-11
2282.950000	3.41326e-11
2282.900000	3.41488e-11
2282.850000	3.41651e-11
2282.800000	3.41813e-11
2282.750000	3.41976e-11
2282.700000	3.42139e-11
2282.650000	3.42302e-11
2282.600000	3.42465e-11
2282.550000	3.42628e-11
2282.500000	3.42791e-11
2282.450000	3.42954e-11
2282.400000	3.43118e-11
2282.350000	3.43281e-11
2282.300000	3.43444e-11
2282.250000	3.43608e-11
2282.200000	3.43772e-11
2282.150000	3.43935e-11
2282.100000	3.44099e-11
2282.050000	3.44263e-11
2282.000000	3.44427e-11
2281.950000	3.44591e-11
2281.900000	3.44755e-11
2281.850000	3.44919e-11
2281.800000	3.45083e-11
2281.750000	3.45247e-11
2281.700000	3.45412e-11
2281.650000	3.45576e-11
2281.600000	3.45741e-11
2281.550000	3.45906e-11
2281.500000	3.4607e-11
2281.450000	3.46235e-11
2281.400000	3.464e-11
2281.350000	3.46565e-11
2281.300000	3.4673e-11
2281.250000	3.46895e-11
2281.200000	3.4706e-11
2281.150000	3.47225e-11
2281.100000	3.47391e-11
2281.050000	3.47556e-11
2281.000000	3.47722e-11
2280.950000	3.47887e-11
2280.900000	3.48053e-11
2280.850000	3.48218e-11
2280.800000	3.48384e-11
2280.750000	3.4855e-11
2280.700000	3.48716e-11
2280.650000	3.48882e-11
2280.600000	3.49048e-11
2280.550000	3.49214e-11
2280.500000	3.49381e-11
2280.450000	3.49547e-11
2280.400000	3.49714e-11
2280.350000	3.4988e-11
2280.300000	3.50047e-11
2280.250000	3.50213e-11
2280.200000	3.5038e-11
2280.150000	3.50547e-11
2280.100000	3.50714e-11
2280.050000	3.50881e-11
2280.000000	3.51048e-11
2279.950000	3.51215e-11
2279.900000	3.51382e-11
2279.850000	3.5155e-11
2279.800000	3.51717e-11
2279.750000	3.51884e-11
2279.700000	3.52052e-11
2279.650000	3.5222e-11
2279.600000	3.52387e-11
2279.550000	3.52555e-11
2279.500000	3.52723e-11
2279.450000	3.52891e-11
2279.400000	3.53059e-11
2279.350000	3.53227e-11
2279.300000	3.53395e-11
2279.250000	3.53563e-11
2279.200000	3.53732e-11
2279.150000	3.539e-11
2279.100000	3.54069e-11
2279.050000	3.54237e-11
2279.000000	3.54406e-11
2278.950000	3.54575e-11
2278.900000	3.54744e-11
2278.850000	3.54912e-11
2278.800000	3.55081e-11
2278.750000	3.55251e-11
2278.700000	3.5542e-11
2278.650000	3.55589e-11
2278.600000	3.55758e-11
2278.550000	3.55928e-11
2278.500000	3.56097e-11
2278.450000	3.56267e-11
2278.400000	3.56436e-11
2278.350000	3.56606e-11
2278.300000	3.56776e-11
2278.250000	3.56946e-11
2278.200000	3.57116e-11
2278.150000	3.57286e-11
2278.100000	3.57456e-11
2278.050000	3.57626e-11
2278.000000	3.57796e-11
2277.950000	3.57967e-11
2277.900000	3.58137e-11
2277.850000	3.58308e-11
2277.800000	3.58478e-11
2277.750000	3.58649e-11
2277.700000	3.5882e-11
2277.650000	3.5899e-11
2277.600000	3.59161e-11
2277.550000	3.59332e-11
2277.500000	3.59503e-11
2277.450000	3.59675e-11
2277.400000	3.59846e-11
2277.350000	3.60017e-11
2277.300000	3.60189e-11
2277.250000	3.6036e-11
2277.200000	3.60532e-11
2277.150000	3.60703e-11
2277.100000	3.60875e-11
2277.050000	3.61047e-11
2277.000000	3.61219e-11
2276.950000	3.61391e-11
2276.900000	3.61563e-11
2276.850000	3.61735e-11
2276.800000	3.61907e-11
2276.750000	3.6208e-11
2276.700000	3.62252e-11
2276.650000	3.62425e-11
2276.600000	3.62597e-11
2276.550000	3.6277e-11
2276.500000	3.62942e-11
2276.450000	3.63115e-11
2276.400000	3.63288e-11
2276.350000	3.63461e-11
2276.300000	3.63634e-11
2276.250000	3.63807e-11
2276.200000	3.63981e-11
2276.150000	3.64154e-11
2276.100000	3.64327e-11
2276.050000	3.64501e-11
2276.000000	3.64674e-11
2275.950000	3.64848e-11
2275.900000	3.65022e-11
2275.850000	3.65195e-11
2275.800000	3.65369e-11
2275.750000	3.65543e-11
2275.700000	3.65717e-11
2275.650000	3.65891e-11
2275.600000	3.66066e-11
2275.550000	3.6624e-11
2275.500000	3.66414e-11
2275.450000	3.66589e-11
2275.400000	3.66763e-11
2275.350000	3.66938e-11
2275.300000	3.67113e-11
2275.250000	3.67288e-11
2275.200000	3.67462e-11
2275.150000	3.67637e-11
2275.100000	3.67812e-11
2275.050000	3.67988e-11
2275.000000	3.68163e-11
2274.950000	3.68338e-11
2274.900000	3.68513e-11
2274.850000	3.68689e-11
2274.800000	3.68864e-11
2274.750000	3.6904e-11
2274.700000	3.69216e-11
2274.650000	3.69392e-11
2274.600000	3.69567e-11
2274.550000	3.69743e-11
2274.500000	3.6992e-11
2274.450000	3.70096e-11
2274.400000	3.70272e-11
2274.350000	3.70448e-11
2274.300000	3.70625e-11
2274.250000	3.70801e-11
2274.200000	3.70978e-11
2274.150000	3.71154e-11
2274.100000	3.71331e-11
2274.050000	3.71508e-11
2274.000000	3.71685e-11
2273.950000	3.71862e-11
2273.900000	3.72039e-11
2273.850000	3.72216e-11
2273.800000	3.72393e-11
2273.750000	3.7257e-11
2273.700000	3.72748e-11
2273.650000	3.72925e-11
2273.600000	3.73103e-11
2273.550000	3.7328e-11
2273.500000	3.73458e-11
2273.450000	3.73636e-11
2273.400000	3.73814e-11
2273.350000	3.73992e-11
2273.300000	3.7417e-11
2273.250000	3.74348e-11
2273.200000	3.74526e-11
2273.150000	3.74705e-11
2273.100000	3.74883e-11
2273.050000	3.75062e-11
2273.000000	3.7524e-11
2272.950000	3.75419e-11
2272.900000	3.75598e-11
2272.850000	3.75776e-11
2272.800000	3.75955e-11
2272.750000	3.76134e-11
2272.700000	3.76313e-11
2272.650000	3.76493e-11
2272.600000	3.76672e-11
2272.550000	3.76851e-11
2272.500000	3.77031e-11
2272.450000	3.7721e-11
2272.400000	3.7739e-11
2272.350000	3.77569e-11
2272.300000	3.77749e-11
2272.250000	3.77929e-11
2272.200000	3.78109e-11
2272.150000	3.78289e-11
2272.100000	3.78469e-11
2272.050000	3.78649e-11
2272.000000	3.7883e-11
2271.950000	3.7901e-11
2271.900000	3.79191e-11
2271.850000	3.79371e-11
2271.800000	3.79552e-11
2271.750000	3.79732e-11
2271.700000	3.79913e-11
2271.650000	3.80094e-11
2271.600000	3.80275e-11
2271.550000	3.80456e-11
2271.500000	3.80637e-11
2271.450000	3.80819e-11
2271.400000	3.81e-11
2271.350000	3.81181e-11
2271.300000	3.81363e-11
2271.250000	3.81544e-11
2271.200000	3.81726e-11
2271.150000	3.81908e-11
2271.100000	3.8209e-11
2271.050000	3.82272e-11
2271.000000	3.82454e-11
2270.950000	3.82636e-11
2270.900000	3.82818e-11
2270.850000	3.83e-11
2270.800000	3.83182e-11
2270.750000	3.83365e-11
2270.700000	3.83547e-11
2270.650000	3.8373e-11
2270.600000	3.83913e-11
2270.550000	3.84096e-11
2270.500000	3.84278e-11
2270.450000	3.84461e-11
2270.400000	3.84644e-11
2270.350000	3.84828e-11
2270.300000	3.85011e-11
2270.250000	3.85194e-11
2270.200000	3.85378e-11
2270.150000	3.85561e-11
2270.100000	3.85745e-11
2270.050000	3.85928e-11
2270.000000	3.86112e-11
2269.950000	3.86296e-11
2269.900000	3.8648e-11
2269.850000	3.86664e-11
2269.800000	3.86848e-11
2269.750000	3.87032e-11
2269.700000	3.87216e-11
2269.650000	3.87401e-11
2269.600000	3.87585e-11
2269.550000	3.8777e-11
2269.500000	3.87954e-11
2269.450000	3.88139e-11
2269.400000	3.88324e-11
2269.350000	3.88509e-11
2269.300000	3.88694e-11
2269.250000	3.88879e-11
2269.200000	3.89064e-11
2269.150000	3.89249e-11
2269.100000	3.89435e-11
2269.050000	3.8962e-11
2269.000000	3.89806e-11
2268.950000	3.89991e-11
2268.900000	3.90177e-11
2268.850000	3.90363e-11
2268.800000	3.90549e-11
2268.750000	3.90735e-11
2268.700000	3.90921e-11
2268.650000	3.91107e-11
2268.600000	3.91293e-11
2268.550000	3.91479e-11
2268.500000	3.91666e-11
2268.450000	3.91852e-11
2268.400000	3.92039e-11
2268.350000	3.92225e-11
2268.300000	3.92412e-11
2268.250000	3.92599e-11
2268.200000	3.92786e-11
2268.150000	3.92973e-11
2268.100000	3.9316e-11
2268.050000	3.93347e-11
2268.000000	3.93534e-11
2267.950000	3.93722e-11
2267.900000	3.93909e-11
2267.850000	3.94097e-11
2267.800000	3.94285e-11
2267.750000	3.94472e-11
2267.700000	3.9466e-11
2267.650000	3.94848e-11
2267.600000	3.95036e-11
2267.550000	3.95224e-11
2267.500000	3.95412e-11
2267.450000	3.95601e-11
2267.400000	3.95789e-11
2267.350000	3.95977e-11
2267.300000	3.96166e-11
2267.250000	3.96355e-11
2267.200000	3.96543e-11
2267.150000	3.96732e-11
2267.100000	3.96921e-11
2267.050000	3.9711e-11
2267.000000	3.97299e-11
2266.950000	3.97488e-11
2266.900000	3.97677e-11
2266.850000	3.97867e-11
2266.800000	3.98056e-11
2266.750000	3.98246e-11
2266.700000	3.98435e-11
2266.650000	3.98625e-11
2266.600000	3.98815e-11
2266.550000	3.99005e-11
2266.500000	3.99195e-11
2266.450000	3.99385e-11
2266.400000	3.99575e-11
2266.350000	3.99765e-11
2266.300000	3.99956e-11
2266.250000	4.00146e-11
2266.200000	4.00337e-11
2266.150000	4.00527e-11
2266.100000	4.00718e-11
2266.050000	4.00909e-11
2266.000000	4.011e-11
2265.950000	4.01291e-11
2265.900000	4.01482e-11
2265.850000	4.01673e-11
2265.800000	4.01864e-11
2265.750000	4.02055e-11
2265.700000	4.02247e-11
2265.650000	4.02438e-11
2265.600000	4.0263e-11
2265.550000	4.02822e-11
2265.500000	4.03013e-11
2265.450000	4.03205e-11
2265.400000	4.03397e-11
2265.350000	4.03589e-11
2265.300000	4.03782e-11
2265.250000	4.03974e-11
2265.200000	4.04166e-11
2265.150000	4.04359e-11
2265.100000	4.04551e-11
2265.050000	4.04744e-11
2265.000000	4.04936e-11
2264.950000	4.05129e-11
2264.900000	4.05322e-11
2264.850000	4.05515e-11
2264.800000	4.05708e-11
2264.750000	4.05901e-11
2264.700000	4.06095e-11
2264.650000	4.06288e-11
2264.600000	4.06481e-11
2264.550000	4.06675e-11
2264.500000	4.06869e-11
2264.450000	4.07062e-11
2264.400000	4.07256e-11
2264.350000	4.0745e-11
2264.300000	4.07644e-11
2264.250000	4.07838e-11
2264.200000	4.08032e-11
2264.150000	4.08227e-11
2264.100000	4.08421e-11
2264.050000	4.08615e-11
2264.000000	4.0881e-11
2263.950000	4.09005e-11
2263.900000	4.09199e-11
2263.850000	4.09394e-11
2263.800000	4.09589e-11
2263.750000	4.09784e-11
2263.700000	4.09979e-11
2263.650000	4.10175e-11
2263.600000	4.1037e-11
2263.550000	4.10565e-11
2263.500000	4.10761e-11
2263.450000	4.10956e-11
2263.400000	4.11152e-11
2263.350000	4.11348e-11
2263.300000	4.11544e-11
2263.250000	4.1174e-11
2263.200000	4.11936e-11
2263.150000	4.12132e-11
2263.100000	4.12328e-11
2263.050000	4.12524e-11
2263.000000	4.12721e-11
2262.950000	4.12917e-11
2262.900000	4.13114e-11
2262.850000	4.13311e-11
2262.800000	4.13507e-11
2262.750000	4.13704e-11
2262.700000	4.13901e-11
2262.650000	4.14098e-11
2262.600000	4.14295e-11
2262.550000	4.14493e-11
2262.500000	4.1469e-11
2262.450000	4.14887e-11
2262.400000	4.15085e-11
2262.350000	4.15283e-11
2262.300000	4.1548e-11
2262.250000	4.15678e-11
2262.200000	4.15876e-11
2262.150000	4.16074e-11
2262.100000	4.16272e-11
2262.050000	4.1647e-11
2262.000000	4.16669e-11
2261.950000	4.16867e-11
2261.900000	4.17066e-11
2261.850000	4.17264e-11
2261.800000	4.17463e-11
2261.750000	4.17662e-11
2261.700000	4.17861e-11
2261.650000	4.18059e-11
2261.600000	4.18259e-11
2261.550000	4.18458e-11
2261.500000	4.18657e-11
2261.450000	4.18856e-11
2261.400000	4.19056e-11
2261.350000	4.19255e-11
2261.300000	4.19455e-11
2261.250000	4.19655e-11
2261.200000	4.19854e-11
2261.150000	4.20054e-11
2261.100000	4.20254e-11
2261.050000	4.20454e-11
2261.000000	4.20655e-11
2260.950000	4.20855e-11
2260.900000	4.21055e-11
2260.850000	4.21256e-11
2260.800000	4.21456e-11
2260.750000	4.21657e-11
2260.700000	4.21858e-11
2260.650000	4.22059e-11
2260.600000	4.2226e-11
2260.550000	4.22461e-11
2260.500000	4.22662e-11
2260.450000	4.22863e-11
2260.400000	4.23064e-11
2260.350000	4.23266e-11
2260.300000	4.23467e-11
2260.250000	4.23669e-11
2260.200000	4.23871e-11
2260.150000	4.24072e-11
2260.100000	4.24274e-11
2260.050000	4.24476e-11
2260.000000	4.24679e-11
2259.950000	4.24881e-11
2259.900000	4.25083e-11
2259.850000	4.25285e-11
2259.800000	4.25488e-11
2259.750000	4.25691e-11
2259.700000	4.25893e-11
2259.650000	4.26096e-11
2259.600000	4.26299e-11
2259.550000	4.26502e-11
2259.500000	4.26705e-11
2259.450000	4.26908e-11
2259.400000	4.27111e-11
2259.350000	4.27315e-11
2259.300000	4.27518e-11
2259.250000	4.27722e-11
2259.200000	4.27925e-11
2259.150000	4.28129e-11
2259.100000	4.28333e-11
2259.050000	4.28537e-11
2259.000000	4.28741e-11
2258.950000	4.28945e-11
2258.900000	4.29149e-11
2258.850000	4.29354e-11
2258.800000	4.29558e-11
2258.750000	4.29763e-11
2258.700000	4.29967e-11
2258.650000	4.30172e-11
2258.600000	4.30377e-11
2258.550000	4.30582e-11
2258.500000	4.30787e-11
2258.450000	4.30992e-11
2258.400000	4.31197e-11
2258.350000	4.31402e-11
2258.300000	4.31608e-11
2258.250000	4.31813e-11
2258.200000	4.32019e-11
2258.150000	4.32225e-11
2258.100000	4.3243e-11
2258.050000	4.32636e-11
2258.000000	4.32842e-11
2257.950000	4.33048e-11
2257.900000	4.33255e-11
2257.850000	4.33461e-11
2257.800000	4.33667e-11
2257.750000	4.33874e-11
2257.700000	4.3408e-11
2257.650000	4.34287e-11
2257.600000	4.34494e-11
2257.550000	4.34701e-11
2257.500000	4.34908e-11
2257.450000	4.35115e-11
2257.400000	4.35322e-11
2257.350000	4.35529e-11
2257.300000	4.35736e-11
2257.250000	4.35944e-11
2257.200000	4.36152e-11
2257.150000	4.36359e-11
2257.100000	4.36567e-11
2257.050000	4.36775e-11
2257.000000	4.36983e-11
2256.950000	4.37191e-11
2256.900000	4.37399e-11
2256.850000	4.37607e-11
2256.800000	4.37816e-11
2256.750000	4.38024e-11
2256.700000	4.38233e-11
2256.650000	4.38441e-11
2256.600000	4.3865e-11
2256.550000	4.38859e-11
2256.500000	4.39068e-11
2256.450000	4.39277e-11
2256.400000	4.39486e-11
2256.350000	4.39695e-11
2256.300000	4.39905e-11
2256.250000	4.40114e-11
2256.200000	4.40324e-11
2256.150000	4.40533e-11
2256.100000	4.40743e-11
2256.050000	4.40953e-11
2256.000000	4.41163e-11
2255.950000	4.41373e-11
2255.900000	4.41583e-11
2255.850000	4.41793e-11
2255.800000	4.42004e-11
2255.750000	4.42214e-11
2255.700000	4.42425e-11
2255.650000	4.42635e-11
2255.600000	4.42846e-11
2255.550000	4.43057e-11
2255.500000	4.43268e-11
2255.450000	4.43479e-11
2255.400000	4.4369e-11
2255.350000	4.43901e-11
2255.300000	4.44113e-11
2255.250000	4.44324e-11
2255.200000	4.44536e-11
2255.150000	4.44747e-11
2255.100000	4.44959e-11
2255.050000	4.45171e-11
2255.000000	4.45383e-11
2254.950000	4.45595e-11
2254.900000	4.45807e-11
2254.850000	4.4602e-11
2254.800000	4.46232e-11
2254.750000	4.46444e-11
2254.700000	4.46657e-11
2254.650000	4.4687e-11
2254.600000	4.47082e-11
2254.550000	4.47295e-11
2254.500000	4.47508e-11
2254.450000	4.47721e-11
2254.400000	4.47934e-11
2254.350000	4.48148e-11
2254.300000	4.48361e-11
2254.250000	4.48575e-11
2254.200000	4.48788e-11
2254.150000	4.49002e-11
2254.100000	4.49216e-11
2254.050000	4.4943e-11
2254.000000	4.49644e-11
2253.950000	4.49858e-11
2253.900000	4.50072e-11
2253.850000	4.50286e-11
2253.800000	4.505e-11
2253.750000	4.50715e-11
2253.700000	4.5093e-11
2253.650000	4.51144e-11
2253.600000	4.51359e-11
2253.550000	4.51574e-11
2253.500000	4.51789e-11
2253.450000	4.52004e-11
2253.400000	4.52219e-11
2253.350000	4.52435e-11
2253.300000	4.5265e-11
2253.250000	4.52866e-11
2253.200000	4.53081e-11
2253.150000	4.53297e-11
2253.100000	4.53513e-11
2253.050000	4.53729e-11
2253.000000	4.53945e-11
2252.950000	4.54161e-11
2252.900000	4.54377e-11
2252.850000	4.54593e-11
2252.800000	4.5481e-11
2252.750000	4.55026e-11
2252.700000	4.55243e-11
2252.650000	4.5546e-11
2252.600000	4.55677e-11
2252.550000	4.55894e-11
2252.500000	4.56111e-11
2252.450000	4.56328e-11
2252.400000	4.56545e-11
2252.350000	4.56763e-11
2252.300000	4.5698e-11
2252.250000	4.57198e-11
2252.200000	4.57415e-11
2252.150000	4.57633e-11
2252.100000	4.57851e-11
2252.050000	4.58069e-11
2252.000000	4.58287e-11
2251.950000	4.58505e-11
2251.900000	4.58724e-11
2251.850000	4.58942e-11
2251.800000	4.59161e-11
2251.750000	4.59379e-11
2251.700000	4.59598e-11
2251.650000	4.59817e-11
2251.600000	4.60036e-11
2251.550000	4.60255e-11
2251.500000	4.60474e-11
2251.450000	4.60693e-11
2251.400000	4.60912e-11
2251.350000	4.61132e-11
2251.300000	4.61351e-11
2251.250000	4.61571e-11
2251.200000	4.61791e-11
2251.150000	4.62011e-11
2251.100000	4.62231e-11
2251.050000	4.62451e-11
2251.000000	4.62671e-11
2250.950000	4.62891e-11
2250.900000	4.63112e-11
2250.850000	4.63332e-11
2250.800000	4.63553e-11
2250.750000	4.63774e-11
2250.700000	4.63994e-11
2250.650000	4.64215e-11
2250.600000	4.64436e-11
2250.550000	4.64657e-11
2250.500000	4.64879e-11
2250.450000	4.651e-11
2250.400000	4.65321e-11
2250.350000	4.65543e-11
2250.300000	4.65765e-11
2250.250000	4.65986e-11
2250.200000	4.66208e-11
2250.150000	4.6643e-11
2250.100000	4.66652e-11
2250.050000	4.66875e-11
2250.000000	4.67097e-11
2249.950000	4.67319e-11
2249.900000	4.67542e-11
2249.850000	4.67764e-11
2249.800000	4.67987e-11
2249.750000	4.6821e-11
2249.700000	4.68433e-11
2249.650000	4.68656e-11
2249.600000	4.68879e-11
2249.550000	4.69102e-11
2249.500000	4.69326e-11
2249.450000	4.69549e-11
2249.400000	4.69773e-11
2249.350000	4.69996e-11
2249.300000	4.7022e-11
2249.250000	4.70444e-11
2249.200000	4.70668e-11
2249.150000	4.70892e-11
2249.100000	4.71116e-11
2249.050000	4.71341e-11
2249.000000	4.71565e-11
2248.950000	4.7179e-11
2248.900000	4.72014e-11
2248.850000	4.72239e-11
2248.800000	4.72464e-11
2248.750000	4.72689e-11
2248.700000	4.72914e-11
2248.650000	4.73139e-11
2248.600000	4.73364e-11
2248.550000	4.7359e-11
2248.500000	4.73815e-11
2248.450000	4.74041e-11
2248.400000	4.74266e-11
2248.350000	4.74492e-11
2248.300000	4.74718e-11
2248.250000	4.74944e-11
2248.200000	4.7517e-11
2248.150000	4.75397e-11
2248.100000	4.75623e-11
2248.050000	4.75849e-11
2248.000000	4.76076e-11
2247.950000	4.76303e-11
2247.900000	4.76529e-11
2247.850000	4.76756e-11
2247.800000	4.76983e-11
2247.750000	4.7721e-11
2247.700000	4.77438e-11
2247.650000	4.77665e-11
2247.600000	4.77892e-11
2247.550000	4.7812e-11
2247.500000	4.78348e-11
2247.450000	4.78575e-11
2247.400000	4.78803e-11
2247.350000	4.79031e-11
2247.300000	4.79259e-11
2247.250000	4.79487e-11
2247.200000	4.79716e-11
2247.150000	4.79944e-11
2247.100000	4.80173e-11
2247.050000	4.80401e-11
2247.000000	4.8063e-11
2246.950000	4.80859e-11
2246.900000	4.81088e-11
2246.850000	4.81317e-11
2246.800000	4.81546e-11
2246.750000	4.81775e-11
2246.700000	4.82005e-11
2246.650000	4.82234e-11
2246.600000	4.82464e-11
2246.550000	4.82694e-11
2246.500000	4.82923e-11
2246.450000	4.83153e-11
2246.400000	4.83383e-11
2246.350000	4.83614e-11
2246.300000	4.83844e-11
2246.250000	4.84074e-11
2246.200000	4.84305e-11
2246.150000	4.84535e-11
2246.100000	4.84766e-11
2246.050000	4.84997e-11
2246.000000	4.85228e-11
2245.950000	4.85459e-11
2245.900000	4.8569e-11
2245.850000	4.85921e-11
2245.800000	4.86152e-11
2245.750000	4.86384e-11
2245.700000	4.86616e-11
2245.650000	4.86847e-11
2245.600000	4.87079e-11
2245.550000	4.87311e-11
2245.500000	4.87543e-11
2245.450000	4.87775e-11
2245.400000	4.88007e-11
2245.350000	4.8824e-11
2245.300000	4.88472e-11
2245.250000	4.88705e-11
2245.200000	4.88937e-11
2245.150000	4.8917e-11
2245.100000	4.89403e-11
2245.050000	4.89636e-11
2245.000000	4.89869e-11
2244.950000	4.90103e-11
2244.900000	4.90336e-11
2244.850000	4.90569e-11
2244.800000	4.90803e-11
2244.750000	4.91037e-11
2244.700000	4.9127e-11
2244.650000	4.91504e-11
2244.600000	4.91738e-11
2244.550000	4.91972e-11
2244.500000	4.92207e-11
2244.450000	4.92441e-11
2244.400000	4.92676e-11
2244.350000	4.9291e-11
2244.300000	4.93145e-11
2244.250000	4.9338e-11
2244.200000	4.93615e-11
2244.150000	4.9385e-11
2244.100000	4.94085e-11
2244.050000	4.9432e-11
2244.000000	4.94555e-11
2243.950000	4.94791e-11
2243.900000	4.95026e-11
2243.850000	4.95262e-11
2243.800000	4.95498e-11
2243.750000	4.95734e-11
2243.700000	4.9597e-11
2243.650000	4.96206e-11
2243.600000	4.96442e-11
2243.550000	4.96679e-11
2243.500000	4.96915e-11
2243.450000	4.97152e-11
2243.400000	4.97388e-11
2243.350000	4.97625e-11
2243.300000	4.97862e-11
2243.250000	4.98099e-11
2243.200000	4.98336e-11
2243.150000	4.98574e-11
2243.100000	4.98811e-11
2243.050000	4.99049e-11
2243.000000	4.99286e-11
2242.950000	4.99524e-11
2242.900000	4.99762e-11
2242.850000	5e-11
2242.800000	5.00238e-11
2242.750000	5.00476e-11
2242.700000	5.00714e-11
2242.650000	5.00953e-11
2242.600000	5.01191e-11
2242.550000	5.0143e-11
2242.500000	5.01669e-11
2242.450000	5.01907e-11
2242.400000	5.02146e-11
2242.350000	5.02385e-11
2242.300000	5.02625e-11
2242.250000	5.02864e-11
2242.200000	5.03103e-11
2242.150000	5.03343e-11
2242.100000	5.03583e-11
2242.050000	5.03822e-11
2242.000000	5.04062e-11
2241.950000	5.04302e-11
2241.900000	5.04542e-11
2241.850000	5.04783e-11
2241.800000	5.05023e-11
2241.750000	5.05263e-11
2241.700000	5.05504e-11
2241.650000	5.05745e-11
2241.600000	5.05985e-11
2241.550000	5.06226e-11
2241.500000	5.06467e-11
2241.450000	5.06709e-11
2241.400000	5.0695e-11
2241.350000	5.07191e-11
2241.300000	5.07433e-11
2241.250000	5.07674e-11
2241.200000	5.07916e-11
2241.150000	5.08158e-11
2241.100000	5.084e-11
2241.050000	5.08642e-11
2241.000000	5.08884e-11
2240.950000	5.09126e-11
2240.900000	5.09369e-11
2240.850000	5.09611e-11
2240.800000	5.09854e-11
2240.750000	5.10097e-11
2240.700000	5.1034e-11
2240.650000	5.10583e-11
2240.600000	5.10826e-11
2240.550000	5.11069e-11
2240.500000	5.11312e-11
2240.450000	5.11556e-11
2240.400000	5.11799e-11
2240.350000	5.12043e-11
2240.300000	5.12287e-11
2240.250000	5.12531e-11
2240.200000	5.12775e-11
2240.150000	5.13019e-11
2240.100000	5.13263e-11
2240.050000	5.13507e-11
2240.000000	5.13752e-11
2239.950000	5.13997e-11
2239.900000	5.14241e-11
2239.850000	5.14486e-11
2239.800000	5.14731e-11
2239.750000	5.14976e-11
2239.700000	5.15221e-11
2239.650000	5.15467e-11
2239.600000	5.15712e-11
2239.550000	5.15958e-11
2239.500000	5.16203e-11
2239.450000	5.16449e-11
2239.400000	5.16695e-11
2239.350000	5.16941e-11
2239.300000	5.17187e-11
2239.250000	5.17433e-11
2239.200000	5.1768e-11
2239.150000	5.17926e-11
2239.100000	5.18173e-11
2239.050000	5.1842e-11
2239.000000	5.18666e-11
2238.950000	5.18913e-11
2238.900000	5.1916e-11
2238.850000	5.19408e-11
2238.800000	5.19655e-11
2238.750000	5.19902e-11
2238.700000	5.2015e-11
2238.650000	5.20397e-11
2238.600000	5.20645e-11
2238.550000	5.20893e-11
2238.500000	5.21141e-11
2238.450000	5.21389e-11
2238.400000	5.21638e-11
2238.350000	5.21886e-11
2238.300000	5.22134e-11
2238.250000	5.22383e-11
2238.200000	5.22632e-11
2238.150000	5.22881e-11
2238.100000	5.2313e-11
2238.050000	5.23379e-11
2238.000000	5.23628e-11
2237.950000	5.23877e-11
2237.900000	5.24127e-11
2237.850000	5.24376e-11
2237.800000	5.24626e-11
2237.750000	5.24876e-11
2237.700000	5.25125e-11
2237.650000	5.25376e-11
2237.600000	5.25626e-11
2237.550000	5.25876e-11
2237.500000	5.26126e-11
2237.450000	5.26377e-11
2237.400000	5.26627e-11
2237.350000	5.26878e-11
2237.300000	5.27129e-11
2237.250000	5.2738e-11
2237.200000	5.27631e-11
2237.150000	5.27882e-11
2237.100000	5.28134e-11
2237.050000	5.28385e-11
2237.000000	5.28637e-11
2236.950000	5.28888e-11
2236.900000	5.2914e-11
2236.850000	5.29392e-11
2236.800000	5.29644e-11
2236.750000	5.29896e-11
2236.700000	5.30149e-11
2236.650000	5.30401e-11
2236.600000	5.30654e-11
2236.550000	5.30906e-11
2236.500000	5.31159e-11
2236.450000	5.31412e-11
2236.400000	5.31665e-11
2236.350000	5.31918e-11
2236.300000	5.32171e-11
2236.250000	5.32425e-11
2236.200000	5.32678e-11
2236.150000	5.32932e-11
2236.100000	5.33186e-11
2236.050000	5.3344e-11
2236.000000	5.33694e-11
2235.950000	5.33948e-11
2235.900000	5.34202e-11
2235.850000	5.34456e-11
2235.800000	5.34711e-11
2235.750000	5.34965e-11
2235.700000	5.3522e-11
2235.650000	5.35475e-11
2235.600000	5.3573e-11
2235.550000	5.35985e-11
2235.500000	5.3624e-11
2235.450000	5.36495e-11
2235.400000	5.36751e-11
2235.350000	5.37006e-11
2235.300000	5.37262e-11
2235.250000	5.37518e-11
2235.200000	5.37774e-11
2235.150000	5.3803e-11
2235.100000	5.38286e-11
2235.050000	5.38542e-11
2235.000000	5.38799e-11
2234.950000	5.39055e-11
2234.900000	5.39312e-11
2234.850000	5.39569e-11
2234.800000	5.39826e-11
2234.750000	5.40083e-11
2234.700000	5.4034e-11
2234.650000	5.40597e-11
2234.600000	5.40854e-11
2234.550000	5.41112e-11
2234.500000	5.4137e-11
2234.450000	5.41627e-11
2234.400000	5.41885e-11
2234.350000	5.42143e-11
2234.300000	5.42401e-11
2234.250000	5.4266e-11
2234.200000	5.42918e-11
2234.150000	5.43177e-11
2234.100000	5.43435e-11
2234.050000	5.43694e-11
2234.000000	5.43953e-11
2233.950000	5.44212e-11
2233.900000	5.44471e-11
2233.850000	5.4473e-11
2233.800000	5.4499e-11
2233.750000	5.45249e-11
2233.700000	5.45509e-11
2233.650000	5.45768e-11
2233.600000	5.46028e-11
2233.550000	5.46288e-11
2233.500000	5.46548e-11
2233.450000	5.46809e-11
2233.400000	5.47069e-11
2233.350000	5.47329e-11
2233.300000	5.4759e-11
2233.250000	5.47851e-11
2233.200000	5.48112e-11
2233.150000	5.48372e-11
2233.100000	5.48634e-11
2233.050000	5.48895e-11
2233.000000	5.49156e-11
2232.950000	5.49418e-11
2232.900000	5.49679e-11
2232.850000	5.49941e-11
2232.800000	5.50203e-11
2232.750000	5.50465e-11
2232.700000	5.50727e-11
2232.650000	5.50989e-11
2232.600000	5.51251e-11
2232.550000	5.51514e-11
2232.500000	5.51776e-11
2232.450000	5.52039e-11
2232.400000	5.52302e-11
2232.350000	5.52565e-11
2232.300000	5.52828e-11
2232.250000	5.53091e-11
2232.200000	5.53355e-11
2232.150000	5.53618e-11
2232.100000	5.53882e-11
2232.050000	5.54145e-11
2232.000000	5.54409e-11
2231.950000	5.54673e-11
2231.900000	5.54937e-11
2231.850000	5.55202e-11
2231.800000	5.55466e-11
2231.750000	5.5573e-11
2231.700000	5.55995e-11
2231.650000	5.5626e-11
2231.600000	5.56525e-11
2231.550000	5.56789e-11
2231.500000	5.57055e-11
2231.450000	5.5732e-11
2231.400000	5.57585e-11
2231.350000	5.57851e-11
2231.300000	5.58116e-11
2231.250000	5.58382e-11
2231.200000	5.58648e-11
2231.150000	5.58914e-11
2231.100000	5.5918e-11
2231.050000	5.59446e-11
2231.000000	5.59713e-11
2230.950000	5.59979e-11
2230.900000	5.60246e-11
2230.850000	5.60512e-11
2230.800000	5.60779e-11
2230.750000	5.61046e-11
2230.700000	5.61313e-11
2230.650000	5.61581e-11
2230.600000	5.61848e-11
2230.550000	5.62116e-11
2230.500000	5.62383e-11
2230.450000	5.62651e-11
2230.400000	5.62919e-11
2230.350000	5.63187e-11
2230.300000	5.63455e-11
2230.250000	5.63723e-11
2230.200000	5.63992e-11
2230.150000	5.6426e-11
2230.100000	5.64529e-11
2230.050000	5.64798e-11
2230.000000	5.65067e-11
2229.950000	5.65336e-11
2229.900000	5.65605e-11
2229.850000	5.65874e-11
2229.800000	5.66144e-11
2229.750000	5.66413e-11
2229.700000	5.66683e-11
2229.650000	5.66953e-11
2229.600000	5.67223e-11
2229.550000	5.67493e-11
2229.500000	5.67763e-11
2229.450000	5.68033e-11
2229.400000	5.68304e-11
2229.350000	5.68574e-11
2229.300000	5.68845e-11
2229.250000	5.69116e-11
2229.200000	5.69387e-11
2229.150000	5.69658e-11
2229.100000	5.69929e-11
2229.050000	5.702e-11
2229.000000	5.70472e-11
2228.950000	5.70744e-11
2228.900000	5.71015e-11
2228.850000	5.71287e-11
2228.800000	5.71559e-11
2228.750000	5.71831e-11
2228.700000	5.72104e-11
2228.650000	5.72376e-11
2228.600000	5.72649e-11
2228.550000	5.72921e-11
2228.500000	5.73194e-11
2228.450000	5.73467e-11
2228.400000	5.7374e-11
2228.350000	5.74013e-11
2228.300000	5.74286e-11
2228.250000	5.7456e-11
2228.200000	5.74833e-11
2228.150000	5.75107e-11
2228.100000	5.75381e-11
2228.050000	5.75655e-11
2228.000000	5.75929e-11
2227.950000	5.76203e-11
2227.900000	5.76478e-11
2227.850000	5.76752e-11
2227.800000	5.77027e-11
2227.750000	5.77301e-11
2227.700000	5.77576e-11
2227.650000	5.77851e-11
2227.600000	5.78126e-11
2227.550000	5.78402e-11
2227.500000	5.78677e-11
2227.450000	5.78953e-11
2227.400000	5.79228e-11
2227.350000	5.79504e-11
2227.300000	5.7978e-11
2227.250000	5.80056e-11
2227.200000	5.80332e-11
2227.150000	5.80608e-11
2227.100000	5.80885e-11
2227.050000	5.81161e-11
2227.000000	5.81438e-11
2226.950000	5.81715e-11
2226.900000	5.81992e-11
2226.850000	5.82269e-11
2226.800000	5.82546e-11
2226.750000	5.82824e-11
2226.700000	5.83101e-11
2226.650000	5.83379e-11
2226.600000	5.83657e-11
2226.550000	5.83934e-11
2226.500000	5.84212e-11
2226.450000	5.84491e-11
2226.400000	5.84769e-11
2226.350000	5.85047e-11
2226.300000	5.85326e-11
2226.250000	5.85605e-11
2226.200000	5.85883e-11
2226.150000	5.86162e-11
2226.100000	5.86441e-11
2226.050000	5.86721e-11
2226.000000	5.87e-11
2225.950000	5.8728e-11
2225.900000	5.87559e-11
2225.850000	5.87839e-11
2225.800000	5.88119e-11
2225.750000	5.88399e-11
2225.700000	5.88679e-11
2225.650000	5.88959e-11
2225.600000	5.8924e-11
2225.550000	5.8952e-11
2225.500000	5.89801e-11
2225.450000	5.90082e-11
2225.400000	5.90363e-11
2225.350000	5.90644e-11
2225.300000	5.90925e-11
2225.250000	5.91206e-11
2225.200000	5.91488e-11
2225.150000	5.91769e-11
2225.100000	5.92051e-11
2225.050000	5.92333e-11
2225.000000	5.92615e-11
2224.950000	5.92897e-11
2224.900000	5.9318e-11
2224.850000	5.93462e-11
2224.800000	5.93745e-11
2224.750000	5.94027e-11
2224.700000	5.9431e-11
2224.650000	5.94593e-11
2224.600000	5.94876e-11
2224.550000	5.95159e-11
2224.500000	5.95443e-11
2224.450000	5.95726e-11
2224.400000	5.9601e-11
2224.350000	5.96294e-11
2224.300000	5.96578e-11
2224.250000	5.96862e-11
2224.200000	5.97146e-11
2224.150000	5.9743e-11
2224.100000	5.97715e-11
2224.050000	5.97999e-11
2224.000000	5.98284e-11
2223.950000	5.98569e-11
2223.900000	5.98854e-11
2223.850000	5.99139e-11
2223.800000	5.99424e-11
2223.750000	5.9971e-11
2223.700000	5.99995e-11
2223.650000	6.00281e-11
2223.600000	6.00567e-11
2223.550000	6.00853e-11
2223.500000	6.01139e-11
2223.450000	6.01425e-11
2223.400000	6.01711e-11
2223.350000	6.01998e-11
2223.300000	6.02284e-11
2223.250000	6.02571e-11
2223.200000	6.02858e-11
2223.150000	6.03145e-11
2223.100000	6.03432e-11
2223.050000	6.0372e-11
2223.000000	6.04007e-11
2222.950000	6.04295e-11
2222.900000	6.04582e-11
2222.850000	6.0487e-11
2222.800000	6.05158e-11
2222.750000	6.05446e-11
2222.700000	6.05735e-11
2222.650000	6.06023e-11
2222.600000	6.06311e-11
2222.550000	6.066e-11
2222.500000	6.06889e-11
2222.450000	6.07178e-11
2222.400000	6.07467e-11
2222.350000	6.07756e-11
2222.300000	6.08046e-11
2222.250000	6.08335e-11
2222.200000	6.08625e-11
2222.150000	6.08915e-11
2222.100000	6.09204e-11
2222.050000	6.09495e-11
2222.000000	6.09785e-11
2221.950000	6.10075e-11
2221.900000	6.10366e-11
2221.850000	6.10656e-11
2221.800000	6.10947e-11
2221.750000	6.11238e-11
2221.700000	6.11529e-11
2221.650000	6.1182e-11
2221.600000	6.12111e-11
2221.550000	6.12403e-11
2221.500000	6.12694e-11
2221.450000	6.12986e-11
2221.400000	6.13278e-11
2221.350000	6.1357e-11
2221.300000	6.13862e-11
2221.250000	6.14154e-11
2221.200000	6.14447e-11
2221.150000	6.14739e-11
2221.100000	6.15032e-11
2221.050000	6.15325e-11
2221.000000	6.15618e-11
2220.950000	6.15911e-11
2220.900000	6.16204e-11
2220.850000	6.16497e-11
2220.800000	6.16791e-11
2220.750000	6.17085e-11
2220.700000	6.17379e-11
2220.650000	6.17672e-11
2220.600000	6.17967e-11
2220.550000	6.18261e-11
2220.500000	6.18555e-11
2220.450000	6.1885e-11
2220.400000	6.19144e-11
2220.350000	6.19439e-11
2220.300000	6.19734e-11
2220.250000	6.20029e-11
2220.200000	6.20324e-11
2220.150000	6.2062e-11
2220.100000	6.20915e-11
2220.050000	6.21211e-11
2220.000000	6.21507e-11
2219.950000	6.21802e-11
2219.900000	6.22099e-11
2219.850000	6.22395e-11
2219.800000	6.22691e-11
2219.750000	6.22988e-11
2219.700000	6.23284e-11
2219.650000	6.23581e-11
2219.600000	6.23878e-11
2219.550000	6.24175e-11
2219.500000	6.24472e-11
2219.450000	6.24769e-11
2219.400000	6.25067e-11
2219.350000	6.25364e-11
2219.300000	6.25662e-11
2219.250000	6.2596e-11
2219.200000	6.26258e-11
2219.150000	6.26556e-11
2219.100000	6.26855e-11
2219.050000	6.27153e-11
2219.000000	6.27452e-11
2218.950000	6.2775e-11
2218.900000	6.28049e-11
2218.850000	6.28348e-11
2218.800000	6.28648e-11
2218.750000	6.28947e-11
2218.700000	6.29246e-11
2218.650000	6.29546e-11
2218.600000	6.29846e-11
2218.550000	6.30146e-11
2218.500000	6.30446e-11
2218.450000	6.30746e-11
2218.400000	6.31046e-11
2218.350000	6.31347e-11
2218.300000	6.31647e-11
2218.250000	6.31948e-11
2218.200000	6.32249e-11
2218.150000	6.3255e-11
2218.100000	6.32851e-11
2218.050000	6.33152e-11
2218.000000	6.33454e-11
2217.950000	6.33755e-11
2217.900000	6.34057e-11
2217.850000	6.34359e-11
2217.800000	6.34661e-11
2217.750000	6.34963e-11
2217.700000	6.35266e-11
2217.650000	6.35568e-11
2217.600000	6.35871e-11
2217.550000	6.36173e-11
2217.500000	6.36476e-11
2217.450000	6.36779e-11
2217.400000	6.37082e-11
2217.350000	6.37386e-11
2217.300000	6.37689e-11
2217.250000	6.37993e-11
2217.200000	6.38297e-11
2217.150000	6.38601e-11
2217.100000	6.38905e-11
2217.050000	6.39209e-11
2217.000000	6.39513e-11
2216.950000	6.39818e-11
2216.900000	6.40122e-11
2216.850000	6.40427e-11
2216.800000	6.40732e-11
2216.750000	6.41037e-11
2216.700000	6.41342e-11
2216.650000	6.41648e-11
2216.600000	6.41953e-11
2216.550000	6.42259e-11
2216.500000	6.42565e-11
2216.450000	6.42871e-11
2216.400000	6.43177e-11
2216.350000	6.43483e-11
2216.300000	6.43789e-11
2216.250000	6.44096e-11
2216.200000	6.44402e-11
2216.150000	6.44709e-11
2216.100000	6.45016e-11
2216.050000	6.45323e-11
2216.000000	6.45631e-11
2215.950000	6.45938e-11
2215.900000	6.46245e-11
2215.850000	6.46553e-11
2215.800000	6.46861e-11
2215.750000	6.47169e-11
2215.700000	6.47477e-11
2215.650000	6.47785e-11
2215.600000	6.48094e-11
2215.550000	6.48402e-11
2215.500000	6.48711e-11
2215.450000	6.4902e-11
2215.400000	6.49329e-11
2215.350000	6.49638e-11
2215.300000	6.49947e-11
2215.250000	6.50257e-11
2215.200000	6.50567e-11
2215.150000	6.50876e-11
2215.100000	6.51186e-11
2215.050000	6.51496e-11
2215.000000	6.51806e-11
2214.950000	6.52117e-11
2214.900000	6.52427e-11
2214.850000	6.52738e-11
2214.800000	6.53049e-11
2214.750000	6.5336e-11
2214.700000	6.53671e-11
2214.650000	6.53982e-11
2214.600000	6.54293e-11
2214.550000	6.54605e-11
2214.500000	6.54917e-11
2214.450000	6.55228e-11
2214.400000	6.5554e-11
2214.350000	6.55852e-11
2214.300000	6.56165e-11
2214.250000	6.56477e-11
2214.200000	6.5679e-11
2214.150000	6.57102e-11
2214.100000	6.57415e-11
2214.050000	6.57728e-11
2214.000000	6.58041e-11
2213.950000	6.58355e-11
2213.900000	6.58668e-11
2213.850000	6.58982e-11
2213.800000	6.59296e-11
2213.750000	6.59609e-11
2213.700000	6.59924e-11
2213.650000	6.60238e-11
2213.600000	6.60552e-11
2213.550000	6.60867e-11
2213.500000	6.61181e-11
2213.450000	6.61496e-11
2213.400000	6.61811e-11
2213.350000	6.62126e-11
2213.300000	6.62441e-11
2213.250000	6.62757e-11
2213.200000	6.63072e-11
2213.150000	6.63388e-11
2213.100000	6.63704e-11
2213.050000	6.6402e-11
2213.000000	6.64336e-11
2212.950000	6.64652e-11
2212.900000	6.64969e-11
2212.850000	6.65285e-11
2212.800000	6.65602e-11
2212.750000	6.65919e-11
2212.700000	6.66236e-11
2212.650000	6.66553e-11
2212.600000	6.66871e-11
2212.550000	6.67188e-11
2212.500000	6.67506e-11
2212.450000	6.67824e-11
2212.400000	6.68142e-11
2212.350000	6.6846e-11
2212.300000	6.68778e-11
2212.250000	6.69096e-11
2212.200000	6.69415e-11
2212.150000	6.69734e-11
2212.100000	6.70053e-11
2212.050000	6.70372e-11
2212.000000	6.70691e-11
2211.950000	6.7101e-11
2211.900000	6.7133e-11
2211.850000	6.71649e-11
2211.800000	6.71969e-11
2211.750000	6.72289e-11
2211.700000	6.72609e-11
2211.650000	6.72929e-11
2211.600000	6.7325e-11
2211.550000	6.7357e-11
2211.500000	6.73891e-11
2211.450000	6.74212e-11
2211.400000	6.74533e-11
2211.350000	6.74854e-11
2211.300000	6.75175e-11
2211.250000	6.75497e-11
2211.200000	6.75818e-11
2211.150000	6.7614e-11
2211.100000	6.76462e-11
2211.050000	6.76784e-11
2211.000000	6.77106e-11
2210.950000	6.77429e-11
2210.900000	6.77751e-11
2210.850000	6.78074e-11
2210.800000	6.78397e-11
2210.750000	6.7872e-11
2210.700000	6.79043e-11
2210.650000	6.79366e-11
2210.600000	6.7969e-11
2210.550000	6.80013e-11
2210.500000	6.80337e-11
2210.450000	6.80661e-11
2210.400000	6.80985e-11
2210.350000	6.81309e-11
2210.300000	6.81634e-11
2210.250000	6.81958e-11
2210.200000	6.82283e-11
2210.150000	6.82608e-11
2210.100000	6.82933e-11
2210.050000	6.83258e-11
2210.000000	6.83583e-11
2209.950000	6.83909e-11
2209.900000	6.84235e-11
2209.850000	6.8456e-11
2209.800000	6.84886e-11
2209.750000	6.85212e-11
2209.700000	6.85539e-11
2209.650000	6.85865e-11
2209.600000	6.86192e-11
2209.550000	6.86518e-11
2209.500000	6.86845e-11
2209.450000	6.87172e-11
2209.400000	6.87499e-11
2209.350000	6.87827e-11
2209.300000	6.88154e-11
2209.250000	6.88482e-11
2209.200000	6.8881e-11
2209.150000	6.89138e-11
2209.100000	6.89466e-11
2209.050000	6.89794e-11
2209.000000	6.90122e-11
2208.950000	6.90451e-11
2208.900000	6.9078e-11
2208.850000	6.91109e-11
2208.800000	6.91438e-11
2208.750000	6.91767e-11
2208.700000	6.92096e-11
2208.650000	6.92426e-11
2208.600000	6.92755e-11
2208.550000	6.93085e-11
2208.500000	6.93415e-11
2208.450000	6.93745e-11
2208.400000	6.94076e-11
2208.350000	6.94406e-11
2208.300000	6.94737e-11
2208.250000	6.95068e-11
2208.200000	6.95398e-11
2208.150000	6.9573e-11
2208.100000	6.96061e-11
2208.050000	6.96392e-11
2208.000000	6.96724e-11
2207.950000	6.97056e-11
2207.900000	6.97387e-11
2207.850000	6.97719e-11
2207.800000	6.98052e-11
2207.750000	6.98384e-11
2207.700000	6.98717e-11
2207.650000	6.99049e-11
2207.600000	6.99382e-11
2207.550000	6.99715e-11
2207.500000	7.00048e-11
2207.450000	7.00382e-11
2207.400000	7.00715e-11
2207.350000	7.01049e-11
2207.300000	7.01382e-11
2207.250000	7.01716e-11
2207.200000	7.0205e-11
2207.150000	7.02385e-11
2207.100000	7.02719e-11
2207.050000	7.03054e-11
2207.000000	7.03388e-11
2206.950000	7.03723e-11
2206.900000	7.04058e-11
2206.850000	7.04394e-11
2206.800000	7.04729e-11
2206.750000	7.05065e-11
2206.700000	7.054e-11
2206.650000	7.05736e-11
2206.600000	7.06072e-11
2206.550000	7.06408e-11
2206.500000	7.06745e-11
2206.450000	7.07081e-11
2206.400000	7.07418e-11
2206.350000	7.07755e-11
2206.300000	7.08092e-11
2206.250000	7.08429e-11
2206.200000	7.08766e-11
2206.150000	7.09103e-11
2206.100000	7.09441e-11
2206.050000	7.09779e-11
2206.000000	7.10117e-11
2205.950000	7.10455e-11
2205.900000	7.10793e-11
2205.850000	7.11132e-11
2205.800000	7.1147e-11
2205.750000	7.11809e-11
2205.700000	7.12148e-11
2205.650000	7.12487e-11
2205.600000	7.12826e-11
2205.550000	7.13166e-11
2205.500000	7.13505e-11
2205.450000	7.13845e-11
2205.400000	7.14185e-11
2205.350000	7.14525e-11
2205.300000	7.14865e-11
2205.250000	7.15205e-11
2205.200000	7.15546e-11
2205.150000	7.15886e-11
2205.100000	7.16227e-11
2205.050000	7.16568e-11
2205.000000	7.1691e-11
2204.950000	7.17251e-11
2204.900000	7.17592e-11
2204.850000	7.17934e-11
2204.800000	7.18276e-11
2204.750000	7.18618e-11
2204.700000	7.1896e-11
2204.650000	7.19302e-11
2204.600000	7.19645e-11
2204.550000	7.19987e-11
2204.500000	7.2033e-11
2204.450000	7.20673e-11
2204.400000	7.21016e-11
2204.350000	7.2136e-11
2204.300000	7.21703e-11
2204.250000	7.22047e-11
2204.200000	7.2239e-11
2204.150000	7.22734e-11
2204.100000	7.23078e-11
2204.050000	7.23423e-11
2204.000000	7.23767e-11
2203.950000	7.24112e-11
2203.900000	7.24457e-11
2203.850000	7.24802e-11
2203.800000	7.25147e-11
2203.750000	7.25492e-11
2203.700000	7.25837e-11
2203.650000	7.26183e-11
2203.600000	7.26529e-11
2203.550000	7.26875e-11
2203.500000	7.27221e-11
2203.450000	7.27567e-11
2203.400000	7.27913e-11
2203.350000	7.2826e-11
2203.300000	7.28607e-11
2203.250000	7.28953e-11
2203.200000	7.29301e-11
2203.150000	7.29648e-11
2203.100000	7.29995e-11
2203.050000	7.30343e-11
2203.000000	7.3069e-11
2202.950000	7.31038e-11
2202.900000	7.31386e-11
2202.850000	7.31735e-11
2202.800000	7.32083e-11
2202.750000	7.32432e-11
2202.700000	7.3278e-11
2202.650000	7.33129e-11
2202.600000	7.33478e-11
2202.550000	7.33828e-11
2202.500000	7.34177e-11
2202.450000	7.34526e-11
2202.400000	7.34876e-11
2202.350000	7.35226e-11
2202.300000	7.35576e-11
2202.250000	7.35926e-11
2202.200000	7.36277e-11
2202.150000	7.36627e-11
2202.100000	7.36978e-11
2202.050000	7.37329e-11
2202.000000	7.3768e-11
2201.950000	7.38031e-11
2201.900000	7.38383e-11
2201.850000	7.38734e-11
2201.800000	7.39086e-11
2201.750000	7.39438e-11
2201.700000	7.3979e-11
2201.650000	7.40142e-11
2201.600000	7.40494e-11
2201.550000	7.40847e-11
2201.500000	7.412e-11
2201.450000	7.41553e-11
2201.400000	7.41906e-11
2201.350000	7.42259e-11
2201.300000	7.42612e-11
2201.250000	7.42966e-11
2201.200000	7.4332e-11
2201.150000	7.43674e-11
2201.100000	7.44028e-11
2201.050000	7.44382e-11
2201.000000	7.44736e-11
2200.950000	7.45091e-11
2200.900000	7.45446e-11
2200.850000	7.45801e-11
2200.800000	7.46156e-11
2200.750000	7.46511e-11
2200.700000	7.46866e-11
2200.650000	7.47222e-11
2200.600000	7.47578e-11
2200.550000	7.47934e-11
2200.500000	7.4829e-11
2200.450000	7.48646e-11
2200.400000	7.49003e-11
2200.350000	7.49359e-11
2200.300000	7.49716e-11
2200.250000	7.50073e-11
2200.200000	7.5043e-11
2200.150000	7.50787e-11
2200.100000	7.51145e-11
2200.050000	7.51502e-11
2200.000000	7.5186e-11
2199.950000	7.52218e-11
2199.900000	7.52576e-11
2199.850000	7.52935e-11
2199.800000	7.53293e-11
2199.750000	7.53652e-11
2199.700000	7.54011e-11
2199.650000	7.5437e-11
2199.600000	7.54729e-11
2199.550000	7.55088e-11
2199.500000	7.55448e-11
2199.450000	7.55807e-11
2199.400000	7.56167e-11
2199.350000	7.56527e-11
2199.300000	7.56887e-11
2199.250000	7.57248e-11
2199.200000	7.57608e-11
2199.150000	7.57969e-11
2199.100000	7.5833e-11
2199.050000	7.58691e-11
2199.000000	7.59052e-11
2198.950000	7.59414e-11
2198.900000	7.59775e-11
2198.850000	7.60137e-11
2198.800000	7.60499e-11
2198.750000	7.60861e-11
2198.700000	7.61223e-11
2198.650000	7.61586e-11
2198.600000	7.61948e-11
2198.550000	7.62311e-11
2198.500000	7.62674e-11
2198.450000	7.63037e-11
2198.400000	7.634e-11
2198.350000	7.63764e-11
2198.300000	7.64128e-11
2198.250000	7.64491e-11
2198.200000	7.64855e-11
2198.150000	7.65219e-11
2198.100000	7.65584e-11
2198.050000	7.65948e-11
2198.000000	7.66313e-11
2197.950000	7.66678e-11
2197.900000	7.67043e-11
2197.850000	7.67408e-11
2197.800000	7.67773e-11
2197.750000	7.68139e-11
2197.700000	7.68505e-11
2197.650000	7.68871e-11
2197.600000	7.69237e-11
2197.550000	7.69603e-11
2197.500000	7.69969e-11
2197.450000	7.70336e-11
2197.400000	7.70703e-11
2197.350000	7.7107e-11
2197.300000	7.71437e-11
2197.250000	7.71804e-11
2197.200000	7.72172e-11
2197.150000	7.72539e-11
2197.100000	7.72907e-11
2197.050000	7.73275e-11
2197.000000	7.73643e-11
2196.950000	7.74012e-11
2196.900000	7.7438e-11
2196.850000	7.74749e-11
2196.800000	7.75118e-11
2196.750000	7.75487e-11
2196.700000	7.75856e-11
2196.650000	7.76225e-11
2196.600000	7.76595e-11
2196.550000	7.76965e-11
2196.500000	7.77335e-11
2196.450000	7.77705e-11
2196.400000	7.78075e-11
2196.350000	7.78445e-11
2196.300000	7.78816e-11
2196.250000	7.79187e-11
2196.200000	7.79558e-11
2196.150000	7.79929e-11
2196.100000	7.803e-11
2196.050000	7.80672e-11
2196.000000	7.81044e-11
2195.950000	7.81415e-11
2195.900000	7.81788e-11
2195.850000	7.8216e-11
2195.800000	7.82532e-11
2195.750000	7.82905e-11
2195.700000	7.83277e-11
2195.650000	7.8365e-11
2195.600000	7.84024e-11
2195.550000	7.84397e-11
2195.500000	7.8477e-11
2195.450000	7.85144e-11
2195.400000	7.85518e-11
2195.350000	7.85892e-11
2195.300000	7.86266e-11
2195.250000	7.8664e-11
2195.200000	7.87015e-11
2195.150000	7.8739e-11
2195.100000	7.87764e-11
2195.050000	7.88139e-11
2195.000000	7.88515e-11
2194.950000	7.8889e-11
2194.900000	7.89266e-11
2194.850000	7.89642e-11
2194.800000	7.90018e-11
2194.750000	7.90394e-11
2194.700000	7.9077e-11
2194.650000	7.91146e-11
2194.600000	7.91523e-11
2194.550000	7.919e-11
2194.500000	7.92277e-11
2194.450000	7.92654e-11
2194.400000	7.93032e-11
2194.350000	7.93409e-11
2194.300000	7.93787e-11
2194.250000	7.94165e-11
2194.200000	7.94543e-11
2194.150000	7.94921e-11
2194.100000	7.953e-11
2194.050000	7.95679e-11
2194.000000	7.96057e-11
2193.950000	7.96436e-11
2193.900000	7.96816e-11
2193.850000	7.97195e-11
2193.800000	7.97574e-11
2193.750000	7.97954e-11
2193.700000	7.98334e-11
2193.650000	7.98714e-11
2193.600000	7.99095e-11
2193.550000	7.99475e-11
2193.500000	7.99856e-11
2193.450000	8.00236e-11
2193.400000	8.00617e-11
2193.350000	8.00999e-11
2193.300000	8.0138e-11
2193.250000	8.01762e-11
2193.200000	8.02143e-11
2193.150000	8.02525e-11
2193.100000	8.02907e-11
2193.050000	8.0329e-11
2193.000000	8.03672e-11
2192.950000	8.04055e-11
2192.900000	8.04438e-11
2192.850000	8.04821e-11
2192.800000	8.05204e-11
2192.750000	8.05587e-11
2192.700000	8.05971e-11
2192.650000	8.06354e-11
2192.600000	8.06738e-11
2192.550000	8.07122e-11
2192.500000	8.07507e-11
2192.450000	8.07891e-11
2192.400000	8.08276e-11
2192.350000	8.08661e-11
2192.300000	8.09046e-11
2192.250000	8.09431e-11
2192.200000	8.09816e-11
2192.150000	8.10202e-11
2192.100000	8.10588e-11
2192.050000	8.10974e-11
2192.000000	8.1136e-11
2191.950000	8.11746e-11
2191.900000	8.12132e-11
2191.850000	8.12519e-11
2191.800000	8.12906e-11
2191.750000	8.13293e-11
2191.700000	8.1368e-11
2191.650000	8.14068e-11
2191.600000	8.14455e-11
2191.550000	8.14843e-11
2191.500000	8.15231e-11
2191.450000	8.15619e-11
2191.400000	8.16007e-11
2191.350000	8.16396e-11
2191.300000	8.16785e-11
2191.250000	8.17174e-11
2191.200000	8.17563e-11
2191.150000	8.17952e-11
2191.100000	8.18341e-11
2191.050000	8.18731e-11
2191.000000	8.19121e-11
2190.950000	8.19511e-11
2190.900000	8.19901e-11
2190.850000	8.20291e-11
2190.800000	8.20682e-11
2190.750000	8.21073e-11
2190.700000	8.21464e-11
2190.650000	8.21855e-11
2190.600000	8.22246e-11
2190.550000	8.22637e-11
2190.500000	8.23029e-11
2190.450000	8.23421e-11
2190.400000	8.23813e-11
2190.350000	8.24205e-11
2190.300000	8.24598e-11
2190.250000	8.2499e-11
2190.200000	8.25383e-11
2190.150000	8.25776e-11
2190.100000	8.26169e-11
2190.050000	8.26563e-11
2190.000000	8.26956e-11
2189.950000	8.2735e-11
2189.900000	8.27744e-11
2189.850000	8.28138e-11
2189.800000	8.28532e-11
2189.750000	8.28927e-11
2189.700000	8.29321e-11
2189.650000	8.29716e-11
2189.600000	8.30111e-11
2189.550000	8.30506e-11
2189.500000	8.30902e-11
2189.450000	8.31297e-11
2189.400000	8.31693e-11
2189.350000	8.32089e-11
2189.300000	8.32485e-11
2189.250000	8.32882e-11
2189.200000	8.33278e-11
2189.150000	8.33675e-11
2189.100000	8.34072e-11
2189.050000	8.34469e-11
2189.000000	8.34866e-11
2188.950000	8.35264e-11
2188.900000	8.35662e-11
2188.850000	8.36059e-11
2188.800000	8.36458e-11
2188.750000	8.36856e-11
2188.700000	8.37254e-11
2188.650000	8.37653e-11
2188.600000	8.38052e-11
2188.550000	8.38451e-11
2188.500000	8.3885e-11
2188.450000	8.39249e-11
2188.400000	8.39649e-11
2188.350000	8.40049e-11
2188.300000	8.40449e-11
2188.250000	8.40849e-11
2188.200000	8.41249e-11
2188.150000	8.4165e-11
2188.100000	8.4205e-11
2188.050000	8.42451e-11
2188.000000	8.42852e-11
2187.950000	8.43254e-11
2187.900000	8.43655e-11
2187.850000	8.44057e-11
2187.800000	8.44459e-11
2187.750000	8.44861e-11
2187.700000	8.45263e-11
2187.650000	8.45665e-11
2187.600000	8.46068e-11
2187.550000	8.46471e-11
2187.500000	8.46874e-11
2187.450000	8.47277e-11
2187.400000	8.47681e-11
2187.350000	8.48084e-11
2187.300000	8.48488e-11
2187.250000	8.48892e-11
2187.200000	8.49296e-11
2187.150000	8.497e-11
2187.100000	8.50105e-11
2187.050000	8.5051e-11
2187.000000	8.50915e-11
2186.950000	8.5132e-11
2186.900000	8.51725e-11
2186.850000	8.52131e-11
2186.800000	8.52536e-11
2186.750000	8.52942e-11
2186.700000	8.53348e-11
2186.650000	8.53755e-11
2186.600000	8.54161e-11
2186.550000	8.54568e-11
2186.500000	8.54975e-11
2186.450000	8.55382e-11
2186.400000	8.55789e-11
2186.350000	8.56197e-11
2186.300000	8.56604e-11
2186.250000	8.57012e-11
2186.200000	8.5742e-11
2186.150000	8.57828e-11
2186.100000	8.58237e-11
2186.050000	8.58645e-11
2186.000000	8.59054e-11
2185.950000	8.59463e-11
2185.900000	8.59872e-11
2185.850000	8.60282e-11
2185.800000	8.60691e-11
2185.750000	8.61101e-11
2185.700000	8.61511e-11
2185.650000	8.61921e-11
2185.600000	8.62332e-11
2185.550000	8.62742e-11
2185.500000	8.63153e-11
2185.450000	8.63564e-11
2185.400000	8.63975e-11
2185.350000	8.64387e-11
2185.300000	8.64798e-11
2185.250000	8.6521e-11
2185.200000	8.65622e-11
2185.150000	8.66034e-11
2185.100000	8.66446e-11
2185.050000	8.66859e-11
2185.000000	8.67271e-11
2184.950000	8.67684e-11
2184.900000	8.68098e-11
2184.850000	8.68511e-11
2184.800000	8.68924e-11
2184.750000	8.69338e-11
2184.700000	8.69752e-11
2184.650000	8.70166e-11
2184.600000	8.7058e-11
2184.550000	8.70995e-11
2184.500000	8.7141e-11
2184.450000	8.71824e-11
2184.400000	8.7224e-11
2184.350000	8.72655e-11
2184.300000	8.7307e-11
2184.250000	8.73486e-11
2184.200000	8.73902e-11
2184.150000	8.74318e-11
2184.100000	8.74734e-11
2184.050000	8.75151e-11
2184.000000	8.75567e-11
2183.950000	8.75984e-11
2183.900000	8.76401e-11
2183.850000	8.76819e-11
2183.800000	8.77236e-11
2183.750000	8.77654e-11
2183.700000	8.78072e-11
2183.650000	8.7849e-11
2183.600000	8.78908e-11
2183.550000	8.79326e-11
2183.500000	8.79745e-11
2183.450000	8.80164e-11
2183.400000	8.80583e-11
2183.350000	8.81002e-11
2183.300000	8.81422e-11
2183.250000	8.81841e-11
2183.200000	8.82261e-11
2183.150000	8.82681e-11
2183.100000	8.83102e-11
2183.050000	8.83522e-11
2183.000000	8.83943e-11
2182.950000	8.84363e-11
2182.900000	8.84785e-11
2182.850000	8.85206e-11
2182.800000	8.85627e-11
2182.750000	8.86049e-11
2182.700000	8.86471e-11
2182.650000	8.86893e-11
2182.600000	8.87315e-11
2182.550000	8.87738e-11
2182.500000	8.8816e-11
2182.450000	8.88583e-11
2182.400000	8.89006e-11
2182.350000	8.89429e-11
2182.300000	8.89853e-11
2182.250000	8.90277e-11
2182.200000	8.907e-11
2182.150000	8.91125e-11
2182.100000	8.91549e-11
2182.050000	8.91973e-11
2182.000000	8.92398e-11
2181.950000	8.92823e-11
2181.900000	8.93248e-11
2181.850000	8.93673e-11
2181.800000	8.94099e-11
2181.750000	8.94524e-11
2181.700000	8.9495e-11
2181.650000	8.95376e-11
2181.600000	8.95803e-11
2181.550000	8.96229e-11
2181.500000	8.96656e-11
2181.450000	8.97083e-11
2181.400000	8.9751e-11
2181.350000	8.97937e-11
2181.300000	8.98365e-11
2181.250000	8.98793e-11
2181.200000	8.9922e-11
2181.150000	8.99649e-11
2181.100000	9.00077e-11
2181.050000	9.00505e-11
2181.000000	9.00934e-11
2180.950000	9.01363e-11
2180.900000	9.01792e-11
2180.850000	9.02222e-11
2180.800000	9.02651e-11
2180.750000	9.03081e-11
2180.700000	9.03511e-11
2180.650000	9.03941e-11
2180.600000	9.04372e-11
2180.550000	9.04802e-11
2180.500000	9.05233e-11
2180.450000	9.05664e-11
2180.400000	9.06095e-11
2180.350000	9.06527e-11
2180.300000	9.06958e-11
2180.250000	9.0739e-11
2180.200000	9.07822e-11
2180.150000	9.08254e-11
2180.100000	9.08687e-11
2180.050000	9.09119e-11
2180.000000	9.09552e-11
2179.950000	9.09985e-11
2179.900000	9.10418e-11
2179.850000	9.10852e-11
2179.800000	9.11286e-11
2179.750000	9.11719e-11
2179.700000	9.12154e-11
2179.650000	9.12588e-11
2179.600000	9.13022e-11
2179.550000	9.13457e-11
2179.500000	9.13892e-11
2179.450000	9.14327e-11
2179.400000	9.14762e-11
2179.350000	9.15198e-11
2179.300000	9.15634e-11
2179.250000	9.1607e-11
2179.200000	9.16506e-11
2179.150000	9.16942e-11
2179.100000	9.17379e-11
2179.050000	9.17815e-11
2179.000000	9.18252e-11
2178.950000	9.1869e-11
2178.900000	9.19127e-11
2178.850000	9.19565e-11
2178.800000	9.20002e-11
2178.750000	9.2044e-11
2178.700000	9.20879e-11
2178.650000	9.21317e-11
2178.600000	9.21756e-11
2178.550000	9.22195e-11
2178.500000	9.22634e-11
2178.450000	9.23073e-11
2178.400000	9.23513e-11
2178.350000	9.23952e-11
2178.300000	9.24392e-11
2178.250000	9.24832e-11
2178.200000	9.25273e-11
2178.150000	9.25713e-11
2178.100000	9.26154e-11
2178.050000	9.26595e-11
2178.000000	9.27036e-11
2177.950000	9.27477e-11
2177.900000	9.27919e-11
2177.850000	9.28361e-11
2177.800000	9.28803e-11
2177.750000	9.29245e-11
2177.700000	9.29687e-11
2177.650000	9.3013e-11
2177.600000	9.30573e-11
2177.550000	9.31016e-11
2177.500000	9.31459e-11
2177.450000	9.31903e-11
2177.400000	9.32346e-11
2177.350000	9.3279e-11
2177.300000	9.33234e-11
2177.250000	9.33679e-11
2177.200000	9.34123e-11
2177.150000	9.34568e-11
2177.100000	9.35013e-11
2177.050000	9.35458e-11
2177.000000	9.35904e-11
2176.950000	9.36349e-11
2176.900000	9.36795e-11
2176.850000	9.37241e-11
2176.800000	9.37687e-11
2176.750000	9.38134e-11
2176.700000	9.3858e-11
2176.650000	9.39027e-11
2176.600000	9.39474e-11
2176.550000	9.39922e-11
2176.500000	9.40369e-11
2176.450000	9.40817e-11
2176.400000	9.41265e-11
2176.350000	9.41713e-11
2176.300000	9.42161e-11
2176.250000	9.4261e-11
2176.200000	9.43059e-11
2176.150000	9.43508e-11
2176.100000	9.43957e-11
2176.050000	9.44406e-11
2176.000000	9.44856e-11
2175.950000	9.45306e-11
2175.900000	9.45756e-11
2175.850000	9.46206e-11
2175.800000	9.46657e-11
2175.750000	9.47107e-11
2175.700000	9.47558e-11
2175.650000	9.48009e-11
2175.600000	9.48461e-11
2175.550000	9.48912e-11
2175.500000	9.49364e-11
2175.450000	9.49816e-11
2175.400000	9.50268e-11
2175.350000	9.50721e-11
2175.300000	9.51173e-11
2175.250000	9.51626e-11
2175.200000	9.52079e-11
2175.150000	9.52533e-11
2175.100000	9.52986e-11
2175.050000	9.5344e-11
2175.000000	9.53894e-11
2174.950000	9.54348e-11
2174.900000	9.54802e-11
2174.850000	9.55257e-11
2174.800000	9.55712e-11
2174.750000	9.56167e-11
2174.700000	9.56622e-11
2174.650000	9.57078e-11
2174.600000	9.57533e-11
2174.550000	9.57989e-11
2174.500000	9.58445e-11
2174.450000	9.58902e-11
2174.400000	9.59358e-11
2174.350000	9.59815e-11
2174.300000	9.60272e-11
2174.250000	9.60729e-11
2174.200000	9.61186e-11
2174.150000	9.61644e-11
2174.100000	9.62102e-11
2174.050000	9.6256e-11
2174.000000	9.63018e-11
2173.950000	9.63477e-11
2173.900000	9.63936e-11
2173.850000	9.64395e-11
2173.800000	9.64854e-11
2173.750000	9.65313e-11
2173.700000	9.65773e-11
2173.650000	9.66232e-11
2173.600000	9.66693e-11
2173.550000	9.67153e-11
2173.500000	9.67613e-11
2173.450000	9.68074e-11
2173.400000	9.68535e-11
2173.350000	9.68996e-11
2173.300000	9.69457e-11
2173.250000	9.69919e-11
2173.200000	9.70381e-11
2173.150000	9.70843e-11
2173.100000	9.71305e-11
2173.050000	9.71767e-11
2173.000000	9.7223e-11
2172.950000	9.72693e-11
2172.900000	9.73156e-11
2172.850000	9.73619e-11
2172.800000	9.74083e-11
2172.750000	9.74547e-11
2172.700000	9.75011e-11
2172.650000	9.75475e-11
2172.600000	9.75939e-11
2172.550000	9.76404e-11
2172.500000	9.76869e-11
2172.450000	9.77334e-11
2172.400000	9.77799e-11
2172.350000	9.78265e-11
2172.300000	9.78731e-11
2172.250000	9.79197e-11
2172.200000	9.79663e-11
2172.150000	9.80129e-11
2172.100000	9.80596e-11
2172.050000	9.81063e-11
2172.000000	9.8153e-11
2171.950000	9.81997e-11
2171.900000	9.82465e-11
2171.850000	9.82933e-11
2171.800000	9.834e-11
2171.750000	9.83869e-11
2171.700000	9.84337e-11
2171.650000	9.84806e-11
2171.600000	9.85275e-11
2171.550000	9.85744e-11
2171.500000	9.86213e-11
2171.450000	9.86683e-11
2171.400000	9.87152e-11
2171.350000	9.87622e-11
2171.300000	9.88093e-11
2171.250000	9.88563e-11
2171.200000	9.89034e-11
2171.150000	9.89505e-11
2171.100000	9.89976e-11
2171.050000	9.90447e-11
2171.000000	9.90919e-11
2170.950000	9.9139e-11
2170.900000	9.91862e-11
2170.850000	9.92335e-11
2170.800000	9.92807e-11
2170.750000	9.9328e-11
2170.700000	9.93753e-11
2170.650000	9.94226e-11
2170.600000	9.94699e-11
2170.550000	9.95173e-11
2170.500000	9.95647e-11
2170.450000	9.96121e-11
2170.400000	9.96595e-11
2170.350000	9.97069e-11
2170.300000	9.97544e-11
2170.250000	9.98019e-11
2170.200000	9.98494e-11
2170.150000	9.9897e-11
2170.100000	9.99445e-11
2170.050000	9.99921e-11
2170.000000	1.0004e-10
2169.950000	1.00087e-10
2169.900000	1.00135e-10
2169.850000	1.00183e-10
2169.800000	1.0023e-10
2169.750000	1.00278e-10
2169.700000	1.00326e-10
2169.650000	1.00374e-10
2169.600000	1.00421e-10
2169.550000	1.00469e-10
2169.500000	1.00517e-10
2169.450000	1.00565e-10
2169.400000	1.00613e-10
2169.350000	1.00661e-10
2169.300000	1.00709e-10
2169.250000	1.00757e-10
2169.200000	1.00805e-10
2169.150000	1.00853e-10
2169.100000	1.00901e-10
2169.050000	1.00949e-10
2169.000000	1.00997e-10
2168.950000	1.01045e-10
2168.900000	1.01093e-10
2168.850000	1.01141e-10
2168.800000	1.01189e-10
2168.750000	1.01237e-10
2168.700000	1.01286e-10
2168.650000	1.01334e-10
2168.600000	1.01382e-10
2168.550000	1.0143e-10
2168.500000	1.01479e-10
2168.450000	1.01527e-10
2168.400000	1.01575e-10
2168.350000	1.01624e-10
2168.300000	1.01672e-10
2168.250000	1.0172e-10
2168.200000	1.01769e-10
2168.150000	1.01817e-10
2168.100000	1.01866e-10
2168.050000	1.01914e-10
2168.000000	1.01963e-10
2167.950000	1.02011e-10
2167.900000	1.0206e-10
2167.850000	1.02108e-10
2167.800000	1.02157e-10
2167.750000	1.02206e-10
2167.700000	1.02254e-10
2167.650000	1.02303e-10
2167.600000	1.02352e-10
2167.550000	1.024e-10
2167.500000	1.02449e-10
2167.450000	1.02498e-10
2167.400000	1.02547e-10
2167.350000	1.02596e-10
2167.300000	1.02644e-10
2167.250000	1.02693e-10
2167.200000	1.02742e-10
2167.150000	1.02791e-10
2167.100000	1.0284e-10
2167.050000	1.02889e-10
2167.000000	1.02938e-10
2166.950000	1.02987e-10
2166.900000	1.03036e-10
2166.850000	1.03085e-10
2166.800000	1.03134e-10
2166.750000	1.03183e-10
2166.700000	1.03232e-10
2166.650000	1.03282e-10
2166.600000	1.03331e-10
2166.550000	1.0338e-10
2166.500000	1.03429e-10
2166.450000	1.03478e-10
2166.400000	1.03528e-10
2166.350000	1.03577e-10
2166.300000	1.03626e-10
2166.250000	1.03676e-10
2166.200000	1.03725e-10
2166.150000	1.03774e-10
2166.100000	1.03824e-10
2166.050000	1.03873e-10
2166.000000	1.03923e-10
2165.950000	1.03972e-10
2165.900000	1.04022e-10
2165.850000	1.04071e-10
2165.800000	1.04121e-10
2165.750000	1.0417e-10
2165.700000	1.0422e-10
2165.650000	1.0427e-10
2165.600000	1.04319e-10
2165.550000	1.04369e-10
2165.500000	1.04419e-10
2165.450000	1.04468e-10
2165.400000	1.04518e-10
2165.350000	1.04568e-10
2165.300000	1.04618e-10
2165.250000	1.04667e-10
2165.200000	1.04717e-10
2165.150000	1.04767e-10
2165.100000	1.04817e-10
2165.050000	1.04867e-10
2165.000000	1.04917e-10
2164.950000	1.04967e-10
2164.900000	1.05017e-10
2164.850000	1.05067e-10
2164.800000	1.05117e-10
2164.750000	1.05167e-10
2164.700000	1.05217e-10
2164.650000	1.05267e-10
2164.600000	1.05317e-10
2164.550000	1.05367e-10
2164.500000	1.05417e-10
2164.450000	1.05468e-10
2164.400000	1.05518e-10
2164.350000	1.05568e-10
2164.300000	1.05618e-10
2164.250000	1.05669e-10
2164.200000	1.05719e-10
2164.150000	1.05769e-10
2164.100000	1.0582e-10
2164.050000	1.0587e-10
2164.000000	1.0592e-10
2163.950000	1.05971e-10
2163.900000	1.06021e-10
2163.850000	1.06072e-10
2163.800000	1.06122e-10
2163.750000	1.06173e-10
2163.700000	1.06223e-10
2163.650000	1.06274e-10
2163.600000	1.06324e-10
2163.550000	1.06375e-10
2163.500000	1.06426e-10
2163.450000	1.06476e-10
2163.400000	1.06527e-10
2163.350000	1.06578e-10
2163.300000	1.06629e-10
2163.250000	1.06679e-10
2163.200000	1.0673e-10
2163.150000	1.06781e-10
2163.100000	1.06832e-10
2163.050000	1.06883e-10
2163.000000	1.06933e-10
2162.950000	1.06984e-10
2162.900000	1.07035e-10
2162.850000	1.07086e-10
2162.800000	1.07137e-10
2162.750000	1.07188e-10
2162.700000	1.07239e-10
2162.650000	1.0729e-10
2162.600000	1.07341e-10
2162.550000	1.07393e-10
2162.500000	1.07444e-10
2162.450000	1.07495e-10
2162.400000	1.07546e-10
2162.350000	1.07597e-10
2162.300000	1.07648e-10
2162.250000	1.077e-10
2162.200000	1.07751e-10
2162.150000	1.07802e-10
2162.100000	1.07854e-10
2162.050000	1.07905e-10
2162.000000	1.07956e-10
2161.950000	1.08008e-10
2161.900000	1.08059e-10
2161.850000	1.08111e-10
2161.800000	1.08162e-10
2161.750000	1.08214e-10
2161.700000	1.08265e-10
2161.650000	1.08317e-10
2161.600000	1.08368e-10
2161.550000	1.0842e-10
2161.500000	1.08471e-10
2161.450000	1.08523e-10
2161.400000	1.08575e-10
2161.350000	1.08626e-10
2161.300000	1.08678e-10
2161.250000	1.0873e-10
2161.200000	1.08782e-10
2161.150000	1.08833e-10
2161.100000	1.08885e-10
2161.050000	1.08937e-10
2161.000000	1.08989e-10
2160.950000	1.09041e-10
2160.900000	1.09093e-10
2160.850000	1.09145e-10
2160.800000	1.09197e-10
2160.750000	1.09249e-10
2160.700000	1.09301e-10
2160.650000	1.09353e-10
2160.600000	1.09405e-10
2160.550000	1.09457e-10
2160.500000	1.09509e-10
2160.450000	1.09561e-10
2160.400000	1.09613e-10
2160.350000	1.09666e-10
2160.300000	1.09718e-10
2160.250000	1.0977e-10
2160.200000	1.09822e-10
2160.150000	1.09875e-10
2160.100000	1.09927e-10
2160.050000	1.09979e-10
2160.000000	1.10032e-10
2159.950000	1.10084e-10
2159.900000	1.10136e-10
2159.850000	1.10189e-10
2159.800000	1.10241e-10
2159.750000	1.10294e-10
2159.700000	1.10346e-10
2159.650000	1.10399e-10
2159.600000	1.10451e-10
2159.550000	1.10504e-10
2159.500000	1.10557e-10
2159.450000	1.10609e-10
2159.400000	1.10662e-10
2159.350000	1.10715e-10
2159.300000	1.10767e-10
2159.250000	1.1082e-10
2159.200000	1.10873e-10
2159.150000	1.10926e-10
2159.100000	1.10978e-10
2159.050000	1.11031e-10
2159.000000	1.11084e-10
2158.950000	1.11137e-10
2158.900000	1.1119e-10
2158.850000	1.11243e-10
2158.800000	1.11296e-10
2158.750000	1.11349e-10
2158.700000	1.11402e-10
2158.650000	1.11455e-10
2158.600000	1.11508e-10
2158.550000	1.11561e-10
2158.500000	1.11614e-10
2158.450000	1.11667e-10
2158.400000	1.1172e-10
2158.350000	1.11774e-10
2158.300000	1.11827e-10
2158.250000	1.1188e-10
2158.200000	1.11933e-10
2158.150000	1.11987e-10
2158.100000	1.1204e-10
2158.050000	1.12093e-10
2158.000000	1.12147e-10
2157.950000	1.122e-10
2157.900000	1.12253e-10
2157.850000	1.12307e-10
2157.800000	1.1236e-10
2157.750000	1.12414e-10
2157.700000	1.12467e-10
2157.650000	1.12521e-10
2157.600000	1.12574e-10
2157.550000	1.12628e-10
2157.500000	1.12682e-10
2157.450000	1.12735e-10
2157.400000	1.12789e-10
2157.350000	1.12843e-10
2157.300000	1.12896e-10
2157.250000	1.1295e-10
2157.200000	1.13004e-10
2157.150000	1.13058e-10
2157.100000	1.13112e-10
2157.050000	1.13165e-10
2157.000000	1.13219e-10
2156.950000	1.13273e-10
2156.900000	1.13327e-10
2156.850000	1.13381e-10
2156.800000	1.13435e-10
2156.750000	1.13489e-10
2156.700000	1.13543e-10
2156.650000	1.13597e-10
2156.600000	1.13651e-10
2156.550000	1.13705e-10
2156.500000	1.1376e-10
2156.450000	1.13814e-10
2156.400000	1.13868e-10
2156.350000	1.13922e-10
2156.300000	1.13976e-10
2156.250000	1.14031e-10
2156.200000	1.14085e-10
2156.150000	1.14139e-10
2156.100000	1.14194e-10
2156.050000	1.14248e-10
2156.000000	1.14302e-10
2155.950000	1.14357e-10
2155.900000	1.14411e-10
2155.850000	1.14466e-10
2155.800000	1.1452e-10
2155.750000	1.14575e-10
2155.700000	1.14629e-10
2155.650000	1.14684e-10
2155.600000	1.14738e-10
2155.550000	1.14793e-10
2155.500000	1.14848e-10
2155.450000	1.14902e-10
2155.400000	1.14957e-10
2155.350000	1.15012e-10
2155.300000	1.15067e-10
2155.250000	1.15121e-10
2155.200000	1.15176e-10
2155.150000	1.15231e-10
2155.100000	1.15286e-10
2155.050000	1.15341e-10
2155.000000	1.15396e-10
2154.950000	1.15451e-10
2154.900000	1.15506e-10
2154.850000	1.15561e-10
2154.800000	1.15616e-10
2154.750000	1.15671e-10
2154.700000	1.15726e-10
2154.650000	1.15781e-10
2154.600000	1.15836e-10
2154.550000	1.15891e-10
2154.500000	1.15946e-10
2154.450000	1.16001e-10
2154.400000	1.16057e-10
2154.350000	1.16112e-10
2154.300000	1.16167e-10
2154.250000	1.16223e-10
2154.200000	1.16278e-10
2154.150000	1.16333e-10
2154.100000	1.16389e-10
2154.050000	1.16444e-10
2154.000000	1.16499e-10
2153.950000	1.16555e-10
2153.900000	1.1661e-10
2153.850000	1.16666e-10
2153.800000	1.16721e-10
2153.750000	1.16777e-10
2153.700000	1.16833e-10
2153.650000	1.16888e-10
2153.600000	1.16944e-10
2153.550000	1.17e-10
2153.500000	1.17055e-10
2153.450000	1.17111e-10
2153.400000	1.17167e-10
2153.350000	1.17223e-10
2153.300000	1.17278e-10
2153.250000	1.17334e-10
2153.200000	1.1739e-10
2153.150000	1.17446e-10
2153.100000	1.17502e-10
2153.050000	1.17558e-10
2153.000000	1.17614e-10
2152.950000	1.1767e-10
2152.900000	1.17726e-10
2152.850000	1.17782e-10
2152.800000	1.17838e-10
2152.750000	1.17894e-10
2152.700000	1.1795e-10
2152.650000	1.18006e-10
2152.600000	1.18063e-10
2152.550000	1.18119e-10
2152.500000	1.18175e-10
2152.450000	1.18231e-10
2152.400000	1.18288e-10
2152.350000	1.18344e-10
2152.300000	1.184e-10
2152.250000	1.18457e-10
2152.200000	1.18513e-10
2152.150000	1.18569e-10
2152.100000	1.18626e-10
2152.050000	1.18682e-10
2152.000000	1.18739e-10
2151.950000	1.18795e-10
2151.900000	1.18852e-10
2151.850000	1.18908e-10
2151.800000	1.18965e-10
2151.750000	1.19022e-10
2151.700000	1.19078e-10
2151.650000	1.19135e-10
2151.600000	1.19192e-10
2151.550000	1.19249e-10
2151.500000	1.19305e-10
2151.450000	1.19362e-10
2151.400000	1.19419e-10
2151.350000	1.19476e-10
2151.300000	1.19533e-10
2151.250000	1.1959e-10
2151.200000	1.19647e-10
2151.150000	1.19704e-10
2151.100000	1.19761e-10
2151.050000	1.19818e-10
2151.000000	1.19875e-10
2150.950000	1.19932e-10
2150.900000	1.19989e-10
2150.850000	1.20046e-10
2150.800000	1.20103e-10
2150.750000	1.2016e-10
2150.700000	1.20217e-10
2150.650000	1.20275e-10
2150.600000	1.20332e-10
2150.550000	1.20389e-10
2150.500000	1.20447e-10
2150.450000	1.20504e-10
2150.400000	1.20561e-10
2150.350000	1.20619e-10
2150.300000	1.20676e-10
2150.250000	1.20734e-10
2150.200000	1.20791e-10
2150.150000	1.20849e-10
2150.100000	1.20906e-10
2150.050000	1.20964e-10
2150.000000	1.21021e-10
2149.950000	1.21079e-10
2149.900000	1.21136e-10
2149.850000	1.21194e-10
2149.800000	1.21252e-10
2149.750000	1.2131e-10
2149.700000	1.21367e-10
2149.650000	1.21425e-10
2149.600000	1.21483e-10
2149.550000	1.21541e-10
2149.500000	1.21599e-10
2149.450000	1.21657e-10
2149.400000	1.21714e-10
2149.350000	1.21772e-10
2149.300000	1.2183e-10
2149.250000	1.21888e-10
2149.200000	1.21946e-10
2149.150000	1.22004e-10
2149.100000	1.22063e-10
2149.050000	1.22121e-10
2149.000000	1.22179e-10
2148.950000	1.22237e-10
2148.900000	1.22295e-10
2148.850000	1.22353e-10
2148.800000	1.22412e-10
2148.750000	1.2247e-10
2148.700000	1.22528e-10
2148.650000	1.22587e-10
2148.600000	1.22645e-10
2148.550000	1.22703e-10
2148.500000	1.22762e-10
2148.450000	1.2282e-10
2148.400000	1.22879e-10
2148.350000	1.22937e-10
2148.300000	1.22996e-10
2148.250000	1.23054e-10
2148.200000	1.23113e-10
2148.150000	1.23172e-10
2148.100000	1.2323e-10
2148.050000	1.23289e-10
2148.000000	1.23348e-10
2147.950000	1.23406e-10
2147.900000	1.23465e-10
2147.850000	1.23524e-10
2147.800000	1.23583e-10
2147.750000	1.23641e-10
2147.700000	1.237e-10
2147.650000	1.23759e-10
2147.600000	1.23818e-10
2147.550000	1.23877e-10
2147.500000	1.23936e-10
2147.450000	1.23995e-10
2147.400000	1.24054e-10
2147.350000	1.24113e-10
2147.300000	1.24172e-10
2147.250000	1.24231e-10
2147.200000	1.24291e-10
2147.150000	1.2435e-10
2147.100000	1.24409e-10
2147.050000	1.24468e-10
2147.000000	1.24527e-10
2146.950000	1.24587e-10
2146.900000	1.24646e-10
2146.850000	1.24705e-10
2146.800000	1.24765e-10
2146.750000	1.24824e-10
2146.700000	1.24884e-10
2146.650000	1.24943e-10
2146.600000	1.25002e-10
2146.550000	1.25062e-10
2146.500000	1.25122e-10
2146.450000	1.25181e-10
2146.400000	1.25241e-10
2146.350000	1.253e-10
2146.300000	1.2536e-10
2146.250000	1.2542e-10
2146.200000	1.25479e-10
2146.150000	1.25539e-10
2146.100000	1.25599e-10
2146.050000	1.25659e-10
2146.000000	1.25719e-10
2145.950000	1.25778e-10
2145.900000	1.25838e-10
2145.850000	1.25898e-10
2145.800000	1.25958e-10
2145.750000	1.26018e-10
2145.700000	1.26078e-10
2145.650000	1.26138e-10
2145.600000	1.26198e-10
2145.550000	1.26258e-10
2145.500000	1.26318e-10
2145.450000	1.26379e-10
2145.400000	1.26439e-10
2145.350000	1.26499e-10
2145.300000	1.26559e-10
2145.250000	1.26619e-10
2145.200000	1.2668e-10
2145.150000	1.2674e-10
2145.100000	1.268e-10
2145.050000	1.26861e-10
2145.000000	1.26921e-10
2144.950000	1.26981e-10
2144.900000	1.27042e-10
2144.850000	1.27102e-10
2144.800000	1.27163e-10
2144.750000	1.27223e-10
2144.700000	1.27284e-10
2144.650000	1.27345e-10
2144.600000	1.27405e-10
2144.550000	1.27466e-10
2144.500000	1.27527e-10
2144.450000	1.27587e-10
2144.400000	1.27648e-10
2144.350000	1.27709e-10
2144.300000	1.2777e-10
2144.250000	1.27831e-10
2144.200000	1.27891e-10
2144.150000	1.27952e-10
2144.100000	1.28013e-10
2144.050000	1.28074e-10
2144.000000	1.28135e-10
2143.950000	1.28196e-10
2143.900000	1.28257e-10
2143.850000	1.28318e-10
2143.800000	1.28379e-10
2143.750000	1.2844e-10
2143.700000	1.28502e-10
2143.650000	1.28563e-10
2143.600000	1.28624e-10
2143.550000	1.28685e-10
2143.500000	1.28746e-10
2143.450000	1.28808e-10
2143.400000	1.28869e-10
2143.350000	1.2893e-10
2143.300000	1.28992e-10
2143.250000	1.29053e-10
2143.200000	1.29115e-10
2143.150000	1.29176e-10
2143.100000	1.29238e-10
2143.050000	1.29299e-10
2143.000000	1.29361e-10
2142.950000	1.29422e-10
2142.900000	1.29484e-10
2142.850000	1.29546e-10
2142.800000	1.29607e-10
2142.750000	1.29669e-10
2142.700000	1.29731e-10
2142.650000	1.29792e-10
2142.600000	1.29854e-10
2142.550000	1.29916e-10
2142.500000	1.29978e-10
2142.450000	1.3004e-10
2142.400000	1.30102e-10
2142.350000	1.30164e-10
2142.300000	1.30226e-10
2142.250000	1.30288e-10
2142.200000	1.3035e-10
2142.150000	1.30412e-10
2142.100000	1.30474e-10
2142.050000	1.30536e-10
2142.000000	1.30598e-10
2141.950000	1.3066e-10
2141.900000	1.30723e-10
2141.850000	1.30785e-10
2141.800000	1.30847e-10
2141.750000	1.30909e-10
2141.700000	1.30972e-10
2141.650000	1.31034e-10
2141.600000	1.31096e-10
2141.550000	1.31159e-10
2141.500000	1.31221e-10
2141.450000	1.31284e-10
2141.400000	1.31346e-10
2141.350000	1.31409e-10
2141.300000	1.31471e-10
2141.250000	1.31534e-10
2141.200000	1.31597e-10
2141.150000	1.31659e-10
2141.100000	1.31722e-10
2141.050000	1.31785e-10
2141.000000	1.31847e-10
2140.950000	1.3191e-10
2140.900000	1.31973e-10
2140.850000	1.32036e-10
2140.800000	1.32099e-10
2140.750000	1.32161e-10
2140.700000	1.32224e-10
2140.650000	1.32287e-10
2140.600000	1.3235e-10
2140.550000	1.32413e-10
2140.500000	1.32476e-10
2140.450000	1.32539e-10
2140.400000	1.32603e-10
2140.350000	1.32666e-10
2140.300000	1.32729e-10
2140.250000	1.32792e-10
2140.200000	1.32855e-10
2140.150000	1.32919e-10
2140.100000	1.32982e-10
2140.050000	1.33045e-10
2140.000000	1.33108e-10
2139.950000	1.33172e-10
2139.900000	1.33235e-10
2139.850000	1.33299e-10
2139.800000	1.33362e-10
2139.750000	1.33426e-10
2139.700000	1.33489e-10
2139.650000	1.33553e-10
2139.600000	1.33616e-10
2139.550000	1.3368e-10
2139.500000	1.33744e-10
2139.450000	1.33807e-10
2139.400000	1.33871e-10
2139.350000	1.33935e-10
2139.300000	1.33998e-10
2139.250000	1.34062e-10
2139.200000	1.34126e-10
2139.150000	1.3419e-10
2139.100000	1.34254e-10
2139.050000	1.34318e-10
2139.000000	1.34382e-10
2138.950000	1.34446e-10
2138.900000	1.3451e-10
2138.850000	1.34574e-10
2138.800000	1.34638e-10
2138.750000	1.34702e-10
2138.700000	1.34766e-10
2138.650000	1.3483e-10
2138.600000	1.34894e-10
2138.550000	1.34959e-10
2138.500000	1.35023e-10
2138.450000	1.35087e-10
2138.400000	1.35151e-10
2138.350000	1.35216e-10
2138.300000	1.3528e-10
2138.250000	1.35345e-10
2138.200000	1.35409e-10
2138.150000	1.35474e-10
2138.100000	1.35538e-10
2138.050000	1.35603e-10
2138.000000	1.35667e-10
2137.950000	1.35732e-10
2137.900000	1.35796e-10
2137.850000	1.35861e-10
2137.800000	1.35926e-10
2137.750000	1.3599e-10
2137.700000	1.36055e-10
2137.650000	1.3612e-10
2137.600000	1.36185e-10
2137.550000	1.3625e-10
2137.500000	1.36314e-10
2137.450000	1.36379e-10
2137.400000	1.36444e-10
2137.350000	1.36509e-10
2137.300000	1.36574e-10
2137.250000	1.36639e-10
2137.200000	1.36704e-10
2137.150000	1.36769e-10
2137.100000	1.36834e-10
2137.050000	1.369e-10
2137.000000	1.36965e-10
2136.950000	1.3703e-10
2136.900000	1.37095e-10
2136.850000	1.37161e-10
2136.800000	1.37226e-10
2136.750000	1.37291e-10
2136.700000	1.37357e-10
2136.650000	1.37422e-10
2136.600000	1.37487e-10
2136.550000	1.37553e-10
2136.500000	1.37618e-10
2136.450000	1.37684e-10
2136.400000	1.37749e-10
2136.350000	1.37815e-10
2136.300000	1.37881e-10
2136.250000	1.37946e-10
2136.200000	1.38012e-10
2136.150000	1.38078e-10
2136.100000	1.38143e-10
2136.050000	1.38209e-10
2136.000000	1.38275e-10
2135.950000	1.38341e-10
2135.900000	1.38407e-10
2135.850000	1.38472e-10
2135.800000	1.38538e-10
2135.750000	1.38604e-10
2135.700000	1.3867e-10
2135.650000	1.38736e-10
2135.600000	1.38802e-10
2135.550000	1.38869e-10
2135.500000	1.38935e-10
2135.450000	1.39001e-10
2135.400000	1.39067e-10
2135.350000	1.39133e-10
2135.300000	1.39199e-10
2135.250000	1.39266e-10
2135.200000	1.39332e-10
2135.150000	1.39398e-10
2135.100000	1.39465e-10
2135.050000	1.39531e-10
2135.000000	1.39598e-10
2134.950000	1.39664e-10
2134.900000	1.3973e-10
2134.850000	1.39797e-10
2134.800000	1.39864e-10
2134.750000	1.3993e-10
2134.700000	1.39997e-10
2134.650000	1.40063e-10
2134.600000	1.4013e-10
2134.550000	1.40197e-10
2134.500000	1.40264e-10
2134.450000	1.4033e-10
2134.400000	1.40397e-10
2134.350000	1.40464e-10
2134.300000	1.40531e-10
2134.250000	1.40598e-10
2134.200000	1.40665e-10
2134.150000	1.40732e-10
2134.100000	1.40799e-10
2134.050000	1.40866e-10
2134.000000	1.40933e-10
2133.950000	1.41e-10
2133.900000	1.41067e-10
2133.850000	1.41134e-10
2133.800000	1.41201e-10
2133.750000	1.41269e-10
2133.700000	1.41336e-10
2133.650000	1.41403e-10
2133.600000	1.41471e-10
2133.550000	1.41538e-10
2133.500000	1.41605e-10
2133.450000	1.41673e-10
2133.400000	1.4174e-10
2133.350000	1.41808e-10
2133.300000	1.41875e-10
2133.250000	1.41943e-10
2133.200000	1.4201e-10
2133.150000	1.42078e-10
2133.100000	1.42145e-10
2133.050000	1.42213e-10
2133.000000	1.42281e-10
2132.950000	1.42349e-10
2132.900000	1.42416e-10
2132.850000	1.42484e-10
2132.800000	1.42552e-10
2132.750000	1.4262e-10
2132.700000	1.42688e-10
2132.650000	1.42756e-10
2132.600000	1.42824e-10
2132.550000	1.42892e-10
2132.500000	1.4296e-10
2132.450000	1.43028e-10
2132.400000	1.43096e-10
2132.350000	1.43164e-10
2132.300000	1.43232e-10
2132.250000	1.433e-10
2132.200000	1.43369e-10
2132.150000	1.43437e-10
2132.100000	1.43505e-10
2132.050000	1.43573e-10
2132.000000	1.43642e-10
2131.950000	1.4371e-10
2131.900000	1.43779e-10
2131.850000	1.43847e-10
2131.800000	1.43916e-10
2131.750000	1.43984e-10
2131.700000	1.44053e-10
2131.650000	1.44121e-10
2131.600000	1.4419e-10
2131.550000	1.44258e-10
2131.500000	1.44327e-10
2131.450000	1.44396e-10
2131.400000	1.44465e-10
2131.350000	1.44533e-10
2131.300000	1.44602e-10
2131.250000	1.44671e-10
2131.200000	1.4474e-10
2131.150000	1.44809e-10
2131.100000	1.44878e-10
2131.050000	1.44947e-10
2131.000000	1.45016e-10
2130.950000	1.45085e-10
2130.900000	1.45154e-10
2130.850000	1.45223e-10
2130.800000	1.45292e-10
2130.750000	1.45361e-10
2130.700000	1.45431e-10
2130.650000	1.455e-10
2130.600000	1.45569e-10
2130.550000	1.45638e-10
2130.500000	1.45708e-10
2130.450000	1.45777e-10
2130.400000	1.45846e-10
2130.350000	1.45916e-10
2130.300000	1.45985e-10
2130.250000	1.46055e-10
2130.200000	1.46124e-10
2130.150000	1.46194e-10
2130.100000	1.46264e-10
2130.050000	1.46333e-10
2130.000000	1.46403e-10
2129.950000	1.46473e-10
2129.900000	1.46542e-10
2129.850000	1.46612e-10
2129.800000	1.46682e-10
2129.750000	1.46752e-10
2129.700000	1.46822e-10
2129.650000	1.46892e-10
2129.600000	1.46961e-10
2129.550000	1.47031e-10
2129.500000	1.47101e-10
2129.450000	1.47171e-10
2129.400000	1.47242e-10
2129.350000	1.47312e-10
2129.300000	1.47382e-10
2129.250000	1.47452e-10
2129.200000	1.47522e-10
2129.150000	1.47592e-10
2129.100000	1.47663e-10
2129.050000	1.47733e-10
2129.000000	1.47803e-10
2128.950000	1.47874e-10
2128.900000	1.47944e-10
2128.850000	1.48014e-10
2128.800000	1.48085e-10
2128.750000	1.48155e-10
2128.700000	1.48226e-10
2128.650000	1.48297e-10
2128.600000	1.48367e-10
2128.550000	1.48438e-10
2128.500000	1.48508e-10
2128.450000	1.48579e-10
2128.400000	1.4865e-10
2128.350000	1.48721e-10
2128.300000	1.48792e-10
2128.250000	1.48862e-10
2128.200000	1.48933e-10
2128.150000	1.49004e-10
2128.100000	1.49075e-10
2128.050000	1.49146e-10
2128.000000	1.49217e-10
2127.950000	1.49288e-10
2127.900000	1.49359e-10
2127.850000	1.4943e-10
2127.800000	1.49501e-10
2127.750000	1.49573e-10
2127.700000	1.49644e-10
2127.650000	1.49715e-10
2127.600000	1.49786e-10
2127.550000	1.49858e-10
2127.500000	1.49929e-10
2127.450000	1.5e-10
2127.400000	1.50072e-10
2127.350000	1.50143e-10
2127.300000	1.50215e-10
2127.250000	1.50286e-10
2127.200000	1.50358e-10
2127.150000	1.50429e-10
2127.100000	1.50501e-10
2127.050000	1.50573e-10
2127.000000	1.50644e-10
2126.950000	1.50716e-10
2126.900000	1.50788e-10
2126.850000	1.5086e-10
2126.800000	1.50931e-10
2126.750000	1.51003e-10
2126.700000	1.51075e-10
2126.650000	1.51147e-10
2126.600000	1.51219e-10
2126.550000	1.51291e-10
2126.500000	1.51363e-10
2126.450000	1.51435e-10
2126.400000	1.51507e-10
2126.350000	1.51579e-10
2126.300000	1.51652e-10
2126.250000	1.51724e-10
2126.200000	1.51796e-10
2126.150000	1.51868e-10
2126.100000	1.51941e-10
2126.050000	1.52013e-10
2126.000000	1.52085e-10
2125.950000	1.52158e-10
2125.900000	1.5223e-10
2125.850000	1.52303e-10
2125.800000	1.52375e-10
2125.750000	1.52448e-10
2125.700000	1.5252e-10
2125.650000	1.52593e-10
2125.600000	1.52666e-10
2125.550000	1.52738e-10
2125.500000	1.52811e-10
2125.450000	1.52884e-10
2125.400000	1.52956e-10
2125.350000	1.53029e-10
2125.300000	1.53102e-10
2125.250000	1.53175e-10
2125.200000	1.53248e-10
2125.150000	1.53321e-10
2125.100000	1.53394e-10
2125.050000	1.53467e-10
2125.000000	1.5354e-10
2124.950000	1.53613e-10
2124.900000	1.53686e-10
2124.850000	1.53759e-10
2124.800000	1.53833e-10
2124.750000	1.53906e-10
2124.700000	1.53979e-10
2124.650000	1.54052e-10
2124.600000	1.54126e-10
2124.550000	1.54199e-10
2124.500000	1.54273e-10
2124.450000	1.54346e-10
2124.400000	1.5442e-10
2124.350000	1.54493e-10
2124.300000	1.54567e-10
2124.250000	1.5464e-10
2124.200000	1.54714e-10
2124.150000	1.54787e-10
2124.100000	1.54861e-10
2124.050000	1.54935e-10
2124.000000	1.55009e-10
2123.950000	1.55082e-10
2123.900000	1.55156e-10
2123.850000	1.5523e-10
2123.800000	1.55304e-10
2123.750000	1.55378e-10
2123.700000	1.55452e-10
2123.650000	1.55526e-10
2123.600000	1.556e-10
2123.550000	1.55674e-10
2123.500000	1.55748e-10
2123.450000	1.55822e-10
2123.400000	1.55897e-10
2123.350000	1.55971e-10
2123.300000	1.56045e-10
2123.250000	1.56119e-10
2123.200000	1.56194e-10
2123.150000	1.56268e-10
2123.100000	1.56342e-10
2123.050000	1.56417e-10
2123.000000	1.56491e-10
2122.950000	1.56566e-10
2122.900000	1.5664e-10
2122.850000	1.56715e-10
2122.800000	1.5679e-10
2122.750000	1.56864e-10
2122.700000	1.56939e-10
2122.650000	1.57014e-10
2122.600000	1.57088e-10
2122.550000	1.57163e-10
2122.500000	1.57238e-10
2122.450000	1.57313e-10
2122.400000	1.57388e-10
2122.350000	1.57463e-10
2122.300000	1.57538e-10
2122.250000	1.57613e-10
2122.200000	1.57688e-10
2122.150000	1.57763e-10
2122.100000	1.57838e-10
2122.050000	1.57913e-10
2122.000000	1.57988e-10
2121.950000	1.58063e-10
2121.900000	1.58139e-10
2121.850000	1.58214e-10
2121.800000	1.58289e-10
2121.750000	1.58365e-10
2121.700000	1.5844e-10
2121.650000	1.58515e-10
2121.600000	1.58591e-10
2121.550000	1.58666e-10
2121.500000	1.58742e-10
2121.450000	1.58818e-10
2121.400000	1.58893e-10
2121.350000	1.58969e-10
2121.300000	1.59045e-10
2121.250000	1.5912e-10
2121.200000	1.59196e-10
2121.150000	1.59272e-10
2121.100000	1.59348e-10
2121.050000	1.59423e-10
2121.000000	1.59499e-10
2120.950000	1.59575e-10
2120.900000	1.59651e-10
2120.850000	1.59727e-10
2120.800000	1.59803e-10
2120.750000	1.59879e-10
2120.700000	1.59956e-10
2120.650000	1.60032e-10
2120.600000	1.60108e-10
2120.550000	1.60184e-10
2120.500000	1.6026e-10
2120.450000	1.60337e-10
2120.400000	1.60413e-10
2120.350000	1.60489e-10
2120.300000	1.60566e-10
2120.250000	1.60642e-10
2120.200000	1.60719e-10
2120.150000	1.60795e-10
2120.100000	1.60872e-10
2120.050000	1.60948e-10
2120.000000	1.61025e-10
2119.950000	1.61102e-10
2119.900000	1.61178e-10
2119.850000	1.61255e-10
2119.800000	1.61332e-10
2119.750000	1.61409e-10
2119.700000	1.61486e-10
2119.650000	1.61562e-10
2119.600000	1.61639e-10
2119.550000	1.61716e-10
2119.500000	1.61793e-10
2119.450000	1.6187e-10
2119.400000	1.61947e-10
2119.350000	1.62025e-10
2119.300000	1.62102e-10
2119.250000	1.62179e-10
2119.200000	1.62256e-10
2119.150000	1.62333e-10
2119.100000	1.62411e-10
2119.050000	1.62488e-10
2119.000000	1.62565e-10
2118.950000	1.62643e-10
2118.900000	1.6272e-10
2118.850000	1.62798e-10
2118.800000	1.62875e-10
2118.750000	1.62953e-10
2118.700000	1.6303e-10
2118.650000	1.63108e-10
2118.600000	1.63185e-10
2118.550000	1.63263e-10
2118.500000	1.63341e-10
2118.450000	1.63419e-10
2118.400000	1.63496e-10
2118.350000	1.63574e-10
2118.300000	1.63652e-10
2118.250000	1.6373e-10
2118.200000	1.63808e-10
2118.150000	1.63886e-10
2118.100000	1.63964e-10
2118.050000	1.64042e-10
2118.000000	1.6412e-10
2117.950000	1.64198e-10
2117.900000	1.64277e-10
2117.850000	1.64355e-10
2117.800000	1.64433e-10
2117.750000	1.64511e-10
2117.700000	1.6459e-10
2117.650000	1.64668e-10
2117.600000	1.64746e-10
2117.550000	1.64825e-10
2117.500000	1.64903e-10
2117.450000	1.64982e-10
2117.400000	1.6506e-10
2117.350000	1.65139e-10
2117.300000	1.65218e-10
2117.250000	1.65296e-10
2117.200000	1.65375e-10
2117.150000	1.65454e-10
2117.100000	1.65532e-10
2117.050000	1.65611e-10
2117.000000	1.6569e-10
2116.950000	1.65769e-10
2116.900000	1.65848e-10
2116.850000	1.65927e-10
2116.800000	1.66006e-10
2116.750000	1.66085e-10
2116.700000	1.66164e-10
2116.650000	1.66243e-10
2116.600000	1.66322e-10
2116.550000	1.66401e-10
2116.500000	1.66481e-10
2116.450000	1.6656e-10
2116.400000	1.66639e-10
2116.350000	1.66718e-10
2116.300000	1.66798e-10
2116.250000	1.66877e-10
2116.200000	1.66957e-10
2116.150000	1.67036e-10
2116.100000	1.67116e-10
2116.050000	1.67195e-10
2116.000000	1.67275e-10
2115.950000	1.67355e-10
2115.900000	1.67434e-10
2115.850000	1.67514e-10
2115.800000	1.67594e-10
2115.750000	1.67673e-10
2115.700000	1.67753e-10
2115.650000	1.67833e-10
2115.600000	1.67913e-10
2115.550000	1.67993e-10
2115.500000	1.68073e-10
2115.450000	1.68153e-10
2115.400000	1.68233e-10
2115.350000	1.68313e-10
2115.300000	1.68393e-10
2115.250000	1.68473e-10
2115.200000	1.68554e-10
2115.150000	1.68634e-10
2115.100000	1.68714e-10
2115.050000	1.68795e-10
2115.000000	1.68875e-10
2114.950000	1.68955e-10
2114.900000	1.69036e-10
2114.850000	1.69116e-10
2114.800000	1.69197e-10
2114.750000	1.69277e-10
2114.700000	1.69358e-10
2114.650000	1.69439e-10
2114.600000	1.69519e-10
2114.550000	1.696e-10
2114.500000	1.69681e-10
2114.450000	1.69761e-10
2114.400000	1.69842e-10
2114.350000	1.69923e-10
2114.300000	1.70004e-10
2114.250000	1.70085e-10
2114.200000	1.70166e-10
2114.150000	1.70247e-10
2114.100000	1.70328e-10
2114.050000	1.70409e-10
2114.000000	1.7049e-10
2113.950000	1.70571e-10
2113.900000	1.70653e-10
2113.850000	1.70734e-10
2113.800000	1.70815e-10
2113.750000	1.70896e-10
2113.700000	1.70978e-10
2113.650000	1.71059e-10
2113.600000	1.71141e-10
2113.550000	1.71222e-10
2113.500000	1.71304e-10
2113.450000	1.71385e-10
2113.400000	1.71467e-10
2113.350000	1.71548e-10
2113.300000	1.7163e-10
2113.250000	1.71712e-10
2113.200000	1.71794e-10
2113.150000	1.71875e-10
2113.100000	1.71957e-10
2113.050000	1.72039e-10
2113.000000	1.72121e-10
2112.950000	1.72203e-10
2112.900000	1.72285e-10
2112.850000	1.72367e-10
2112.800000	1.72449e-10
2112.750000	1.72531e-10
2112.700000	1.72613e-10
2112.650000	1.72695e-10
2112.600000	1.72778e-10
2112.550000	1.7286e-10
2112.500000	1.72942e-10
2112.450000	1.73025e-10
2112.400000	1.73107e-10
2112.350000	1.73189e-10
2112.300000	1.73272e-10
2112.250000	1.73354e-10
2112.200000	1.73437e-10
2112.150000	1.73519e-10
2112.100000	1.73602e-10
2112.050000	1.73685e-10
2112.000000	1.73767e-10
2111.950000	1.7385e-10
2111.900000	1.73933e-10
2111.850000	1.74016e-10
2111.800000	1.74098e-10
2111.750000	1.74181e-10
2111.700000	1.74264e-10
2111.650000	1.74347e-10
2111.600000	1.7443e-10
2111.550000	1.74513e-10
2111.500000	1.74596e-10
2111.450000	1.7468e-10
2111.400000	1.74763e-10
2111.350000	1.74846e-10
2111.300000	1.74929e-10
2111.250000	1.75012e-10
2111.200000	1.75096e-10
2111.150000	1.75179e-10
2111.100000	1.75263e-10
2111.050000	1.75346e-10
2111.000000	1.75429e-10
2110.950000	1.75513e-10
2110.900000	1.75597e-10
2110.850000	1.7568e-10
2110.800000	1.75764e-10
2110.750000	1.75847e-10
2110.700000	1.75931e-10
2110.650000	1.76015e-10
2110.600000	1.76099e-10
2110.550000	1.76183e-10
2110.500000	1.76266e-10
2110.450000	1.7635e-10
2110.400000	1.76434e-10
2110.350000	1.76518e-10
2110.300000	1.76602e-10
2110.250000	1.76686e-10
2110.200000	1.76771e-10
2110.150000	1.76855e-10
2110.100000	1.76939e-10
2110.050000	1.77023e-10
2110.000000	1.77107e-10
2109.950000	1.77192e-10
2109.900000	1.77276e-10
2109.850000	1.77361e-10
2109.800000	1.77445e-10
2109.750000	1.77529e-10
2109.700000	1.77614e-10
2109.650000	1.77699e-10
2109.600000	1.77783e-10
2109.550000	1.77868e-10
2109.500000	1.77952e-10
2109.450000	1.78037e-10
2109.400000	1.78122e-10
2109.350000	1.78207e-10
2109.300000	1.78292e-10
2109.250000	1.78376e-10
2109.200000	1.78461e-10
2109.150000	1.78546e-10
2109.100000	1.78631e-10
2109.050000	1.78716e-10
2109.000000	1.78801e-10
2108.950000	1.78887e-10
2108.900000	1.78972e-10
2108.850000	1.79057e-10
2108.800000	1.79142e-10
2108.750000	1.79228e-10
2108.700000	1.79313e-10
2108.650000	1.79398e-10
2108.600000	1.79484e-10
2108.550000	1.79569e-10
2108.500000	1.79655e-10
2108.450000	1.7974e-10
2108.400000	1.79826e-10
2108.350000	1.79911e-10
2108.300000	1.79997e-10
2108.250000	1.80083e-10
2108.200000	1.80168e-10
2108.150000	1.80254e-10
2108.100000	1.8034e-10
2108.050000	1.80426e-10
2108.000000	1.80512e-10
2107.950000	1.80598e-10
2107.900000	1.80684e-10
2107.850000	1.8077e-10
2107.800000	1.80856e-10
2107.750000	1.80942e-10
2107.700000	1.81028e-10
2107.650000	1.81114e-10
2107.600000	1.812e-10
2107.550000	1.81287e-10
2107.500000	1.81373e-10
2107.450000	1.81459e-10
2107.400000	1.81546e-10
2107.350000	1.81632e-10
2107.300000	1.81719e-10
2107.250000	1.81805e-10
2107.200000	1.81892e-10
2107.150000	1.81978e-10
2107.100000	1.82065e-10
2107.050000	1.82152e-10
2107.000000	1.82238e-10
2106.950000	1.82325e-10
2106.900000	1.82412e-10
2106.850000	1.82499e-10
2106.800000	1.82586e-10
2106.750000	1.82673e-10
2106.700000	1.8276e-10
2106.650000	1.82847e-10
2106.600000	1.82934e-10
2106.550000	1.83021e-10
2106.500000	1.83108e-10
2106.450000	1.83195e-10
2106.400000	1.83282e-10
2106.350000	1.8337e-10
2106.300000	1.83457e-10
2106.250000	1.83544e-10
2106.200000	1.83632e-10
2106.150000	1.83719e-10
2106.100000	1.83806e-10
2106.050000	1.83894e-10
2106.000000	1.83981e-10
2105.950000	1.84069e-10
2105.900000	1.84157e-10
2105.850000	1.84244e-10
2105.800000	1.84332e-10
2105.750000	1.8442e-10
2105.700000	1.84508e-10
2105.650000	1.84596e-10
2105.600000	1.84683e-10
2105.550000	1.84771e-10
2105.500000	1.84859e-10
2105.450000	1.84947e-10
2105.400000	1.85035e-10
2105.350000	1.85123e-10
2105.300000	1.85212e-10
2105.250000	1.853e-10
2105.200000	1.85388e-10
2105.150000	1.85476e-10
2105.100000	1.85565e-10
2105.050000	1.85653e-10
2105.000000	1.85741e-10
2104.950000	1.8583e-10
2104.900000	1.85918e-10
2104.850000	1.86007e-10
2104.800000	1.86095e-10
2104.750000	1.86184e-10
2104.700000	1.86272e-10
2104.650000	1.86361e-10
2104.600000	1.8645e-10
2104.550000	1.86539e-10
2104.500000	1.86627e-10
2104.450000	1.86716e-10
2104.400000	1.86805e-10
2104.350000	1.86894e-10
2104.300000	1.86983e-10
2104.250000	1.87072e-10
2104.200000	1.87161e-10
2104.150000	1.8725e-10
2104.100000	1.87339e-10
2104.050000	1.87429e-10
2104.000000	1.87518e-10
2103.950000	1.87607e-10
2103.900000	1.87697e-10
2103.850000	1.87786e-10
2103.800000	1.87875e-10
2103.750000	1.87965e-10
2103.700000	1.88054e-10
2103.650000	1.88144e-10
2103.600000	1.88233e-10
2103.550000	1.88323e-10
2103.500000	1.88413e-10
2103.450000	1.88502e-10
2103.400000	1.88592e-10
2103.350000	1.88682e-10
2103.300000	1.88772e-10
2103.250000	1.88862e-10
2103.200000	1.88951e-10
2103.150000	1.89041e-10
2103.100000	1.89131e-10
2103.050000	1.89221e-10
2103.000000	1.89312e-10
2102.950000	1.89402e-10
2102.900000	1.89492e-10
2102.850000	1.89582e-10
2102.800000	1.89672e-10
2102.750000	1.89763e-10
2102.700000	1.89853e-10
2102.650000	1.89943e-10
2102.600000	1.90034e-10
2102.550000	1.90124e-10
2102.500000	1.90215e-10
2102.450000	1.90305e-10
2102.400000	1.90396e-10
2102.350000	1.90487e-10
2102.300000	1.90577e-10
2102.250000	1.90668e-10
2102.200000	1.90759e-10
2102.150000	1.9085e-10
2102.100000	1.9094e-10
2102.050000	1.91031e-10
2102.000000	1.91122e-10
2101.950000	1.91213e-10
2101.900000	1.91304e-10
2101.850000	1.91395e-10
2101.800000	1.91487e-10
2101.750000	1.91578e-10
2101.700000	1.91669e-10
2101.650000	1.9176e-10
2101.600000	1.91851e-10
2101.550000	1.91943e-10
2101.500000	1.92034e-10
2101.450000	1.92126e-10
2101.400000	1.92217e-10
2101.350000	1.92309e-10
2101.300000	1.924e-10
2101.250000	1.92492e-10
2101.200000	1.92583e-10
2101.150000	1.92675e-10
2101.100000	1.92767e-10
2101.050000	1.92859e-10
2101.000000	1.9295e-10
2100.950000	1.93042e-10
2100.900000	1.93134e-10
2100.850000	1.93226e-10
2100.800000	1.93318e-10
2100.750000	1.9341e-10
2100.700000	1.93502e-10
2100.650000	1.93594e-10
2100.600000	1.93687e-10
2100.550000	1.93779e-10
2100.500000	1.93871e-10
2100.450000	1.93963e-10
2100.400000	1.94056e-10
2100.350000	1.94148e-10
2100.300000	1.9424e-10
2100.250000	1.94333e-10
2100.200000	1.94425e-10
2100.150000	1.94518e-10
2100.100000	1.94611e-10
2100.050000	1.94703e-10
2100.000000	1.94796e-10
2099.950000	1.94889e-10
2099.900000	1.94982e-10
2099.850000	1.95074e-10
2099.800000	1.95167e-10
2099.750000	1.9526e-10
2099.700000	1.95353e-10
2099.650000	1.95446e-10
2099.600000	1.95539e-10
2099.550000	1.95632e-10
2099.500000	1.95725e-10
2099.450000	1.95819e-10
2099.400000	1.95912e-10
2099.350000	1.96005e-10
2099.300000	1.96098e-10
2099.250000	1.96192e-10
2099.200000	1.96285e-10
2099.150000	1.96379e-10
2099.100000	1.96472e-10
2099.050000	1.96566e-10
2099.000000	1.96659e-10
2098.950000	1.96753e-10
2098.900000	1.96847e-10
2098.850000	1.9694e-10
2098.800000	1.97034e-10
2098.750000	1.97128e-10
2098.700000	1.97222e-10
2098.650000	1.97316e-10
2098.600000	1.97409e-10
2098.550000	1.97503e-10
2098.500000	1.97598e-10
2098.450000	1.97692e-10
2098.400000	1.97786e-10
2098.350000	1.9788e-10
2098.300000	1.97974e-10
2098.250000	1.98068e-10
2098.200000	1.98163e-10
2098.150000	1.98257e-10
2098.100000	1.98351e-10
2098.050000	1.98446e-10
2098.000000	1.9854e-10
2097.950000	1.98635e-10
2097.900000	1.98729e-10
2097.850000	1.98824e-10
2097.800000	1.98919e-10
2097.750000	1.99013e-10
2097.700000	1.99108e-10
2097.650000	1.99203e-10
2097.600000	1.99298e-10
2097.550000	1.99393e-10
2097.500000	1.99488e-10
2097.450000	1.99583e-10
2097.400000	1.99678e-10
2097.350000	1.99773e-10
2097.300000	1.99868e-10
2097.250000	1.99963e-10
2097.200000	2.00058e-10
2097.150000	2.00153e-10
2097.100000	2.00249e-10
2097.050000	2.00344e-10
2097.000000	2.00439e-10
2096.950000	2.00535e-10
2096.900000	2.0063e-10
2096.850000	2.00726e-10
2096.800000	2.00821e-10
2096.750000	2.00917e-10
2096.700000	2.01013e-10
2096.650000	2.01108e-10
2096.600000	2.01204e-10
2096.550000	2.013e-10
2096.500000	2.01396e-10
2096.450000	2.01492e-10
2096.400000	2.01587e-10
2096.350000	2.01683e-10
2096.300000	2.01779e-10
2096.250000	2.01876e-10
2096.200000	2.01972e-10
2096.150000	2.02068e-10
2096.100000	2.02164e-10
2096.050000	2.0226e-10
2096.000000	2.02357e-10
2095.950000	2.02453e-10
2095.900000	2.02549e-10
2095.850000	2.02646e-10
2095.800000	2.02742e-10
2095.750000	2.02839e-10
2095.700000	2.02935e-10
2095.650000	2.03032e-10
2095.600000	2.03129e-10
2095.550000	2.03225e-10
2095.500000	2.03322e-10
2095.450000	2.03419e-10
2095.400000	2.03516e-10
2095.350000	2.03613e-10
2095.300000	2.03709e-10
2095.250000	2.03806e-10
2095.200000	2.03903e-10
2095.150000	2.04001e-10
2095.100000	2.04098e-10
2095.050000	2.04195e-10
2095.000000	2.04292e-10
2094.950000	2.04389e-10
2094.900000	2.04487e-10
2094.850000	2.04584e-10
2094.800000	2.04681e-10
2094.750000	2.04779e-10
2094.700000	2.04876e-10
2094.650000	2.04974e-10
2094.600000	2.05071e-10
2094.550000	2.05169e-10
2094.500000	2.05267e-10
2094.450000	2.05364e-10
2094.400000	2.05462e-10
2094.350000	2.0556e-10
2094.300000	2.05658e-10
2094.250000	2.05756e-10
2094.200000	2.05854e-10
2094.150000	2.05952e-10
2094.100000	2.0605e-10
2094.050000	2.06148e-10
2094.000000	2.06246e-10
2093.950000	2.06344e-10
2093.900000	2.06443e-10
2093.850000	2.06541e-10
2093.800000	2.06639e-10
2093.750000	2.06738e-10
2093.700000	2.06836e-10
2093.650000	2.06934e-10
2093.600000	2.07033e-10
2093.550000	2.07132e-10
2093.500000	2.0723e-10
2093.450000	2.07329e-10
2093.400000	2.07428e-10
2093.350000	2.07526e-10
2093.300000	2.07625e-10
2093.250000	2.07724e-10
2093.200000	2.07823e-10
2093.150000	2.07922e-10
2093.100000	2.08021e-10
2093.050000	2.0812e-10
2093.000000	2.08219e-10
2092.950000	2.08318e-10
2092.900000	2.08417e-10
2092.850000	2.08516e-10
2092.800000	2.08616e-10
2092.750000	2.08715e-10
2092.700000	2.08814e-10
2092.650000	2.08914e-10
2092.600000	2.09013e-10
2092.550000	2.09113e-10
2092.500000	2.09212e-10
2092.450000	2.09312e-10
2092.400000	2.09412e-10
2092.350000	2.09511e-10
2092.300000	2.09611e-10
2092.250000	2.09711e-10
2092.200000	2.09811e-10
2092.150000	2.09911e-10
2092.100000	2.1001e-10
2092.050000	2.1011e-10
2092.000000	2.1021e-10
2091.950000	2.10311e-10
2091.900000	2.10411e-10
2091.850000	2.10511e-10
2091.800000	2.10611e-10
2091.750000	2.10711e-10
2091.700000	2.10812e-10
2091.650000	2.10912e-10
2091.600000	2.11012e-10
2091.550000	2.11113e-10
2091.500000	2.11213e-10
2091.450000	2.11314e-10
2091.400000	2.11415e-10
2091.350000	2.11515e-10
2091.300000	2.11616e-10
2091.250000	2.11717e-10
2091.200000	2.11817e-10
2091.150000	2.11918e-10
2091.100000	2.12019e-10
2091.050000	2.1212e-10
2091.000000	2.12221e-10
2090.950000	2.12322e-10
2090.900000	2.12423e-10
2090.850000	2.12524e-10
2090.800000	2.12626e-10
2090.750000	2.12727e-10
2090.700000	2.12828e-10
2090.650000	2.12929e-10
2090.600000	2.13031e-10
2090.550000	2.13132e-10
2090.500000	2.13234e-10
2090.450000	2.13335e-10
2090.400000	2.13437e-10
2090.350000	2.13538e-10
2090.300000	2.1364e-10
2090.250000	2.13742e-10
2090.200000	2.13844e-10
2090.150000	2.13945e-10
2090.100000	2.14047e-10
2090.050000	2.14149e-10
2090.000000	2.14251e-10
2089.950000	2.14353e-10
2089.900000	2.14455e-10
2089.850000	2.14557e-10
2089.800000	2.14659e-10
2089.750000	2.14762e-10
2089.700000	2.14864e-10
2089.650000	2.14966e-10
2089.600000	2.15068e-10
2089.550000	2.15171e-10
2089.500000	2.15273e-10
2089.450000	2.15376e-10
2089.400000	2.15478e-10
2089.350000	2.15581e-10
2089.300000	2.15684e-10
2089.250000	2.15786e-10
2089.200000	2.15889e-10
2089.150000	2.15992e-10
2089.100000	2.16095e-10
2089.050000	2.16197e-10
2089.000000	2.163e-10
2088.950000	2.16403e-10
2088.900000	2.16506e-10
2088.850000	2.16609e-10
2088.800000	2.16713e-10
2088.750000	2.16816e-10
2088.700000	2.16919e-10
2088.650000	2.17022e-10
2088.600000	2.17126e-10
2088.550000	2.17229e-10
2088.500000	2.17332e-10
2088.450000	2.17436e-10
2088.400000	2.17539e-10
2088.350000	2.17643e-10
2088.300000	2.17747e-10
2088.250000	2.1785e-10
2088.200000	2.17954e-10
2088.150000	2.18058e-10
2088.100000	2.18161e-10
2088.050000	2.18265e-10
2088.000000	2.18369e-10
2087.950000	2.18473e-10
2087.900000	2.18577e-10
2087.850000	2.18681e-10
2087.800000	2.18785e-10
2087.750000	2.1889e-10
2087.700000	2.18994e-10
2087.650000	2.19098e-10
2087.600000	2.19202e-10
2087.550000	2.19307e-10
2087.500000	2.19411e-10
2087.450000	2.19516e-10
2087.400000	2.1962e-10
2087.350000	2.19725e-10
2087.300000	2.19829e-10
2087.250000	2.19934e-10
2087.200000	2.20039e-10
2087.150000	2.20143e-10
2087.100000	2.20248e-10
2087.050000	2.20353e-10
2087.000000	2.20458e-10
2086.950000	2.20563e-10
2086.900000	2.20668e-10
2086.850000	2.20773e-10
2086.800000	2.20878e-10
2086.750000	2.20983e-10
2086.700000	2.21088e-10
2086.650000	2.21194e-10
2086.600000	2.21299e-10
2086.550000	2.21404e-10
2086.500000	2.2151e-10
2086.450000	2.21615e-10
2086.400000	2.21721e-10
2086.350000	2.21826e-10
2086.300000	2.21932e-10
2086.250000	2.22038e-10
2086.200000	2.22143e-10
2086.150000	2.22249e-10
2086.100000	2.22355e-10
2086.050000	2.22461e-10
2086.000000	2.22567e-10
2085.950000	2.22673e-10
2085.900000	2.22779e-10
2085.850000	2.22885e-10
2085.800000	2.22991e-10
2085.750000	2.23097e-10
2085.700000	2.23203e-10
2085.650000	2.23309e-10
2085.600000	2.23416e-10
2085.550000	2.23522e-10
2085.500000	2.23629e-10
2085.450000	2.23735e-10
2085.400000	2.23841e-10
2085.350000	2.23948e-10
2085.300000	2.24055e-10
2085.250000	2.24161e-10
2085.200000	2.24268e-10
2085.150000	2.24375e-10
2085.100000	2.24482e-10
2085.050000	2.24589e-10
2085.000000	2.24695e-10
2084.950000	2.24802e-10
2084.900000	2.24909e-10
2084.850000	2.25017e-10
2084.800000	2.25124e-10
2084.750000	2.25231e-10
2084.700000	2.25338e-10
2084.650000	2.25445e-10
2084.600000	2.25553e-10
2084.550000	2.2566e-10
2084.500000	2.25768e-10
2084.450000	2.25875e-10
2084.400000	2.25983e-10
2084.350000	2.2609e-10
2084.300000	2.26198e-10
2084.250000	2.26305e-10
2084.200000	2.26413e-10
2084.150000	2.26521e-10
2084.100000	2.26629e-10
2084.050000	2.26737e-10
2084.000000	2.26845e-10
2083.950000	2.26953e-10
2083.900000	2.27061e-10
2083.850000	2.27169e-10
2083.800000	2.27277e-10
2083.750000	2.27385e-10
2083.700000	2.27493e-10
2083.650000	2.27602e-10
2083.600000	2.2771e-10
2083.550000	2.27818e-10
2083.500000	2.27927e-10
2083.450000	2.28035e-10
2083.400000	2.28144e-10
2083.350000	2.28253e-10
2083.300000	2.28361e-10
2083.250000	2.2847e-10
2083.200000	2.28579e-10
2083.150000	2.28688e-10
2083.100000	2.28797e-10
2083.050000	2.28905e-10
2083.000000	2.29014e-10
2082.950000	2.29123e-10
2082.900000	2.29233e-10
2082.850000	2.29342e-10
2082.800000	2.29451e-10
2082.750000	2.2956e-10
2082.700000	2.29669e-10
2082.650000	2.29779e-10
2082.600000	2.29888e-10
2082.550000	2.29998e-10
2082.500000	2.30107e-10
2082.450000	2.30217e-10
2082.400000	2.30326e-10
2082.350000	2.30436e-10
2082.300000	2.30546e-10
2082.250000	2.30655e-10
2082.200000	2.30765e-10
2082.150000	2.30875e-10
2082.100000	2.30985e-10
2082.050000	2.31095e-10
2082.000000	2.31205e-10
2081.950000	2.31315e-10
2081.900000	2.31425e-10
2081.850000	2.31535e-10
2081.800000	2.31646e-10
2081.750000	2.31756e-10
2081.700000	2.31866e-10
2081.650000	2.31977e-10
2081.600000	2.32087e-10
2081.550000	2.32197e-10
2081.500000	2.32308e-10
2081.450000	2.32419e-10
2081.400000	2.32529e-10
2081.350000	2.3264e-10
2081.300000	2.32751e-10
2081.250000	2.32862e-10
2081.200000	2.32972e-10
2081.150000	2.33083e-10
2081.100000	2.33194e-10
2081.050000	2.33305e-10
2081.000000	2.33416e-10
2080.950000	2.33528e-10
2080.900000	2.33639e-10
2080.850000	2.3375e-10
2080.800000	2.33861e-10
2080.750000	2.33973e-10
2080.700000	2.34084e-10
2080.650000	2.34195e-10
2080.600000	2.34307e-10
2080.550000	2.34418e-10
2080.500000	2.3453e-10
2080.450000	2.34642e-10
2080.400000	2.34753e-10
2080.350000	2.34865e-10
2080.300000	2.34977e-10
2080.250000	2.35089e-10
2080.200000	2.35201e-10
2080.150000	2.35313e-10
2080.100000	2.35425e-10
2080.050000	2.35537e-10
2080.000000	2.35649e-10
2079.950000	2.35761e-10
2079.900000	2.35873e-10
2079.850000	2.35986e-10
2079.800000	2.36098e-10
2079.750000	2.3621e-10
2079.700000	2.36323e-10
2079.650000	2.36435e-10
2079.600000	2.36548e-10
2079.550000	2.36661e-10
2079.500000	2.36773e-10
2079.450000	2.36886e-10
2079.400000	2.36999e-10
2079.350000	2.37112e-10
2079.300000	2.37225e-10
2079.250000	2.37337e-10
2079.200000	2.3745e-10
2079.150000	2.37564e-10
2079.100000	2.37677e-10
2079.050000	2.3779e-10
2079.000000	2.37903e-10
2078.950000	2.38016e-10
2078.900000	2.3813e-10
2078.850000	2.38243e-10
2078.800000	2.38356e-10
2078.750000	2.3847e-10
2078.700000	2.38583e-10
2078.650000	2.38697e-10
2078.600000	2.38811e-10
2078.550000	2.38924e-10
2078.500000	2.39038e-10
2078.450000	2.39152e-10
2078.400000	2.39266e-10
2078.350000	2.3938e-10
2078.300000	2.39494e-10
2078.250000	2.39608e-10
2078.200000	2.39722e-10
2078.150000	2.39836e-10
2078.100000	2.3995e-10
2078.050000	2.40064e-10
2078.000000	2.40178e-10
2077.950000	2.40293e-10
2077.900000	2.40407e-10
2077.850000	2.40522e-10
2077.800000	2.40636e-10
2077.750000	2.40751e-10
2077.700000	2.40865e-10
2077.650000	2.4098e-10
2077.600000	2.41095e-10
2077.550000	2.4121e-10
2077.500000	2.41324e-10
2077.450000	2.41439e-10
2077.400000	2.41554e-10
2077.350000	2.41669e-10
2077.300000	2.41784e-10
2077.250000	2.41899e-10
2077.200000	2.42015e-10
2077.150000	2.4213e-10
2077.100000	2.42245e-10
2077.050000	2.4236e-10
2077.000000	2.42476e-10
2076.950000	2.42591e-10
2076.900000	2.42707e-10
2076.850000	2.42822e-10
2076.800000	2.42938e-10
2076.750000	2.43054e-10
2076.700000	2.43169e-10
2076.650000	2.43285e-10
2076.600000	2.43401e-10
2076.550000	2.43517e-10
2076.500000	2.43633e-10
2076.450000	2.43749e-10
2076.400000	2.43865e-10
2076.350000	2.43981e-10
2076.300000	2.44097e-10
2076.250000	2.44213e-10
2076.200000	2.44329e-10
2076.150000	2.44446e-10
2076.100000	2.44562e-10
2076.050000	2.44679e-10
2076.000000	2.44795e-10
2075.950000	2.44912e-10
2075.900000	2.45028e-10
2075.850000	2.45145e-10
2075.800000	2.45262e-10
2075.750000	2.45378e-10
2075.700000	2.45495e-10
2075.650000	2.45612e-10
2075.600000	2.45729e-10
2075.550000	2.45846e-10
2075.500000	2.45963e-10
2075.450000	2.4608e-10
2075.400000	2.46197e-10
2075.350000	2.46314e-10
2075.300000	2.46432e-10
2075.250000	2.46549e-10
2075.200000	2.46666e-10
2075.150000	2.46784e-10
2075.100000	2.46901e-10
2075.050000	2.47019e-10
2075.000000	2.47136e-10
2074.950000	2.47254e-10
2074.900000	2.47372e-10
2074.850000	2.4749e-10
2074.800000	2.47607e-10
2074.750000	2.47725e-10
2074.700000	2.47843e-10
2074.650000	2.47961e-10
2074.600000	2.48079e-10
2074.550000	2.48197e-10
2074.500000	2.48316e-10
2074.450000	2.48434e-10
2074.400000	2.48552e-10
2074.350000	2.4867e-10
2074.300000	2.48789e-10
2074.250000	2.48907e-10
2074.200000	2.49026e-10
2074.150000	2.49144e-10
2074.100000	2.49263e-10
2074.050000	2.49382e-10
2074.000000	2.495e-10
2073.950000	2.49619e-10
2073.900000	2.49738e-10
2073.850000	2.49857e-10
2073.800000	2.49976e-10
2073.750000	2.50095e-10
2073.700000	2.50214e-10
2073.650000	2.50333e-10
2073.600000	2.50452e-10
2073.550000	2.50571e-10
2073.500000	2.50691e-10
2073.450000	2.5081e-10
2073.400000	2.50929e-10
2073.350000	2.51049e-10
2073.300000	2.51168e-10
2073.250000	2.51288e-10
2073.200000	2.51408e-10
2073.150000	2.51527e-10
2073.100000	2.51647e-10
2073.050000	2.51767e-10
2073.000000	2.51887e-10
2072.950000	2.52007e-10
2072.900000	2.52127e-10
2072.850000	2.52247e-10
2072.800000	2.52367e-10
2072.750000	2.52487e-10
2072.700000	2.52607e-10
2072.650000	2.52727e-10
2072.600000	2.52848e-10
2072.550000	2.52968e-10
2072.500000	2.53089e-10
2072.450000	2.53209e-10
2072.400000	2.5333e-10
2072.350000	2.5345e-10
2072.300000	2.53571e-10
2072.250000	2.53692e-10
2072.200000	2.53812e-10
2072.150000	2.53933e-10
2072.100000	2.54054e-10
2072.050000	2.54175e-10
2072.000000	2.54296e-10
2071.950000	2.54417e-10
2071.900000	2.54538e-10
2071.850000	2.54659e-10
2071.800000	2.54781e-10
2071.750000	2.54902e-10
2071.700000	2.55023e-10
2071.650000	2.55145e-10
2071.600000	2.55266e-10
2071.550000	2.55388e-10
2071.500000	2.55509e-10
2071.450000	2.55631e-10
2071.400000	2.55753e-10
2071.350000	2.55874e-10
2071.300000	2.55996e-10
2071.250000	2.56118e-10
2071.200000	2.5624e-10
2071.150000	2.56362e-10
2071.100000	2.56484e-10
2071.050000	2.56606e-10
2071.000000	2.56728e-10
2070.950000	2.56851e-10
2070.900000	2.56973e-10
2070.850000	2.57095e-10
2070.800000	2.57218e-10
2070.750000	2.5734e-10
2070.700000	2.57463e-10
2070.650000	2.57585e-10
2070.600000	2.57708e-10
2070.550000	2.5783e-10
2070.500000	2.57953e-10
2070.450000	2.58076e-10
2070.400000	2.58199e-10
2070.350000	2.58322e-10
2070.300000	2.58445e-10
2070.250000	2.58568e-10
2070.200000	2.58691e-10
2070.150000	2.58814e-10
2070.100000	2.58937e-10
2070.050000	2.59061e-10
2070.000000	2.59184e-10
2069.950000	2.59307e-10
2069.900000	2.59431e-10
2069.850000	2.59554e-10
2069.800000	2.59678e-10
2069.750000	2.59801e-10
2069.700000	2.59925e-10
2069.650000	2.60049e-10
2069.600000	2.60173e-10
2069.550000	2.60297e-10
2069.500000	2.6042e-10
2069.450000	2.60544e-10
2069.400000	2.60669e-10
2069.350000	2.60793e-10
2069.300000	2.60917e-10
2069.250000	2.61041e-10
2069.200000	2.61165e-10
2069.150000	2.6129e-10
2069.100000	2.61414e-10
2069.050000	2.61538e-10
2069.000000	2.61663e-10
2068.950000	2.61788e-10
2068.900000	2.61912e-10
2068.850000	2.62037e-10
2068.800000	2.62162e-10
2068.750000	2.62286e-10
2068.700000	2.62411e-10
2068.650000	2.62536e-10
2068.600000	2.62661e-10
2068.550000	2.62786e-10
2068.500000	2.62911e-10
2068.450000	2.63037e-10
2068.400000	2.63162e-10
2068.350000	2.63287e-10
2068.300000	2.63412e-10
2068.250000	2.63538e-10
2068.200000	2.63663e-10
2068.150000	2.63789e-10
2068.100000	2.63914e-10
2068.050000	2.6404e-10
2068.000000	2.64166e-10
2067.950000	2.64291e-10
2067.900000	2.64417e-10
2067.850000	2.64543e-10
2067.800000	2.64669e-10
2067.750000	2.64795e-10
2067.700000	2.64921e-10
2067.650000	2.65047e-10
2067.600000	2.65174e-10
2067.550000	2.653e-10
2067.500000	2.65426e-10
2067.450000	2.65552e-10
2067.400000	2.65679e-10
2067.350000	2.65805e-10
2067.300000	2.65932e-10
2067.250000	2.66058e-10
2067.200000	2.66185e-10
2067.150000	2.66312e-10
2067.100000	2.66439e-10
2067.050000	2.66566e-10
2067.000000	2.66692e-10
2066.950000	2.66819e-10
2066.900000	2.66946e-10
2066.850000	2.67074e-10
2066.800000	2.67201e-10
2066.750000	2.67328e-10
2066.700000	2.67455e-10
2066.650000	2.67582e-10
2066.600000	2.6771e-10
2066.550000	2.67837e-10
2066.500000	2.67965e-10
2066.450000	2.68092e-10
2066.400000	2.6822e-10
2066.350000	2.68348e-10
2066.300000	2.68475e-10
2066.250000	2.68603e-10
2066.200000	2.68731e-10
2066.150000	2.68859e-10
2066.100000	2.68987e-10
2066.050000	2.69115e-10
2066.000000	2.69243e-10
2065.950000	2.69371e-10
2065.900000	2.695e-10
2065.850000	2.69628e-10
2065.800000	2.69756e-10
2065.750000	2.69885e-10
2065.700000	2.70013e-10
2065.650000	2.70142e-10
2065.600000	2.7027e-10
2065.550000	2.70399e-10
2065.500000	2.70528e-10
2065.450000	2.70657e-10
2065.400000	2.70786e-10
2065.350000	2.70914e-10
2065.300000	2.71043e-10
2065.250000	2.71172e-10
2065.200000	2.71302e-10
2065.150000	2.71431e-10
2065.100000	2.7156e-10
2065.050000	2.71689e-10
2065.000000	2.71819e-10
2064.950000	2.71948e-10
2064.900000	2.72077e-10
2064.850000	2.72207e-10
2064.800000	2.72337e-10
2064.750000	2.72466e-10
2064.700000	2.72596e-10
2064.650000	2.72726e-10
2064.600000	2.72856e-10
2064.550000	2.72985e-10
2064.500000	2.73115e-10
2064.450000	2.73245e-10
2064.400000	2.73376e-10
2064.350000	2.73506e-10
2064.300000	2.73636e-10
2064.250000	2.73766e-10
2064.200000	2.73897e-10
2064.150000	2.74027e-10
2064.100000	2.74157e-10
2064.050000	2.74288e-10
2064.000000	2.74418e-10
2063.950000	2.74549e-10
2063.900000	2.7468e-10
2063.850000	2.74811e-10
2063.800000	2.74941e-10
2063.750000	2.75072e-10
2063.700000	2.75203e-10
2063.650000	2.75334e-10
2063.600000	2.75465e-10
2063.550000	2.75597e-10
2063.500000	2.75728e-10
2063.450000	2.75859e-10
2063.400000	2.7599e-10
2063.350000	2.76122e-10
2063.300000	2.76253e-10
2063.250000	2.76385e-10
2063.200000	2.76516e-10
2063.150000	2.76648e-10
2063.100000	2.7678e-10
2063.050000	2.76911e-10
2063.000000	2.77043e-10
2062.950000	2.77175e-10
2062.900000	2.77307e-10
2062.850000	2.77439e-10
2062.800000	2.77571e-10
2062.750000	2.77703e-10
2062.700000	2.77836e-10
2062.650000	2.77968e-10
2062.600000	2.781e-10
2062.550000	2.78233e-10
2062.500000	2.78365e-10
2062.450000	2.78498e-10
2062.400000	2.7863e-10
2062.350000	2.78763e-10
2062.300000	2.78895e-10
2062.250000	2.79028e-10
2062.200000	2.79161e-10
2062.150000	2.79294e-10
2062.100000	2.79427e-10
2062.050000	2.7956e-10
2062.000000	2.79693e-10
2061.950000	2.79826e-10
2061.900000	2.79959e-10
2061.850000	2.80093e-10
2061.800000	2.80226e-10
2061.750000	2.8036e-10
2061.700000	2.80493e-10
2061.650000	2.80627e-10
2061.600000	2.8076e-10
2061.550000	2.80894e-10
2061.500000	2.81028e-10
2061.450000	2.81161e-10
2061.400000	2.81295e-10
2061.350000	2.81429e-10
2061.300000	2.81563e-10
2061.250000	2.81697e-10
2061.200000	2.81831e-10
2061.150000	2.81965e-10
2061.100000	2.821e-10
2061.050000	2.82234e-10
2061.000000	2.82368e-10
2060.950000	2.82503e-10
2060.900000	2.82637e-10
2060.850000	2.82772e-10
2060.800000	2.82906e-10
2060.750000	2.83041e-10
2060.700000	2.83176e-10
2060.650000	2.83311e-10
2060.600000	2.83446e-10
2060.550000	2.8358e-10
2060.500000	2.83716e-10
2060.450000	2.83851e-10
2060.400000	2.83986e-10
2060.350000	2.84121e-10
2060.300000	2.84256e-10
2060.250000	2.84392e-10
2060.200000	2.84527e-10
2060.150000	2.84662e-10
2060.100000	2.84798e-10
2060.050000	2.84933e-10
2060.000000	2.85069e-10
2059.950000	2.85205e-10
2059.900000	2.85341e-10
2059.850000	2.85476e-10
2059.800000	2.85612e-10
2059.750000	2.85748e-10
2059.700000	2.85884e-10
2059.650000	2.8602e-10
2059.600000	2.86157e-10
2059.550000	2.86293e-10
2059.500000	2.86429e-10
2059.450000	2.86566e-10
2059.400000	2.86702e-10
2059.350000	2.86838e-10
2059.300000	2.86975e-10
2059.250000	2.87112e-10
2059.200000	2.87248e-10
2059.150000	2.87385e-10
2059.100000	2.87522e-10
2059.050000	2.87659e-10
2059.000000	2.87796e-10
2058.950000	2.87933e-10
2058.900000	2.8807e-10
2058.850000	2.88207e-10
2058.800000	2.88344e-10
2058.750000	2.88481e-10
2058.700000	2.88619e-10
2058.650000	2.88756e-10
2058.600000	2.88894e-10
2058.550000	2.89031e-10
2058.500000	2.89169e-10
2058.450000	2.89306e-10
2058.400000	2.89444e-10
2058.350000	2.89582e-10
2058.300000	2.8972e-10
2058.250000	2.89858e-10
2058.200000	2.89996e-10
2058.150000	2.90134e-10
2058.100000	2.90272e-10
2058.050000	2.9041e-10
2058.000000	2.90548e-10
2057.950000	2.90687e-10
2057.900000	2.90825e-10
2057.850000	2.90964e-10
2057.800000	2.91102e-10
2057.750000	2.91241e-10
2057.700000	2.91379e-10
2057.650000	2.91518e-10
2057.600000	2.91657e-10
2057.550000	2.91796e-10
2057.500000	2.91935e-10
2057.450000	2.92074e-10
2057.400000	2.92213e-10
2057.350000	2.92352e-10
2057.300000	2.92491e-10
2057.250000	2.9263e-10
2057.200000	2.9277e-10
2057.150000	2.92909e-10
2057.100000	2.93048e-10
2057.050000	2.93188e-10
2057.000000	2.93327e-10
2056.950000	2.93467e-10
2056.900000	2.93607e-10
2056.850000	2.93747e-10
2056.800000	2.93886e-10
2056.750000	2.94026e-10
2056.700000	2.94166e-10
2056.650000	2.94306e-10
2056.600000	2.94447e-10
2056.550000	2.94587e-10
2056.500000	2.94727e-10
2056.450000	2.94867e-10
2056.400000	2.95008e-10
2056.350000	2.95148e-10
2056.300000	2.95289e-10
2056.250000	2.95429e-10
2056.200000	2.9557e-10
2056.150000	2.95711e-10
2056.100000	2.95851e-10
2056.050000	2.95992e-10
2056.000000	2.96133e-10
2055.950000	2.96274e-10
2055.900000	2.96415e-10
2055.850000	2.96556e-10
2055.800000	2.96697e-10
2055.750000	2.96839e-10
2055.700000	2.9698e-10
2055.650000	2.97121e-10
2055.600000	2.97263e-10
2055.550000	2.97404e-10
2055.500000	2.97546e-10
2055.450000	2.97688e-10
2055.400000	2.97829e-10
2055.350000	2.97971e-10
2055.300000	2.98113e-10
2055.250000	2.98255e-10
2055.200000	2.98397e-10
2055.150000	2.98539e-10
2055.100000	2.98681e-10
2055.050000	2.98823e-10
2055.000000	2.98966e-10
2054.950000	2.99108e-10
2054.900000	2.9925e-10
2054.850000	2.99393e-10
2054.800000	2.99535e-10
2054.750000	2.99678e-10
2054.700000	2.99821e-10
2054.650000	2.99963e-10
2054.600000	3.00106e-10
2054.550000	3.00249e-10
2054.500000	3.00392e-10
2054.450000	3.00535e-10
2054.400000	3.00678e-10
2054.350000	3.00821e-10
2054.300000	3.00964e-10
2054.250000	3.01108e-10
2054.200000	3.01251e-10
2054.150000	3.01394e-10
2054.100000	3.01538e-10
2054.050000	3.01681e-10
2054.000000	3.01825e-10
2053.950000	3.01969e-10
2053.900000	3.02113e-10
2053.850000	3.02256e-10
2053.800000	3.024e-10
2053.750000	3.02544e-10
2053.700000	3.02688e-10
2053.650000	3.02832e-10
2053.600000	3.02977e-10
2053.550000	3.03121e-10
2053.500000	3.03265e-10
2053.450000	3.03409e-10
2053.400000	3.03554e-10
2053.350000	3.03698e-10
2053.300000	3.03843e-10
2053.250000	3.03988e-10
2053.200000	3.04132e-10
2053.150000	3.04277e-10
2053.100000	3.04422e-10
2053.050000	3.04567e-10
2053.000000	3.04712e-10
2052.950000	3.04857e-10
2052.900000	3.05002e-10
2052.850000	3.05147e-10
2052.800000	3.05293e-10
2052.750000	3.05438e-10
2052.700000	3.05583e-10
2052.650000	3.05729e-10
2052.600000	3.05874e-10
2052.550000	3.0602e-10
2052.500000	3.06166e-10
2052.450000	3.06312e-10
2052.400000	3.06457e-10
2052.350000	3.06603e-10
2052.300000	3.06749e-10
2052.250000	3.06895e-10
2052.200000	3.07041e-10
2052.150000	3.07188e-10
2052.100000	3.07334e-10
2052.050000	3.0748e-10
2052.000000	3.07626e-10
2051.950000	3.07773e-10
2051.900000	3.07919e-10
2051.850000	3.08066e-10
2051.800000	3.08213e-10
2051.750000	3.08359e-10
2051.700000	3.08506e-10
2051.650000	3.08653e-10
2051.600000	3.088e-10
2051.550000	3.08947e-10
2051.500000	3.09094e-10
2051.450000	3.09241e-10
2051.400000	3.09389e-10
2051.350000	3.09536e-10
2051.300000	3.09683e-10
2051.250000	3.09831e-10
2051.200000	3.09978e-10
2051.150000	3.10126e-10
2051.100000	3.10273e-10
2051.050000	3.10421e-10
2051.000000	3.10569e-10
2050.950000	3.10717e-10
2050.900000	3.10865e-10
2050.850000	3.11013e-10
2050.800000	3.11161e-10
2050.750000	3.11309e-10
2050.700000	3.11457e-10
2050.650000	3.11605e-10
2050.600000	3.11754e-10
2050.550000	3.11902e-10
2050.500000	3.12051e-10
2050.450000	3.12199e-10
2050.400000	3.12348e-10
2050.350000	3.12496e-10
2050.300000	3.12645e-10
2050.250000	3.12794e-10
2050.200000	3.12943e-10
2050.150000	3.13092e-10
2050.100000	3.13241e-10
2050.050000	3.1339e-10
2050.000000	3.13539e-10
2049.950000	3.13689e-10
2049.900000	3.13838e-10
2049.850000	3.13987e-10
2049.800000	3.14137e-10
2049.750000	3.14286e-10
2049.700000	3.14436e-10
2049.650000	3.14586e-10
2049.600000	3.14735e-10
2049.550000	3.14885e-10
2049.500000	3.15035e-10
2049.450000	3.15185e-10
2049.400000	3.15335e-10
2049.350000	3.15485e-10
2049.300000	3.15636e-10
2049.250000	3.15786e-10
2049.200000	3.15936e-10
2049.150000	3.16087e-10
2049.100000	3.16237e-10
2049.050000	3.16388e-10
2049.000000	3.16538e-10
2048.950000	3.16689e-10
2048.900000	3.1684e-10
2048.850000	3.16991e-10
2048.800000	3.17141e-10
2048.750000	3.17292e-10
2048.700000	3.17444e-10
2048.650000	3.17595e-10
2048.600000	3.17746e-10
2048.550000	3.17897e-10
2048.500000	3.18048e-10
2048.450000	3.182e-10
2048.400000	3.18351e-10
2048.350000	3.18503e-10
2048.300000	3.18655e-10
2048.250000	3.18806e-10
2048.200000	3.18958e-10
2048.150000	3.1911e-10
2048.100000	3.19262e-10
2048.050000	3.19414e-10
2048.000000	3.19566e-10
2047.950000	3.19718e-10
2047.900000	3.1987e-10
2047.850000	3.20022e-10
2047.800000	3.20175e-10
2047.750000	3.20327e-10
2047.700000	3.2048e-10
2047.650000	3.20632e-10
2047.600000	3.20785e-10
2047.550000	3.20938e-10
2047.500000	3.21091e-10
2047.450000	3.21243e-10
2047.400000	3.21396e-10
2047.350000	3.21549e-10
2047.300000	3.21702e-10
2047.250000	3.21856e-10
2047.200000	3.22009e-10
2047.150000	3.22162e-10
2047.100000	3.22315e-10
2047.050000	3.22469e-10
2047.000000	3.22622e-10
2046.950000	3.22776e-10
2046.900000	3.2293e-10
2046.850000	3.23083e-10
2046.800000	3.23237e-10
2046.750000	3.23391e-10
2046.700000	3.23545e-10
2046.650000	3.23699e-10
2046.600000	3.23853e-10
2046.550000	3.24007e-10
2046.500000	3.24162e-10
2046.450000	3.24316e-10
2046.400000	3.2447e-10
2046.350000	3.24625e-10
2046.300000	3.24779e-10
2046.250000	3.24934e-10
2046.200000	3.25089e-10
2046.150000	3.25243e-10
2046.100000	3.25398e-10
2046.050000	3.25553e-10
2046.000000	3.25708e-10
2045.950000	3.25863e-10
2045.900000	3.26018e-10
2045.850000	3.26174e-10
2045.800000	3.26329e-10
2045.750000	3.26484e-10
2045.700000	3.2664e-10
2045.650000	3.26795e-10
2045.600000	3.26951e-10
2045.550000	3.27106e-10
2045.500000	3.27262e-10
2045.450000	3.27418e-10
2045.400000	3.27574e-10
2045.350000	3.2773e-10
2045.300000	3.27886e-10
2045.250000	3.28042e-10
2045.200000	3.28198e-10
2045.150000	3.28354e-10
2045.100000	3.28511e-10
2045.050000	3.28667e-10
2045.000000	3.28824e-10
2044.950000	3.2898e-10
2044.900000	3.29137e-10
2044.850000	3.29293e-10
2044.800000	3.2945e-10
2044.750000	3.29607e-10
2044.700000	3.29764e-10
2044.650000	3.29921e-10
2044.600000	3.30078e-10
2044.550000	3.30235e-10
2044.500000	3.30392e-10
2044.450000	3.3055e-10
2044.400000	3.30707e-10
2044.350000	3.30864e-10
2044.300000	3.31022e-10
2044.250000	3.3118e-10
2044.200000	3.31337e-10
2044.150000	3.31495e-10
2044.100000	3.31653e-10
2044.050000	3.31811e-10
2044.000000	3.31969e-10
2043.950000	3.32127e-10
2043.900000	3.32285e-10
2043.850000	3.32443e-10
2043.800000	3.32601e-10
2043.750000	3.3276e-10
2043.700000	3.32918e-10
2043.650000	3.33077e-10
2043.600000	3.33235e-10
2043.550000	3.33394e-10
2043.500000	3.33552e-10
2043.450000	3.33711e-10
2043.400000	3.3387e-10
2043.350000	3.34029e-10
2043.300000	3.34188e-10
2043.250000	3.34347e-10
2043.200000	3.34506e-10
2043.150000	3.34666e-10
2043.100000	3.34825e-10
2043.050000	3.34984e-10
2043.000000	3.35144e-10
2042.950000	3.35303e-10
2042.900000	3.35463e-10
2042.850000	3.35623e-10
2042.800000	3.35782e-10
2042.750000	3.35942e-10
2042.700000	3.36102e-10
2042.650000	3.36262e-10
2042.600000	3.36422e-10
2042.550000	3.36583e-10
2042.500000	3.36743e-10
2042.450000	3.36903e-10
2042.400000	3.37063e-10
2042.350000	3.37224e-10
2042.300000	3.37384e-10
2042.250000	3.37545e-10
2042.200000	3.37706e-10
2042.150000	3.37867e-10
2042.100000	3.38027e-10
2042.050000	3.38188e-10
2042.000000	3.38349e-10
2041.950000	3.3851e-10
2041.900000	3.38672e-10
2041.850000	3.38833e-10
2041.800000	3.38994e-10
2041.750000	3.39156e-10
2041.700000	3.39317e-10
2041.650000	3.39479e-10
2041.600000	3.3964e-10
2041.550000	3.39802e-10
2041.500000	3.39964e-10
2041.450000	3.40125e-10
2041.400000	3.40287e-10
2041.350000	3.40449e-10
2041.300000	3.40611e-10
2041.250000	3.40774e-10
2041.200000	3.40936e-10
2041.150000	3.41098e-10
2041.100000	3.41261e-10
2041.050000	3.41423e-10
2041.000000	3.41586e-10
2040.950000	3.41748e-10
2040.900000	3.41911e-10
2040.850000	3.42074e-10
2040.800000	3.42237e-10
2040.750000	3.42399e-10
2040.700000	3.42562e-10
2040.650000	3.42726e-10
2040.600000	3.42889e-10
2040.550000	3.43052e-10
2040.500000	3.43215e-10
2040.450000	3.43379e-10
2040.400000	3.43542e-10
2040.350000	3.43706e-10
2040.300000	3.43869e-10
2040.250000	3.44033e-10
2040.200000	3.44197e-10
2040.150000	3.44361e-10
2040.100000	3.44525e-10
2040.050000	3.44689e-10
2040.000000	3.44853e-10
2039.950000	3.45017e-10
2039.900000	3.45181e-10
2039.850000	3.45345e-10
2039.800000	3.4551e-10
2039.750000	3.45674e-10
2039.700000	3.45839e-10
2039.650000	3.46004e-10
2039.600000	3.46168e-10
2039.550000	3.46333e-10
2039.500000	3.46498e-10
2039.450000	3.46663e-10
2039.400000	3.46828e-10
2039.350000	3.46993e-10
2039.300000	3.47158e-10
2039.250000	3.47324e-10
2039.200000	3.47489e-10
2039.150000	3.47654e-10
2039.100000	3.4782e-10
2039.050000	3.47985e-10
2039.000000	3.48151e-10
2038.950000	3.48317e-10
2038.900000	3.48483e-10
2038.850000	3.48649e-10
2038.800000	3.48815e-10
2038.750000	3.48981e-10
2038.700000	3.49147e-10
2038.650000	3.49313e-10
2038.600000	3.49479e-10
2038.550000	3.49646e-10
2038.500000	3.49812e-10
2038.450000	3.49979e-10
2038.400000	3.50145e-10
2038.350000	3.50312e-10
2038.300000	3.50479e-10
2038.250000	3.50646e-10
2038.200000	3.50813e-10
2038.150000	3.5098e-10
2038.100000	3.51147e-10
2038.050000	3.51314e-10
2038.000000	3.51481e-10
2037.950000	3.51648e-10
2037.900000	3.51816e-10
2037.850000	3.51983e-10
2037.800000	3.52151e-10
2037.750000	3.52319e-10
2037.700000	3.52486e-10
2037.650000	3.52654e-10
2037.600000	3.52822e-10
2037.550000	3.5299e-10
2037.500000	3.53158e-10
2037.450000	3.53326e-10
2037.400000	3.53494e-10
2037.350000	3.53663e-10
2037.300000	3.53831e-10
2037.250000	3.53999e-10
2037.200000	3.54168e-10
2037.150000	3.54337e-10
2037.100000	3.54505e-10
2037.050000	3.54674e-10
2037.000000	3.54843e-10
2036.950000	3.55012e-10
2036.900000	3.55181e-10
2036.850000	3.5535e-10
2036.800000	3.55519e-10
2036.750000	3.55688e-10
2036.700000	3.55858e-10
2036.650000	3.56027e-10
2036.600000	3.56197e-10
2036.550000	3.56366e-10
2036.500000	3.56536e-10
2036.450000	3.56706e-10
2036.400000	3.56875e-10
2036.350000	3.57045e-10
2036.300000	3.57215e-10
2036.250000	3.57385e-10
2036.200000	3.57555e-10
2036.150000	3.57726e-10
2036.100000	3.57896e-10
2036.050000	3.58066e-10
2036.000000	3.58237e-10
2035.950000	3.58407e-10
2035.900000	3.58578e-10
2035.850000	3.58749e-10
2035.800000	3.58919e-10
2035.750000	3.5909e-10
2035.700000	3.59261e-10
2035.650000	3.59432e-10
2035.600000	3.59603e-10
2035.550000	3.59775e-10
2035.500000	3.59946e-10
2035.450000	3.60117e-10
2035.400000	3.60289e-10
2035.350000	3.6046e-10
2035.300000	3.60632e-10
2035.250000	3.60804e-10
2035.200000	3.60975e-10
2035.150000	3.61147e-10
2035.100000	3.61319e-10
2035.050000	3.61491e-10
2035.000000	3.61663e-10
2034.950000	3.61835e-10
2034.900000	3.62008e-10
2034.850000	3.6218e-10
2034.800000	3.62352e-10
2034.750000	3.62525e-10
2034.700000	3.62698e-10
2034.650000	3.6287e-10
2034.600000	3.63043e-10
2034.550000	3.63216e-10
2034.500000	3.63389e-10
2034.450000	3.63562e-10
2034.400000	3.63735e-10
2034.350000	3.63908e-10
2034.300000	3.64081e-10
2034.250000	3.64255e-10
2034.200000	3.64428e-10
2034.150000	3.64601e-10
2034.100000	3.64775e-10
2034.050000	3.64949e-10
2034.000000	3.65122e-10
2033.950000	3.65296e-10
2033.900000	3.6547e-10
2033.850000	3.65644e-10
2033.800000	3.65818e-10
2033.750000	3.65992e-10
2033.700000	3.66167e-10
2033.650000	3.66341e-10
2033.600000	3.66515e-10
2033.550000	3.6669e-10
2033.500000	3.66864e-10
2033.450000	3.67039e-10
2033.400000	3.67214e-10
2033.350000	3.67389e-10
2033.300000	3.67563e-10
2033.250000	3.67738e-10
2033.200000	3.67914e-10
2033.150000	3.68089e-10
2033.100000	3.68264e-10
2033.050000	3.68439e-10
2033.000000	3.68615e-10
2032.950000	3.6879e-10
2032.900000	3.68966e-10
2032.850000	3.69141e-10
2032.800000	3.69317e-10
2032.750000	3.69493e-10
2032.700000	3.69669e-10
2032.650000	3.69845e-10
2032.600000	3.70021e-10
2032.550000	3.70197e-10
2032.500000	3.70373e-10
2032.450000	3.7055e-10
2032.400000	3.70726e-10
2032.350000	3.70903e-10
2032.300000	3.71079e-10
2032.250000	3.71256e-10
2032.200000	3.71433e-10
2032.150000	3.71609e-10
2032.100000	3.71786e-10
2032.050000	3.71963e-10
2032.000000	3.7214e-10
2031.950000	3.72317e-10
2031.900000	3.72495e-10
2031.850000	3.72672e-10
2031.800000	3.72849e-10
2031.750000	3.73027e-10
2031.700000	3.73205e-10
2031.650000	3.73382e-10
2031.600000	3.7356e-10
2031.550000	3.73738e-10
2031.500000	3.73916e-10
2031.450000	3.74094e-10
2031.400000	3.74272e-10
2031.350000	3.7445e-10
2031.300000	3.74628e-10
2031.250000	3.74807e-10
2031.200000	3.74985e-10
2031.150000	3.75164e-10
2031.100000	3.75342e-10
2031.050000	3.75521e-10
2031.000000	3.757e-10
2030.950000	3.75879e-10
2030.900000	3.76058e-10
2030.850000	3.76237e-10
2030.800000	3.76416e-10
2030.750000	3.76595e-10
2030.700000	3.76774e-10
2030.650000	3.76954e-10
2030.600000	3.77133e-10
2030.550000	3.77313e-10
2030.500000	3.77492e-10
2030.450000	3.77672e-10
2030.400000	3.77852e-10
2030.350000	3.78032e-10
2030.300000	3.78212e-10
2030.250000	3.78392e-10
2030.200000	3.78572e-10
2030.150000	3.78752e-10
2030.100000	3.78932e-10
2030.050000	3.79113e-10
2030.000000	3.79293e-10
2029.950000	3.79474e-10
2029.900000	3.79654e-10
2029.850000	3.79835e-10
2029.800000	3.80016e-10
2029.750000	3.80197e-10
2029.700000	3.80378e-10
2029.650000	3.80559e-10
2029.600000	3.8074e-10
2029.550000	3.80921e-10
2029.500000	3.81103e-10
2029.450000	3.81284e-10
2029.400000	3.81466e-10
2029.350000	3.81647e-10
2029.300000	3.81829e-10
2029.250000	3.82011e-10
2029.200000	3.82193e-10
2029.150000	3.82375e-10
2029.100000	3.82557e-10
2029.050000	3.82739e-10
2029.000000	3.82921e-10
2028.950000	3.83103e-10
2028.900000	3.83286e-10
2028.850000	3.83468e-10
2028.800000	3.83651e-10
2028.750000	3.83833e-10
2028.700000	3.84016e-10
2028.650000	3.84199e-10
2028.600000	3.84382e-10
2028.550000	3.84565e-10
2028.500000	3.84748e-10
2028.450000	3.84931e-10
2028.400000	3.85114e-10
2028.350000	3.85298e-10
2028.300000	3.85481e-10
2028.250000	3.85665e-10
2028.200000	3.85848e-10
2028.150000	3.86032e-10
2028.100000	3.86216e-10
2028.050000	3.86399e-10
2028.000000	3.86583e-10
2027.950000	3.86767e-10
2027.900000	3.86952e-10
2027.850000	3.87136e-10
2027.800000	3.8732e-10
2027.750000	3.87504e-10
2027.700000	3.87689e-10
2027.650000	3.87874e-10
2027.600000	3.88058e-10
2027.550000	3.88243e-10
2027.500000	3.88428e-10
2027.450000	3.88613e-10
2027.400000	3.88798e-10
2027.350000	3.88983e-10
2027.300000	3.89168e-10
2027.250000	3.89353e-10
2027.200000	3.89539e-10
2027.150000	3.89724e-10
2027.100000	3.8991e-10
2027.050000	3.90095e-10
2027.000000	3.90281e-10
2026.950000	3.90467e-10
2026.900000	3.90653e-10
2026.850000	3.90839e-10
2026.800000	3.91025e-10
2026.750000	3.91211e-10
2026.700000	3.91397e-10
2026.650000	3.91583e-10
2026.600000	3.9177e-10
2026.550000	3.91956e-10
2026.500000	3.92143e-10
2026.450000	3.9233e-10
2026.400000	3.92516e-10
2026.350000	3.92703e-10
2026.300000	3.9289e-10
2026.250000	3.93077e-10
2026.200000	3.93264e-10
2026.150000	3.93452e-10
2026.100000	3.93639e-10
2026.050000	3.93826e-10
2026.000000	3.94014e-10
2025.950000	3.94201e-10
2025.900000	3.94389e-10
2025.850000	3.94577e-10
2025.800000	3.94765e-10
2025.750000	3.94953e-10
2025.700000	3.95141e-10
2025.650000	3.95329e-10
2025.600000	3.95517e-10
2025.550000	3.95705e-10
2025.500000	3.95894e-10
2025.450000	3.96082e-10
2025.400000	3.96271e-10
2025.350000	3.96459e-10
2025.300000	3.96648e-10
2025.250000	3.96837e-10
2025.200000	3.97026e-10
2025.150000	3.97215e-10
2025.100000	3.97404e-10
2025.050000	3.97593e-10
2025.000000	3.97782e-10
2024.950000	3.97972e-10
2024.900000	3.98161e-10
2024.850000	3.98351e-10
2024.800000	3.9854e-10
2024.750000	3.9873e-10
2024.700000	3.9892e-10
2024.650000	3.9911e-10
2024.600000	3.993e-10
2024.550000	3.9949e-10
2024.500000	3.9968e-10
2024.450000	3.9987e-10
2024.400000	4.00061e-10
2024.350000	4.00251e-10
2024.300000	4.00442e-10
2024.250000	4.00632e-10
2024.200000	4.00823e-10
2024.150000	4.01014e-10
2024.100000	4.01205e-10
2024.050000	4.01396e-10
2024.000000	4.01587e-10
2023.950000	4.01778e-10
2023.900000	4.01969e-10
2023.850000	4.02161e-10
2023.800000	4.02352e-10
2023.750000	4.02544e-10
2023.700000	4.02735e-10
2023.650000	4.02927e-10
2023.600000	4.03119e-10
2023.550000	4.03311e-10
2023.500000	4.03503e-10
2023.450000	4.03695e-10
2023.400000	4.03887e-10
2023.350000	4.04079e-10
2023.300000	4.04272e-10
2023.250000	4.04464e-10
2023.200000	4.04657e-10
2023.150000	4.0485e-10
2023.100000	4.05042e-10
2023.050000	4.05235e-10
2023.000000	4.05428e-10
2022.950000	4.05621e-10
2022.900000	4.05814e-10
2022.850000	4.06007e-10
2022.800000	4.06201e-10
2022.750000	4.06394e-10
2022.700000	4.06587e-10
2022.650000	4.06781e-10
2022.600000	4.06975e-10
2022.550000	4.07168e-10
2022.500000	4.07362e-10
2022.450000	4.07556e-10
2022.400000	4.0775e-10
2022.350000	4.07944e-10
2022.300000	4.08139e-10
2022.250000	4.08333e-10
2022.200000	4.08527e-10
2022.150000	4.08722e-10
2022.100000	4.08916e-10
2022.050000	4.09111e-10
2022.000000	4.09306e-10
2021.950000	4.09501e-10
2021.900000	4.09696e-10
2021.850000	4.09891e-10
2021.800000	4.10086e-10
2021.750000	4.10281e-10
2021.700000	4.10476e-10
2021.650000	4.10672e-10
2021.600000	4.10867e-10
2021.550000	4.11063e-10
2021.500000	4.11259e-10
2021.450000	4.11454e-10
2021.400000	4.1165e-10
2021.350000	4.11846e-10
2021.300000	4.12042e-10
2021.250000	4.12238e-10
2021.200000	4.12435e-10
2021.150000	4.12631e-10
2021.100000	4.12827e-10
2021.050000	4.13024e-10
2021.000000	4.13221e-10
2020.950000	4.13417e-10
2020.900000	4.13614e-10
2020.850000	4.13811e-10
2020.800000	4.14008e-10
2020.750000	4.14205e-10
2020.700000	4.14402e-10
2020.650000	4.146e-10
2020.600000	4.14797e-10
2020.550000	4.14994e-10
2020.500000	4.15192e-10
2020.450000	4.1539e-10
2020.400000	4.15587e-10
2020.350000	4.15785e-10
2020.300000	4.15983e-10
2020.250000	4.16181e-10
2020.200000	4.16379e-10
2020.150000	4.16578e-10
2020.100000	4.16776e-10
2020.050000	4.16974e-10
2020.000000	4.17173e-10
2019.950000	4.17371e-10
2019.900000	4.1757e-10
2019.850000	4.17769e-10
2019.800000	4.17968e-10
2019.750000	4.18167e-10
2019.700000	4.18366e-10
2019.650000	4.18565e-10
2019.600000	4.18764e-10
2019.550000	4.18964e-10
2019.500000	4.19163e-10
2019.450000	4.19363e-10
2019.400000	4.19562e-10
2019.350000	4.19762e-10
2019.300000	4.19962e-10
2019.250000	4.20162e-10
2019.200000	4.20362e-10
2019.150000	4.20562e-10
2019.100000	4.20762e-10
2019.050000	4.20963e-10
2019.000000	4.21163e-10
2018.950000	4.21363e-10
2018.900000	4.21564e-10
2018.850000	4.21765e-10
2018.800000	4.21965e-10
2018.750000	4.22166e-10
2018.700000	4.22367e-10
2018.650000	4.22568e-10
2018.600000	4.2277e-10
2018.550000	4.22971e-10
2018.500000	4.23172e-10
2018.450000	4.23374e-10
2018.400000	4.23575e-10
2018.350000	4.23777e-10
2018.300000	4.23979e-10
2018.250000	4.2418e-10
2018.200000	4.24382e-10
2018.150000	4.24584e-10
2018.100000	4.24787e-10
2018.050000	4.24989e-10
2018.000000	4.25191e-10
2017.950000	4.25394e-10
2017.900000	4.25596e-10
2017.850000	4.25799e-10
2017.800000	4.26001e-10
2017.750000	4.26204e-10
2017.700000	4.26407e-10
2017.650000	4.2661e-10
2017.600000	4.26813e-10
2017.550000	4.27016e-10
2017.500000	4.2722e-10
2017.450000	4.27423e-10
2017.400000	4.27627e-10
2017.350000	4.2783e-10
2017.300000	4.28034e-10
2017.250000	4.28238e-10
2017.200000	4.28441e-10
2017.150000	4.28645e-10
2017.100000	4.28849e-10
2017.050000	4.29054e-10
2017.000000	4.29258e-10
2016.950000	4.29462e-10
2016.900000	4.29667e-10
2016.850000	4.29871e-10
2016.800000	4.30076e-10
2016.750000	4.30281e-10
2016.700000	4.30485e-10
2016.650000	4.3069e-10
2016.600000	4.30895e-10
2016.550000	4.31101e-10
2016.500000	4.31306e-10
2016.450000	4.31511e-10
2016.400000	4.31717e-10
2016.350000	4.31922e-10
2016.300000	4.32128e-10
2016.250000	4.32333e-10
2016.200000	4.32539e-10
2016.150000	4.32745e-10
2016.100000	4.32951e-10
2016.050000	4.33157e-10
2016.000000	4.33364e-10
2015.950000	4.3357e-10
2015.900000	4.33776e-10
2015.850000	4.33983e-10
2015.800000	4.34189e-10
2015.750000	4.34396e-10
2015.700000	4.34603e-10
2015.650000	4.3481e-10
2015.600000	4.35017e-10
2015.550000	4.35224e-10
2015.500000	4.35431e-10
2015.450000	4.35638e-10
2015.400000	4.35846e-10
2015.350000	4.36053e-10
2015.300000	4.36261e-10
2015.250000	4.36469e-10
2015.200000	4.36676e-10
2015.150000	4.36884e-10
2015.100000	4.37092e-10
2015.050000	4.373e-10
2015.000000	4.37508e-10
2014.950000	4.37717e-10
2014.900000	4.37925e-10
2014.850000	4.38134e-10
2014.800000	4.38342e-10
2014.750000	4.38551e-10
2014.700000	4.3876e-10
2014.650000	4.38969e-10
2014.600000	4.39178e-10
2014.550000	4.39387e-10
2014.500000	4.39596e-10
2014.450000	4.39805e-10
2014.400000	4.40014e-10
2014.350000	4.40224e-10
2014.300000	4.40433e-10
2014.250000	4.40643e-10
2014.200000	4.40853e-10
2014.150000	4.41063e-10
2014.100000	4.41273e-10
2014.050000	4.41483e-10
2014.000000	4.41693e-10
2013.950000	4.41903e-10
2013.900000	4.42114e-10
2013.850000	4.42324e-10
2013.800000	4.42535e-10
2013.750000	4.42745e-10
2013.700000	4.42956e-10
2013.650000	4.43167e-10
2013.600000	4.43378e-10
2013.550000	4.43589e-10
2013.500000	4.438e-10
2013.450000	4.44012e-10
2013.400000	4.44223e-10
2013.350000	4.44434e-10
2013.300000	4.44646e-10
2013.250000	4.44858e-10
2013.200000	4.45069e-10
2013.150000	4.45281e-10
2013.100000	4.45493e-10
2013.050000	4.45705e-10
2013.000000	4.45918e-10
2012.950000	4.4613e-10
2012.900000	4.46342e-10
2012.850000	4.46555e-10
2012.800000	4.46767e-10
2012.750000	4.4698e-10
2012.700000	4.47193e-10
2012.650000	4.47406e-10
2012.600000	4.47619e-10
2012.550000	4.47832e-10
2012.500000	4.48045e-10
2012.450000	4.48258e-10
2012.400000	4.48472e-10
2012.350000	4.48685e-10
2012.300000	4.48899e-10
2012.250000	4.49113e-10
2012.200000	4.49326e-10
2012.150000	4.4954e-10
2012.100000	4.49754e-10
2012.050000	4.49968e-10
2012.000000	4.50183e-10
2011.950000	4.50397e-10
2011.900000	4.50611e-10
2011.850000	4.50826e-10
2011.800000	4.5104e-10
2011.750000	4.51255e-10
2011.700000	4.5147e-10
2011.650000	4.51685e-10
2011.600000	4.519e-10
2011.550000	4.52115e-10
2011.500000	4.5233e-10
2011.450000	4.52546e-10
2011.400000	4.52761e-10
2011.350000	4.52977e-10
2011.300000	4.53192e-10
2011.250000	4.53408e-10
2011.200000	4.53624e-10
2011.150000	4.5384e-10
2011.100000	4.54056e-10
2011.050000	4.54272e-10
2011.000000	4.54488e-10
2010.950000	4.54705e-10
2010.900000	4.54921e-10
2010.850000	4.55138e-10
2010.800000	4.55354e-10
2010.750000	4.55571e-10
2010.700000	4.55788e-10
2010.650000	4.56005e-10
2010.600000	4.56222e-10
2010.550000	4.56439e-10
2010.500000	4.56657e-10
2010.450000	4.56874e-10
2010.400000	4.57092e-10
2010.350000	4.57309e-10
2010.300000	4.57527e-10
2010.250000	4.57745e-10
2010.200000	4.57963e-10
2010.150000	4.58181e-10
2010.100000	4.58399e-10
2010.050000	4.58617e-10
2010.000000	4.58835e-10
2009.950000	4.59054e-10
2009.900000	4.59272e-10
2009.850000	4.59491e-10
2009.800000	4.5971e-10
2009.750000	4.59928e-10
2009.700000	4.60147e-10
2009.650000	4.60367e-10
2009.600000	4.60586e-10
2009.550000	4.60805e-10
2009.500000	4.61024e-10
2009.450000	4.61244e-10
2009.400000	4.61463e-10
2009.350000	4.61683e-10
2009.300000	4.61903e-10
2009.250000	4.62123e-10
2009.200000	4.62343e-10
2009.150000	4.62563e-10
2009.100000	4.62783e-10
2009.050000	4.63003e-10
2009.000000	4.63224e-10
2008.950000	4.63444e-10
2008.900000	4.63665e-10
2008.850000	4.63886e-10
2008.800000	4.64107e-10
2008.750000	4.64327e-10
2008.700000	4.64549e-10
2008.650000	4.6477e-10
2008.600000	4.64991e-10
2008.550000	4.65212e-10
2008.500000	4.65434e-10
2008.450000	4.65655e-10
2008.400000	4.65877e-10
2008.350000	4.66099e-10
2008.300000	4.66321e-10
2008.250000	4.66543e-10
2008.200000	4.66765e-10
2008.150000	4.66987e-10
2008.100000	4.67209e-10
2008.050000	4.67432e-10
2008.000000	4.67654e-10
2007.950000	4.67877e-10
2007.900000	4.681e-10
2007.850000	4.68323e-10
2007.800000	4.68545e-10
2007.750000	4.68769e-10
2007.700000	4.68992e-10
2007.650000	4.69215e-10
2007.600000	4.69438e-10
2007.550000	4.69662e-10
2007.500000	4.69885e-10
2007.450000	4.70109e-10
2007.400000	4.70333e-10
2007.350000	4.70557e-10
2007.300000	4.70781e-10
2007.250000	4.71005e-10
2007.200000	4.71229e-10
2007.150000	4.71454e-10
2007.100000	4.71678e-10
2007.050000	4.71902e-10
2007.000000	4.72127e-10
2006.950000	4.72352e-10
2006.900000	4.72577e-10
2006.850000	4.72802e-10
2006.800000	4.73027e-10
2006.750000	4.73252e-10
2006.700000	4.73477e-10
2006.650000	4.73703e-10
2006.600000	4.73928e-10
2006.550000	4.74154e-10
2006.500000	4.7438e-10
2006.450000	4.74605e-10
2006.400000	4.74831e-10
2006.350000	4.75057e-10
2006.300000	4.75284e-10
2006.250000	4.7551e-10
2006.200000	4.75736e-10
2006.150000	4.75963e-10
2006.100000	4.76189e-10
2006.050000	4.76416e-10
2006.000000	4.76643e-10
2005.950000	4.7687e-10
2005.900000	4.77097e-10
2005.850000	4.77324e-10
2005.800000	4.77551e-10
2005.750000	4.77778e-10
2005.700000	4.78006e-10
2005.650000	4.78233e-10
2005.600000	4.78461e-10
2005.550000	4.78689e-10
2005.500000	4.78917e-10
2005.450000	4.79145e-10
2005.400000	4.79373e-10
2005.350000	4.79601e-10
2005.300000	4.79829e-10
2005.250000	4.80058e-10
2005.200000	4.80286e-10
2005.150000	4.80515e-10
2005.100000	4.80744e-10
2005.050000	4.80973e-10
2005.000000	4.81202e-10
2004.950000	4.81431e-10
2004.900000	4.8166e-10
2004.850000	4.81889e-10
2004.800000	4.82119e-10
2004.750000	4.82348e-10
2004.700000	4.82578e-10
2004.650000	4.82807e-10
2004.600000	4.83037e-10
2004.550000	4.83267e-10
2004.500000	4.83497e-10
2004.450000	4.83728e-10
2004.400000	4.83958e-10
2004.350000	4.84188e-10
2004.300000	4.84419e-10
2004.250000	4.84649e-10
2004.200000	4.8488e-10
2004.150000	4.85111e-10
2004.100000	4.85342e-10
2004.050000	4.85573e-10
2004.000000	4.85804e-10
2003.950000	4.86035e-10
2003.900000	4.86267e-10
2003.850000	4.86498e-10
2003.800000	4.8673e-10
2003.750000	4.86962e-10
2003.700000	4.87193e-10
2003.650000	4.87425e-10
2003.600000	4.87657e-10
2003.550000	4.87889e-10
2003.500000	4.88122e-10
2003.450000	4.88354e-10
2003.400000	4.88587e-10
2003.350000	4.88819e-10
2003.300000	4.89052e-10
2003.250000	4.89285e-10
2003.200000	4.89518e-10
2003.150000	4.89751e-10
2003.100000	4.89984e-10
2003.050000	4.90217e-10
2003.000000	4.9045e-10
2002.950000	4.90684e-10
2002.900000	4.90918e-10
2002.850000	4.91151e-10
2002.800000	4.91385e-10
2002.750000	4.91619e-10
2002.700000	4.91853e-10
2002.650000	4.92087e-10
2002.600000	4.92321e-10
2002.550000	4.92556e-10
2002.500000	4.9279e-10
2002.450000	4.93025e-10
2002.400000	4.9326e-10
2002.350000	4.93494e-10
2002.300000	4.93729e-10
2002.250000	4.93964e-10
2002.200000	4.942e-10
2002.150000	4.94435e-10
2002.100000	4.9467e-10
2002.050000	4.94906e-10
2002.000000	4.95141e-10
2001.950000	4.95377e-10
2001.900000	4.95613e-10
2001.850000	4.95849e-10
2001.800000	4.96085e-10
2001.750000	4.96321e-10
2001.700000	4.96557e-10
2001.650000	4.96794e-10
2001.600000	4.9703e-10
2001.550000	4.97267e-10
2001.500000	4.97504e-10
2001.450000	4.9774e-10
2001.400000	4.97977e-10
2001.350000	4.98214e-10
2001.300000	4.98452e-10
2001.250000	4.98689e-10
2001.200000	4.98926e-10
2001.150000	4.99164e-10
2001.100000	4.99402e-10
2001.050000	4.99639e-10
2001.000000	4.99877e-10
2000.950000	5.00115e-10
2000.900000	5.00353e-10
2000.850000	5.00591e-10
2000.800000	5.0083e-10
2000.750000	5.01068e-10
2000.700000	5.01307e-10
2000.650000	5.01545e-10
2000.600000	5.01784e-10
2000.550000	5.02023e-10
2000.500000	5.02262e-10
2000.450000	5.02501e-10
2000.400000	5.0274e-10
2000.350000	5.0298e-10
2000.300000	5.03219e-10
2000.250000	5.03459e-10
2000.200000	5.03698e-10
2000.150000	5.03938e-10
2000.100000	5.04178e-10
2000.050000	5.04418e-10
2000.000000	5.04658e-10
1999.950000	5.04898e-10
1999.900000	5.05139e-10
1999.850000	5.05379e-10
1999.800000	5.0562e-10
1999.750000	5.05861e-10
1999.700000	5.06101e-10
1999.650000	5.06342e-10
1999.600000	5.06583e-10
1999.550000	5.06825e-10
1999.500000	5.07066e-10
1999.450000	5.07307e-10
1999.400000	5.07549e-10
1999.350000	5.0779e-10
1999.300000	5.08032e-10
1999.250000	5.08274e-10
1999.200000	5.08516e-10
1999.150000	5.08758e-10
1999.100000	5.09e-10
1999.050000	5.09242e-10
1999.000000	5.09485e-10
1998.950000	5.09727e-10
1998.900000	5.0997e-10
1998.850000	5.10213e-10
1998.800000	5.10456e-10
1998.750000	5.10699e-10
1998.700000	5.10942e-10
1998.650000	5.11185e-10
1998.600000	5.11429e-10
1998.550000	5.11672e-10
1998.500000	5.11916e-10
1998.450000	5.12159e-10
1998.400000	5.12403e-10
1998.350000	5.12647e-10
1998.300000	5.12891e-10
1998.250000	5.13135e-10
1998.200000	5.1338e-10
1998.150000	5.13624e-10
1998.100000	5.13868e-10
1998.050000	5.14113e-10
1998.000000	5.14358e-10
1997.950000	5.14603e-10
1997.900000	5.14848e-10
1997.850000	5.15093e-10
1997.800000	5.15338e-10
1997.750000	5.15583e-10
1997.700000	5.15829e-10
1997.650000	5.16074e-10
1997.600000	5.1632e-10
1997.550000	5.16566e-10
1997.500000	5.16812e-10
1997.450000	5.17058e-10
1997.400000	5.17304e-10
1997.350000	5.1755e-10
1997.300000	5.17797e-10
1997.250000	5.18043e-10
1997.200000	5.1829e-10
1997.150000	5.18536e-10
1997.100000	5.18783e-10
1997.050000	5.1903e-10
1997.000000	5.19277e-10
1996.950000	5.19525e-10
1996.900000	5.19772e-10
1996.850000	5.20019e-10
1996.800000	5.20267e-10
1996.750000	5.20515e-10
1996.700000	5.20762e-10
1996.650000	5.2101e-10
1996.600000	5.21258e-10
1996.550000	5.21506e-10
1996.500000	5.21755e-10
1996.450000	5.22003e-10
1996.400000	5.22252e-10
1996.350000	5.225e-10
1996.300000	5.22749e-10
1996.250000	5.22998e-10
1996.200000	5.23247e-10
1996.150000	5.23496e-10
1996.100000	5.23745e-10
1996.050000	5.23994e-10
1996.000000	5.24244e-10
1995.950000	5.24493e-10
1995.900000	5.24743e-10
1995.850000	5.24993e-10
1995.800000	5.25243e-10
1995.750000	5.25493e-10
1995.700000	5.25743e-10
1995.650000	5.25993e-10
1995.600000	5.26244e-10
1995.550000	5.26494e-10
1995.500000	5.26745e-10
1995.450000	5.26996e-10
1995.400000	5.27247e-10
1995.350000	5.27498e-10
1995.300000	5.27749e-10
1995.250000	5.28e-10
1995.200000	5.28251e-10
1995.150000	5.28503e-10
1995.100000	5.28754e-10
1995.050000	5.29006e-10
1995.000000	5.29258e-10
1994.950000	5.2951e-10
1994.900000	5.29762e-10
1994.850000	5.30014e-10
1994.800000	5.30267e-10
1994.750000	5.30519e-10
1994.700000	5.30772e-10
1994.650000	5.31024e-10
1994.600000	5.31277e-10
1994.550000	5.3153e-10
1994.500000	5.31783e-10
1994.450000	5.32036e-10
1994.400000	5.32289e-10
1994.350000	5.32543e-10
1994.300000	5.32796e-10
1994.250000	5.3305e-10
1994.200000	5.33304e-10
1994.150000	5.33558e-10
1994.100000	5.33812e-10
1994.050000	5.34066e-10
1994.000000	5.3432e-10
1993.950000	5.34574e-10
1993.900000	5.34829e-10
1993.850000	5.35083e-10
1993.800000	5.35338e-10
1993.750000	5.35593e-10
1993.700000	5.35848e-10
1993.650000	5.36103e-10
1993.600000	5.36358e-10
1993.550000	5.36614e-10
1993.500000	5.36869e-10
1993.450000	5.37125e-10
1993.400000	5.3738e-10
1993.350000	5.37636e-10
1993.300000	5.37892e-10
1993.250000	5.38148e-10
1993.200000	5.38404e-10
1993.150000	5.38661e-10
1993.100000	5.38917e-10
1993.050000	5.39174e-10
1993.000000	5.3943e-10
1992.950000	5.39687e-10
1992.900000	5.39944e-10
1992.850000	5.40201e-10
1992.800000	5.40458e-10
1992.750000	5.40716e-10
1992.700000	5.40973e-10
1992.650000	5.41231e-10
1992.600000	5.41488e-10
1992.550000	5.41746e-10
1992.500000	5.42004e-10
1992.450000	5.42262e-10
1992.400000	5.4252e-10
1992.350000	5.42778e-10
1992.300000	5.43037e-10
1992.250000	5.43295e-10
1992.200000	5.43554e-10
1992.150000	5.43813e-10
1992.100000	5.44072e-10
1992.050000	5.44331e-10
1992.000000	5.4459e-10
1991.950000	5.44849e-10
1991.900000	5.45108e-10
1991.850000	5.45368e-10
1991.800000	5.45628e-10
1991.750000	5.45887e-10
1991.700000	5.46147e-10
1991.650000	5.46407e-10
1991.600000	5.46667e-10
1991.550000	5.46928e-10
1991.500000	5.47188e-10
1991.450000	5.47448e-10
1991.400000	5.47709e-10
1991.350000	5.4797e-10
1991.300000	5.48231e-10
1991.250000	5.48492e-10
1991.200000	5.48753e-10
1991.150000	5.49014e-10
1991.100000	5.49275e-10
1991.050000	5.49537e-10
1991.000000	5.49798e-10
1990.950000	5.5006e-10
1990.900000	5.50322e-10
1990.850000	5.50584e-10
1990.800000	5.50846e-10
1990.750000	5.51108e-10
1990.700000	5.51371e-10
1990.650000	5.51633e-10
1990.600000	5.51896e-10
1990.550000	5.52159e-10
1990.500000	5.52421e-10
1990.450000	5.52684e-10
1990.400000	5.52947e-10
1990.350000	5.53211e-10
1990.300000	5.53474e-10
1990.250000	5.53738e-10
1990.200000	5.54001e-10
1990.150000	5.54265e-10
1990.100000	5.54529e-10
1990.050000	5.54793e-10
1990.000000	5.55057e-10
1989.950000	5.55321e-10
1989.900000	5.55585e-10
1989.850000	5.5585e-10
1989.800000	5.56115e-10
1989.750000	5.56379e-10
1989.700000	5.56644e-10
1989.650000	5.56909e-10
1989.600000	5.57174e-10
1989.550000	5.5744e-10
1989.500000	5.57705e-10
1989.450000	5.5797e-10
1989.400000	5.58236e-10
1989.350000	5.58502e-10
1989.300000	5.58768e-10
1989.250000	5.59034e-10
1989.200000	5.593e-10
1989.150000	5.59566e-10
1989.100000	5.59832e-10
1989.050000	5.60099e-10
1989.000000	5.60366e-10
1988.950000	5.60632e-10
1988.900000	5.60899e-10
1988.850000	5.61166e-10
1988.800000	5.61433e-10
1988.750000	5.61701e-10
1988.700000	5.61968e-10
1988.650000	5.62236e-10
1988.600000	5.62503e-10
1988.550000	5.62771e-10
1988.500000	5.63039e-10
1988.450000	5.63307e-10
1988.400000	5.63575e-10
1988.350000	5.63844e-10
1988.300000	5.64112e-10
1988.250000	5.6438e-10
1988.200000	5.64649e-10
1988.150000	5.64918e-10
1988.100000	5.65187e-10
1988.050000	5.65456e-10
1988.000000	5.65725e-10
1987.950000	5.65994e-10
1987.900000	5.66264e-10
1987.850000	5.66533e-10
1987.800000	5.66803e-10
1987.750000	5.67073e-10
1987.700000	5.67343e-10
1987.650000	5.67613e-10
1987.600000	5.67883e-10
1987.550000	5.68154e-10
1987.500000	5.68424e-10
1987.450000	5.68695e-10
1987.400000	5.68965e-10
1987.350000	5.69236e-10
1987.300000	5.69507e-10
1987.250000	5.69778e-10
1987.200000	5.7005e-10
1987.150000	5.70321e-10
1987.100000	5.70593e-10
1987.050000	5.70864e-10
1987.000000	5.71136e-10
1986.950000	5.71408e-10
1986.900000	5.7168e-10
1986.850000	5.71952e-10
1986.800000	5.72224e-10
1986.750000	5.72497e-10
1986.700000	5.72769e-10
1986.650000	5.73042e-10
1986.600000	5.73315e-10
1986.550000	5.73588e-10
1986.500000	5.73861e-10
1986.450000	5.74134e-10
1986.400000	5.74407e-10
1986.350000	5.74681e-10
1986.300000	5.74954e-10
1986.250000	5.75228e-10
1986.200000	5.75502e-10
1986.150000	5.75776e-10
1986.100000	5.7605e-10
1986.050000	5.76324e-10
1986.000000	5.76598e-10
1985.950000	5.76873e-10
1985.900000	5.77148e-10
1985.850000	5.77422e-10
1985.800000	5.77697e-10
1985.750000	5.77972e-10
1985.700000	5.78247e-10
1985.650000	5.78523e-10
1985.600000	5.78798e-10
1985.550000	5.79074e-10
1985.500000	5.79349e-10
1985.450000	5.79625e-10
1985.400000	5.79901e-10
1985.350000	5.80177e-10
1985.300000	5.80453e-10
1985.250000	5.8073e-10
1985.200000	5.81006e-10
1985.150000	5.81283e-10
1985.100000	5.81559e-10
1985.050000	5.81836e-10
1985.000000	5.82113e-10
1984.950000	5.8239e-10
1984.900000	5.82668e-10
1984.850000	5.82945e-10
1984.800000	5.83222e-10
1984.750000	5.835e-10
1984.700000	5.83778e-10
1984.650000	5.84056e-10
1984.600000	5.84334e-10
1984.550000	5.84612e-10
1984.500000	5.8489e-10
1984.450000	5.85169e-10
1984.400000	5.85447e-10
1984.350000	5.85726e-10
1984.300000	5.86005e-10
1984.250000	5.86284e-10
1984.200000	5.86563e-10
1984.150000	5.86842e-10
1984.100000	5.87122e-10
1984.050000	5.87401e-10
1984.000000	5.87681e-10
1983.950000	5.87961e-10
1983.900000	5.8824e-10
1983.850000	5.8852e-10
1983.800000	5.88801e-10
1983.750000	5.89081e-10
1983.700000	5.89361e-10
1983.650000	5.89642e-10
1983.600000	5.89923e-10
1983.550000	5.90203e-10
1983.500000	5.90484e-10
1983.450000	5.90766e-10
1983.400000	5.91047e-10
1983.350000	5.91328e-10
1983.300000	5.9161e-10
1983.250000	5.91891e-10
1983.200000	5.92173e-10
1983.150000	5.92455e-10
1983.100000	5.92737e-10
1983.050000	5.93019e-10
1983.000000	5.93301e-10
1982.950000	5.93584e-10
1982.900000	5.93867e-10
1982.850000	5.94149e-10
1982.800000	5.94432e-10
1982.750000	5.94715e-10
1982.700000	5.94998e-10
1982.650000	5.95281e-10
1982.600000	5.95565e-10
1982.550000	5.95848e-10
1982.500000	5.96132e-10
1982.450000	5.96416e-10
1982.400000	5.967e-10
1982.350000	5.96984e-10
1982.300000	5.97268e-10
1982.250000	5.97552e-10
1982.200000	5.97837e-10
1982.150000	5.98121e-10
1982.100000	5.98406e-10
1982.050000	5.98691e-10
1982.000000	5.98976e-10
1981.950000	5.99261e-10
1981.900000	5.99546e-10
1981.850000	5.99832e-10
1981.800000	6.00117e-10
1981.750000	6.00403e-10
1981.700000	6.00689e-10
1981.650000	6.00975e-10
1981.600000	6.01261e-10
1981.550000	6.01547e-10
1981.500000	6.01834e-10
1981.450000	6.0212e-10
1981.400000	6.02407e-10
1981.350000	6.02694e-10
1981.300000	6.0298e-10
1981.250000	6.03267e-10
1981.200000	6.03555e-10
1981.150000	6.03842e-10
1981.100000	6.04129e-10
1981.050000	6.04417e-10
1981.000000	6.04705e-10
1980.950000	6.04993e-10
1980.900000	6.05281e-10
1980.850000	6.05569e-10
1980.800000	6.05857e-10
1980.750000	6.06146e-10
1980.700000	6.06434e-10
1980.650000	6.06723e-10
1980.600000	6.07012e-10
1980.550000	6.07301e-10
1980.500000	6.0759e-10
1980.450000	6.07879e-10
1980.400000	6.08168e-10
1980.350000	6.08458e-10
1980.300000	6.08747e-10
1980.250000	6.09037e-10
1980.200000	6.09327e-10
1980.150000	6.09617e-10
1980.100000	6.09908e-10
1980.050000	6.10198e-10
1980.000000	6.10488e-10
1979.950000	6.10779e-10
1979.900000	6.1107e-10
1979.850000	6.11361e-10
1979.800000	6.11652e-10
1979.750000	6.11943e-10
1979.700000	6.12234e-10
1979.650000	6.12526e-10
1979.600000	6.12817e-10
1979.550000	6.13109e-10
1979.500000	6.13401e-10
1979.450000	6.13693e-10
1979.400000	6.13985e-10
1979.350000	6.14277e-10
1979.300000	6.1457e-10
1979.250000	6.14862e-10
1979.200000	6.15155e-10
1979.150000	6.15448e-10
1979.100000	6.15741e-10
1979.050000	6.16034e-10
1979.000000	6.16327e-10
1978.950000	6.16621e-10
1978.900000	6.16914e-10
1978.850000	6.17208e-10
1978.800000	6.17502e-10
1978.750000	6.17796e-10
1978.700000	6.1809e-10
1978.650000	6.18384e-10
1978.600000	6.18678e-10
1978.550000	6.18973e-10
1978.500000	6.19268e-10
1978.450000	6.19562e-10
1978.400000	6.19857e-10
1978.350000	6.20152e-10
1978.300000	6.20448e-10
1978.250000	6.20743e-10
1978.200000	6.21039e-10
1978.150000	6.21334e-10
1978.100000	6.2163e-10
1978.050000	6.21926e-10
1978.000000	6.22222e-10
1977.950000	6.22518e-10
1977.900000	6.22815e-10
1977.850000	6.23111e-10
1977.800000	6.23408e-10
1977.750000	6.23704e-10
1977.700000	6.24001e-10
1977.650000	6.24298e-10
1977.600000	6.24596e-10
1977.550000	6.24893e-10
1977.500000	6.2519e-10
1977.450000	6.25488e-10
1977.400000	6.25786e-10
1977.350000	6.26084e-10
1977.300000	6.26382e-10
1977.250000	6.2668e-10
1977.200000	6.26978e-10
1977.150000	6.27277e-10
1977.100000	6.27575e-10
1977.050000	6.27874e-10
1977.000000	6.28173e-10
1976.950000	6.28472e-10
1976.900000	6.28771e-10
1976.850000	6.29071e-10
1976.800000	6.2937e-10
1976.750000	6.2967e-10
1976.700000	6.29969e-10
1976.650000	6.30269e-10
1976.600000	6.30569e-10
1976.550000	6.3087e-10
1976.500000	6.3117e-10
1976.450000	6.3147e-10
1976.400000	6.31771e-10
1976.350000	6.32072e-10
1976.300000	6.32373e-10
1976.250000	6.32674e-10
1976.200000	6.32975e-10
1976.150000	6.33276e-10
1976.100000	6.33578e-10
1976.050000	6.33879e-10
1976.000000	6.34181e-10
1975.950000	6.34483e-10
1975.900000	6.34785e-10
1975.850000	6.35087e-10
1975.800000	6.3539e-10
1975.750000	6.35692e-10
1975.700000	6.35995e-10
1975.650000	6.36297e-10
1975.600000	6.366e-10
1975.550000	6.36903e-10
1975.500000	6.37207e-10
1975.450000	6.3751e-10
1975.400000	6.37813e-10
1975.350000	6.38117e-10
1975.300000	6.38421e-10
1975.250000	6.38725e-10
1975.200000	6.39029e-10
1975.150000	6.39333e-10
1975.100000	6.39637e-10
1975.050000	6.39942e-10
1975.000000	6.40247e-10
1974.950000	6.40551e-10
1974.900000	6.40856e-10
1974.850000	6.41161e-10
1974.800000	6.41467e-10
1974.750000	6.41772e-10
1974.700000	6.42077e-10
1974.650000	6.42383e-10
1974.600000	6.42689e-10
1974.550000	6.42995e-10
1974.500000	6.43301e-10
1974.450000	6.43607e-10
1974.400000	6.43914e-10
1974.350000	6.4422e-10
1974.300000	6.44527e-10
1974.250000	6.44834e-10
1974.200000	6.45141e-10
1974.150000	6.45448e-10
1974.100000	6.45755e-10
1974.050000	6.46062e-10
1974.000000	6.4637e-10
1973.950000	6.46678e-10
1973.900000	6.46986e-10
1973.850000	6.47294e-10
1973.800000	6.47602e-10
1973.750000	6.4791e-10
1973.700000	6.48218e-10
1973.650000	6.48527e-10
1973.600000	6.48836e-10
1973.550000	6.49145e-10
1973.500000	6.49454e-10
1973.450000	6.49763e-10
1973.400000	6.50072e-10
1973.350000	6.50382e-10
1973.300000	6.50691e-10
1973.250000	6.51001e-10
1973.200000	6.51311e-10
1973.150000	6.51621e-10
1973.100000	6.51931e-10
1973.050000	6.52242e-10
1973.000000	6.52552e-10
1972.950000	6.52863e-10
1972.900000	6.53173e-10
1972.850000	6.53484e-10
1972.800000	6.53796e-10
1972.750000	6.54107e-10
1972.700000	6.54418e-10
1972.650000	6.5473e-10
1972.600000	6.55041e-10
1972.550000	6.55353e-10
1972.500000	6.55665e-10
1972.450000	6.55977e-10
1972.400000	6.5629e-10
1972.350000	6.56602e-10
1972.300000	6.56915e-10
1972.250000	6.57227e-10
1972.200000	6.5754e-10
1972.150000	6.57853e-10
1972.100000	6.58166e-10
1972.050000	6.5848e-10
1972.000000	6.58793e-10
1971.950000	6.59107e-10
1971.900000	6.59421e-10
1971.850000	6.59734e-10
1971.800000	6.60049e-10
1971.750000	6.60363e-10
1971.700000	6.60677e-10
1971.650000	6.60992e-10
1971.600000	6.61306e-10
1971.550000	6.61621e-10
1971.500000	6.61936e-10
1971.450000	6.62251e-10
1971.400000	6.62566e-10
1971.350000	6.62882e-10
1971.300000	6.63197e-10
1971.250000	6.63513e-10
1971.200000	6.63829e-10
1971.150000	6.64145e-10
1971.100000	6.64461e-10
1971.050000	6.64778e-10
1971.000000	6.65094e-10
1970.950000	6.65411e-10
1970.900000	6.65727e-10
1970.850000	6.66044e-10
1970.800000	6.66361e-10
1970.750000	6.66679e-10
1970.700000	6.66996e-10
1970.650000	6.67314e-10
1970.600000	6.67631e-10
1970.550000	6.67949e-10
1970.500000	6.68267e-10
1970.450000	6.68585e-10
1970.400000	6.68903e-10
1970.350000	6.69222e-10
1970.300000	6.6954e-10
1970.250000	6.69859e-10
1970.200000	6.70178e-10
1970.150000	6.70497e-10
1970.100000	6.70816e-10
1970.050000	6.71136e-10
1970.000000	6.71455e-10
1969.950000	6.71775e-10
1969.900000	6.72095e-10
1969.850000	6.72415e-10
1969.800000	6.72735e-10
1969.750000	6.73055e-10
1969.700000	6.73375e-10
1969.650000	6.73696e-10
1969.600000	6.74017e-10
1969.550000	6.74337e-10
1969.500000	6.74658e-10
1969.450000	6.7498e-10
1969.400000	6.75301e-10
1969.350000	6.75622e-10
1969.300000	6.75944e-10
1969.250000	6.76266e-10
1969.200000	6.76588e-10
1969.150000	6.7691e-10
1969.100000	6.77232e-10
1969.050000	6.77554e-10
1969.000000	6.77877e-10
1968.950000	6.782e-10
1968.900000	6.78523e-10
1968.850000	6.78846e-10
1968.800000	6.79169e-10
1968.750000	6.79492e-10
1968.700000	6.79816e-10
1968.650000	6.80139e-10
1968.600000	6.80463e-10
1968.550000	6.80787e-10
1968.500000	6.81111e-10
1968.450000	6.81435e-10
1968.400000	6.8176e-10
1968.350000	6.82084e-10
1968.300000	6.82409e-10
1968.250000	6.82734e-10
1968.200000	6.83059e-10
1968.150000	6.83384e-10
1968.100000	6.83709e-10
1968.050000	6.84035e-10
1968.000000	6.8436e-10
1967.950000	6.84686e-10
1967.900000	6.85012e-10
1967.850000	6.85338e-10
1967.800000	6.85664e-10
1967.750000	6.85991e-10
1967.700000	6.86317e-10
1967.650000	6.86644e-10
1967.600000	6.86971e-10
1967.550000	6.87298e-10
1967.500000	6.87625e-10
1967.450000	6.87953e-10
1967.400000	6.8828e-10
1967.350000	6.88608e-10
1967.300000	6.88936e-10
1967.250000	6.89264e-10
1967.200000	6.89592e-10
1967.150000	6.8992e-10
1967.100000	6.90248e-10
1967.050000	6.90577e-10
1967.000000	6.90906e-10
1966.950000	6.91235e-10
1966.900000	6.91564e-10
1966.850000	6.91893e-10
1966.800000	6.92222e-10
1966.750000	6.92552e-10
1966.700000	6.92882e-10
1966.650000	6.93211e-10
1966.600000	6.93541e-10
1966.550000	6.93872e-10
1966.500000	6.94202e-10
1966.450000	6.94532e-10
1966.400000	6.94863e-10
1966.350000	6.95194e-10
1966.300000	6.95525e-10
1966.250000	6.95856e-10
1966.200000	6.96187e-10
1966.150000	6.96518e-10
1966.100000	6.9685e-10
1966.050000	6.97182e-10
1966.000000	6.97514e-10
1965.950000	6.97846e-10
1965.900000	6.98178e-10
1965.850000	6.9851e-10
1965.800000	6.98843e-10
1965.750000	6.99176e-10
1965.700000	6.99508e-10
1965.650000	6.99841e-10
1965.600000	7.00175e-10
1965.550000	7.00508e-10
1965.500000	7.00841e-10
1965.450000	7.01175e-10
1965.400000	7.01509e-10
1965.350000	7.01843e-10
1965.300000	7.02177e-10
1965.250000	7.02511e-10
1965.200000	7.02846e-10
1965.150000	7.0318e-10
1965.100000	7.03515e-10
1965.050000	7.0385e-10
1965.000000	7.04185e-10
1964.950000	7.0452e-10
1964.900000	7.04855e-10
1964.850000	7.05191e-10
1964.800000	7.05527e-10
1964.750000	7.05863e-10
1964.700000	7.06199e-10
1964.650000	7.06535e-10
1964.600000	7.06871e-10
1964.550000	7.07208e-10
1964.500000	7.07544e-10
1964.450000	7.07881e-10
1964.400000	7.08218e-10
1964.350000	7.08555e-10
1964.300000	7.08893e-10
1964.250000	7.0923e-10
1964.200000	7.09568e-10
1964.150000	7.09905e-10
1964.100000	7.10243e-10
1964.050000	7.10582e-10
1964.000000	7.1092e-10
1963.950000	7.11258e-10
1963.900000	7.11597e-10
1963.850000	7.11936e-10
1963.800000	7.12274e-10
1963.750000	7.12614e-10
1963.700000	7.12953e-10
1963.650000	7.13292e-10
1963.600000	7.13632e-10
1963.550000	7.13971e-10
1963.500000	7.14311e-10
1963.450000	7.14651e-10
1963.400000	7.14992e-10
1963.350000	7.15332e-10
1963.300000	7.15673e-10
1963.250000	7.16013e-10
1963.200000	7.16354e-10
1963.150000	7.16695e-10
1963.100000	7.17036e-10
1963.050000	7.17378e-10
1963.000000	7.17719e-10
1962.950000	7.18061e-10
1962.900000	7.18403e-10
1962.850000	7.18745e-10
1962.800000	7.19087e-10
1962.750000	7.19429e-10
1962.700000	7.19772e-10
1962.650000	7.20114e-10
1962.600000	7.20457e-10
1962.550000	7.208e-10
1962.500000	7.21143e-10
1962.450000	7.21486e-10
1962.400000	7.2183e-10
1962.350000	7.22174e-10
1962.300000	7.22517e-10
1962.250000	7.22861e-10
1962.200000	7.23205e-10
1962.150000	7.2355e-10
1962.100000	7.23894e-10
1962.050000	7.24239e-10
1962.000000	7.24584e-10
1961.950000	7.24928e-10
1961.900000	7.25274e-10
1961.850000	7.25619e-10
1961.800000	7.25964e-10
1961.750000	7.2631e-10
1961.700000	7.26656e-10
1961.650000	7.27002e-10
1961.600000	7.27348e-10
1961.550000	7.27694e-10
1961.500000	7.2804e-10
1961.450000	7.28387e-10
1961.400000	7.28734e-10
1961.350000	7.29081e-10
1961.300000	7.29428e-10
1961.250000	7.29775e-10
1961.200000	7.30122e-10
1961.150000	7.3047e-10
1961.100000	7.30818e-10
1961.050000	7.31165e-10
1961.000000	7.31514e-10
1960.950000	7.31862e-10
1960.900000	7.3221e-10
1960.850000	7.32559e-10
1960.800000	7.32907e-10
1960.750000	7.33256e-10
1960.700000	7.33605e-10
1960.650000	7.33955e-10
1960.600000	7.34304e-10
1960.550000	7.34654e-10
1960.500000	7.35003e-10
1960.450000	7.35353e-10
1960.400000	7.35703e-10
1960.350000	7.36054e-10
1960.300000	7.36404e-10
1960.250000	7.36755e-10
1960.200000	7.37105e-10
1960.150000	7.37456e-10
1960.100000	7.37807e-10
1960.050000	7.38158e-10
1960.000000	7.3851e-10
1959.950000	7.38861e-10
1959.900000	7.39213e-10
1959.850000	7.39565e-10
1959.800000	7.39917e-10
1959.750000	7.40269e-10
1959.700000	7.40622e-10
1959.650000	7.40974e-10
1959.600000	7.41327e-10
1959.550000	7.4168e-10
1959.500000	7.42033e-10
1959.450000	7.42386e-10
1959.400000	7.4274e-10
1959.350000	7.43093e-10
1959.300000	7.43447e-10
1959.250000	7.43801e-10
1959.200000	7.44155e-10
1959.150000	7.44509e-10
1959.100000	7.44864e-10
1959.050000	7.45218e-10
1959.000000	7.45573e-10
1958.950000	7.45928e-10
1958.900000	7.46283e-10
1958.850000	7.46638e-10
1958.800000	7.46994e-10
1958.750000	7.47349e-10
1958.700000	7.47705e-10
1958.650000	7.48061e-10
1958.600000	7.48417e-10
1958.550000	7.48773e-10
1958.500000	7.4913e-10
1958.450000	7.49487e-10
1958.400000	7.49843e-10
1958.350000	7.502e-10
1958.300000	7.50557e-10
1958.250000	7.50915e-10
1958.200000	7.51272e-10
1958.150000	7.5163e-10
1958.100000	7.51988e-10
1958.050000	7.52346e-10
1958.000000	7.52704e-10
1957.950000	7.53062e-10
1957.900000	7.53421e-10
1957.850000	7.53779e-10
1957.800000	7.54138e-10
1957.750000	7.54497e-10
1957.700000	7.54856e-10
1957.650000	7.55216e-10
1957.600000	7.55575e-10
1957.550000	7.55935e-10
1957.500000	7.56295e-10
1957.450000	7.56655e-10
1957.400000	7.57015e-10
1957.350000	7.57375e-10
1957.300000	7.57736e-10
1957.250000	7.58097e-10
1957.200000	7.58457e-10
1957.150000	7.58819e-10
1957.100000	7.5918e-10
1957.050000	7.59541e-10
1957.000000	7.59903e-10
1956.950000	7.60265e-10
1956.900000	7.60626e-10
1956.850000	7.60989e-10
1956.800000	7.61351e-10
1956.750000	7.61713e-10
1956.700000	7.62076e-10
1956.650000	7.62439e-10
1956.600000	7.62802e-10
1956.550000	7.63165e-10
1956.500000	7.63528e-10
1956.450000	7.63891e-10
1956.400000	7.64255e-10
1956.350000	7.64619e-10
1956.300000	7.64983e-10
1956.250000	7.65347e-10
1956.200000	7.65711e-10
1956.150000	7.66076e-10
1956.100000	7.66441e-10
1956.050000	7.66806e-10
1956.000000	7.67171e-10
1955.950000	7.67536e-10
1955.900000	7.67901e-10
1955.850000	7.68267e-10
1955.800000	7.68632e-10
1955.750000	7.68998e-10
1955.700000	7.69364e-10
1955.650000	7.69731e-10
1955.600000	7.70097e-10
1955.550000	7.70464e-10
1955.500000	7.7083e-10
1955.450000	7.71197e-10
1955.400000	7.71565e-10
1955.350000	7.71932e-10
1955.300000	7.72299e-10
1955.250000	7.72667e-10
1955.200000	7.73035e-10
1955.150000	7.73403e-10
1955.100000	7.73771e-10
1955.050000	7.74139e-10
1955.000000	7.74508e-10
1954.950000	7.74877e-10
1954.900000	7.75245e-10
1954.850000	7.75614e-10
1954.800000	7.75984e-10
1954.750000	7.76353e-10
1954.700000	7.76723e-10
1954.650000	7.77092e-10
1954.600000	7.77462e-10
1954.550000	7.77832e-10
1954.500000	7.78203e-10
1954.450000	7.78573e-10
1954.400000	7.78944e-10
1954.350000	7.79315e-10
1954.300000	7.79686e-10
1954.250000	7.80057e-10
1954.200000	7.80428e-10
1954.150000	7.808e-10
1954.100000	7.81171e-10
1954.050000	7.81543e-10
1954.000000	7.81915e-10
1953.950000	7.82288e-10
1953.900000	7.8266e-10
1953.850000	7.83033e-10
1953.800000	7.83405e-10
1953.750000	7.83778e-10
1953.700000	7.84151e-10
1953.650000	7.84525e-10
1953.600000	7.84898e-10
1953.550000	7.85272e-10
1953.500000	7.85646e-10
1953.450000	7.8602e-10
1953.400000	7.86394e-10
1953.350000	7.86768e-10
1953.300000	7.87143e-10
1953.250000	7.87517e-10
1953.200000	7.87892e-10
1953.150000	7.88267e-10
1953.100000	7.88643e-10
1953.050000	7.89018e-10
1953.000000	7.89394e-10
1952.950000	7.89769e-10
1952.900000	7.90145e-10
1952.850000	7.90522e-10
1952.800000	7.90898e-10
1952.750000	7.91274e-10
1952.700000	7.91651e-10
1952.650000	7.92028e-10
1952.600000	7.92405e-10
1952.550000	7.92782e-10
1952.500000	7.9316e-10
1952.450000	7.93537e-10
1952.400000	7.93915e-10
1952.350000	7.94293e-10
1952.300000	7.94671e-10
1952.250000	7.95049e-10
1952.200000	7.95428e-10
1952.150000	7.95806e-10
1952.100000	7.96185e-10
1952.050000	7.96564e-10
1952.000000	7.96943e-10
1951.950000	7.97323e-10
1951.900000	7.97702e-10
1951.850000	7.98082e-10
1951.800000	7.98462e-10
1951.750000	7.98842e-10
1951.700000	7.99222e-10
1951.650000	7.99603e-10
1951.600000	7.99984e-10
1951.550000	8.00364e-10
1951.500000	8.00745e-10
1951.450000	8.01127e-10
1951.400000	8.01508e-10
1951.350000	8.0189e-10
1951.300000	8.02271e-10
1951.250000	8.02653e-10
1951.200000	8.03035e-10
1951.150000	8.03418e-10
1951.100000	8.038e-10
1951.050000	8.04183e-10
1951.000000	8.04565e-10
1950.950000	8.04948e-10
1950.900000	8.05332e-10
1950.850000	8.05715e-10
1950.800000	8.06099e-10
1950.750000	8.06482e-10
1950.700000	8.06866e-10
1950.650000	8.0725e-10
1950.600000	8.07635e-10
1950.550000	8.08019e-10
1950.500000	8.08404e-10
1950.450000	8.08789e-10
1950.400000	8.09174e-10
1950.350000	8.09559e-10
1950.300000	8.09944e-10
1950.250000	8.1033e-10
1950.200000	8.10716e-10
1950.150000	8.11101e-10
1950.100000	8.11488e-10
1950.050000	8.11874e-10
1950.000000	8.1226e-10
1949.950000	8.12647e-10
1949.900000	8.13034e-10
1949.850000	8.13421e-10
1949.800000	8.13808e-10
1949.750000	8.14196e-10
1949.700000	8.14583e-10
1949.650000	8.14971e-10
1949.600000	8.15359e-10
1949.550000	8.15747e-10
1949.500000	8.16135e-10
1949.450000	8.16524e-10
1949.400000	8.16913e-10
1949.350000	8.17302e-10
1949.300000	8.17691e-10
1949.250000	8.1808e-10
1949.200000	8.18469e-10
1949.150000	8.18859e-10
1949.100000	8.19249e-10
1949.050000	8.19639e-10
1949.000000	8.20029e-10
1948.950000	8.20419e-10
1948.900000	8.2081e-10
1948.850000	8.21201e-10
1948.800000	8.21592e-10
1948.750000	8.21983e-10
1948.700000	8.22374e-10
1948.650000	8.22765e-10
1948.600000	8.23157e-10
1948.550000	8.23549e-10
1948.500000	8.23941e-10
1948.450000	8.24333e-10
1948.400000	8.24726e-10
1948.350000	8.25118e-10
1948.300000	8.25511e-10
1948.250000	8.25904e-10
1948.200000	8.26297e-10
1948.150000	8.26691e-10
1948.100000	8.27084e-10
1948.050000	8.27478e-10
1948.000000	8.27872e-10
1947.950000	8.28266e-10
1947.900000	8.2866e-10
1947.850000	8.29055e-10
1947.800000	8.29449e-10
1947.750000	8.29844e-10
1947.700000	8.30239e-10
1947.650000	8.30634e-10
1947.600000	8.3103e-10
1947.550000	8.31425e-10
1947.500000	8.31821e-10
1947.450000	8.32217e-10
1947.400000	8.32613e-10
1947.350000	8.3301e-10
1947.300000	8.33406e-10
1947.250000	8.33803e-10
1947.200000	8.342e-10
1947.150000	8.34597e-10
1947.100000	8.34994e-10
1947.050000	8.35392e-10
1947.000000	8.3579e-10
1946.950000	8.36187e-10
1946.900000	8.36585e-10
1946.850000	8.36984e-10
1946.800000	8.37382e-10
1946.750000	8.37781e-10
1946.700000	8.3818e-10
1946.650000	8.38579e-10
1946.600000	8.38978e-10
1946.550000	8.39377e-10
1946.500000	8.39777e-10
1946.450000	8.40177e-10
1946.400000	8.40577e-10
1946.350000	8.40977e-10
1946.300000	8.41377e-10
1946.250000	8.41778e-10
1946.200000	8.42178e-10
1946.150000	8.42579e-10
1946.100000	8.4298e-10
1946.050000	8.43382e-10
1946.000000	8.43783e-10
1945.950000	8.44185e-10
1945.900000	8.44587e-10
1945.850000	8.44989e-10
1945.800000	8.45391e-10
1945.750000	8.45793e-10
1945.700000	8.46196e-10
1945.650000	8.46599e-10
1945.600000	8.47002e-10
1945.550000	8.47405e-10
1945.500000	8.47808e-10
1945.450000	8.48212e-10
1945.400000	8.48616e-10
1945.350000	8.4902e-10
1945.300000	8.49424e-10
1945.250000	8.49828e-10
1945.200000	8.50233e-10
1945.150000	8.50638e-10
1945.100000	8.51043e-10
1945.050000	8.51448e-10
1945.000000	8.51853e-10
1944.950000	8.52259e-10
1944.900000	8.52664e-10
1944.850000	8.5307e-10
1944.800000	8.53476e-10
1944.750000	8.53883e-10
1944.700000	8.54289e-10
1944.650000	8.54696e-10
1944.600000	8.55103e-10
1944.550000	8.5551e-10
1944.500000	8.55917e-10
1944.450000	8.56324e-10
1944.400000	8.56732e-10
1944.350000	8.5714e-10
1944.300000	8.57548e-10
1944.250000	8.57956e-10
1944.200000	8.58365e-10
1944.150000	8.58773e-10
1944.100000	8.59182e-10
1944.050000	8.59591e-10
1944.000000	8.6e-10
1943.950000	8.6041e-10
1943.900000	8.60819e-10
1943.850000	8.61229e-10
1943.800000	8.61639e-10
1943.750000	8.62049e-10
1943.700000	8.62459e-10
1943.650000	8.6287e-10
1943.600000	8.63281e-10
1943.550000	8.63692e-10
1943.500000	8.64103e-10
1943.450000	8.64514e-10
1943.400000	8.64926e-10
1943.350000	8.65338e-10
1943.300000	8.65749e-10
1943.250000	8.66162e-10
1943.200000	8.66574e-10
1943.150000	8.66986e-10
1943.100000	8.67399e-10
1943.050000	8.67812e-10
1943.000000	8.68225e-10
1942.950000	8.68639e-10
1942.900000	8.69052e-10
1942.850000	8.69466e-10
1942.800000	8.6988e-10
1942.750000	8.70294e-10
1942.700000	8.70708e-10
1942.650000	8.71123e-10
1942.600000	8.71537e-10
1942.550000	8.71952e-10
1942.500000	8.72367e-10
1942.450000	8.72782e-10
1942.400000	8.73198e-10
1942.350000	8.73614e-10
1942.300000	8.7403e-10
1942.250000	8.74446e-10
1942.200000	8.74862e-10
1942.150000	8.75278e-10
1942.100000	8.75695e-10
1942.050000	8.76112e-10
1942.000000	8.76529e-10
1941.950000	8.76946e-10
1941.900000	8.77364e-10
1941.850000	8.77781e-10
1941.800000	8.78199e-10
1941.750000	8.78617e-10
1941.700000	8.79036e-10
1941.650000	8.79454e-10
1941.600000	8.79873e-10
1941.550000	8.80291e-10
1941.500000	8.80711e-10
1941.450000	8.8113e-10
1941.400000	8.81549e-10
1941.350000	8.81969e-10
1941.300000	8.82389e-10
1941.250000	8.82809e-10
1941.200000	8.83229e-10
1941.150000	8.8365e-10
1941.100000	8.8407e-10
1941.050000	8.84491e-10
1941.000000	8.84912e-10
1940.950000	8.85333e-10
1940.900000	8.85755e-10
1940.850000	8.86176e-10
1940.800000	8.86598e-10
1940.750000	8.8702e-10
1940.700000	8.87443e-10
1940.650000	8.87865e-10
1940.600000	8.88288e-10
1940.550000	8.88711e-10
1940.500000	8.89134e-10
1940.450000	8.89557e-10
1940.400000	8.8998e-10
1940.350000	8.90404e-10
1940.300000	8.90828e-10
1940.250000	8.91252e-10
1940.200000	8.91676e-10
1940.150000	8.92101e-10
1940.100000	8.92525e-10
1940.050000	8.9295e-10
1940.000000	8.93375e-10
1939.950000	8.93801e-10
1939.900000	8.94226e-10
1939.850000	8.94652e-10
1939.800000	8.95078e-10
1939.750000	8.95504e-10
1939.700000	8.9593e-10
1939.650000	8.96357e-10
1939.600000	8.96783e-10
1939.550000	8.9721e-10
1939.500000	8.97637e-10
1939.450000	8.98065e-10
1939.400000	8.98492e-10
1939.350000	8.9892e-10
1939.300000	8.99348e-10
1939.250000	8.99776e-10
1939.200000	9.00204e-10
1939.150000	9.00633e-10
1939.100000	9.01062e-10
1939.050000	9.0149e-10
1939.000000	9.0192e-10
1938.950000	9.02349e-10
1938.900000	9.02779e-10
1938.850000	9.03208e-10
1938.800000	9.03638e-10
1938.750000	9.04068e-10
1938.700000	9.04499e-10
1938.650000	9.04929e-10
1938.600000	9.0536e-10
1938.550000	9.05791e-10
1938.500000	9.06222e-10
1938.450000	9.06654e-10
1938.400000	9.07085e-10
1938.350000	9.07517e-10
1938.300000	9.07949e-10
1938.250000	9.08381e-10
1938.200000	9.08814e-10
1938.150000	9.09246e-10
1938.100000	9.09679e-10
1938.050000	9.10112e-10
1938.000000	9.10546e-10
1937.950000	9.10979e-10
1937.900000	9.11413e-10
1937.850000	9.11847e-10
1937.800000	9.12281e-10
1937.750000	9.12715e-10
1937.700000	9.13149e-10
1937.650000	9.13584e-10
1937.600000	9.14019e-10
1937.550000	9.14454e-10
1937.500000	9.14889e-10
1937.450000	9.15325e-10
1937.400000	9.15761e-10
1937.350000	9.16197e-10
1937.300000	9.16633e-10
1937.250000	9.17069e-10
1937.200000	9.17506e-10
1937.150000	9.17942e-10
1937.100000	9.18379e-10
1937.050000	9.18817e-10
1937.000000	9.19254e-10
1936.950000	9.19692e-10
1936.900000	9.20129e-10
1936.850000	9.20567e-10
1936.800000	9.21006e-10
1936.750000	9.21444e-10
1936.700000	9.21883e-10
1936.650000	9.22322e-10
1936.600000	9.22761e-10
1936.550000	9.232e-10
1936.500000	9.23639e-10
1936.450000	9.24079e-10
1936.400000	9.24519e-10
1936.350000	9.24959e-10
1936.300000	9.25399e-10
1936.250000	9.2584e-10
1936.200000	9.26281e-10
1936.150000	9.26722e-10
1936.100000	9.27163e-10
1936.050000	9.27604e-10
1936.000000	9.28046e-10
1935.950000	9.28487e-10
1935.900000	9.28929e-10
1935.850000	9.29372e-10
1935.800000	9.29814e-10
1935.750000	9.30257e-10
1935.700000	9.307e-10
1935.650000	9.31143e-10
1935.600000	9.31586e-10
1935.550000	9.32029e-10
1935.500000	9.32473e-10
1935.450000	9.32917e-10
1935.400000	9.33361e-10
1935.350000	9.33805e-10
1935.300000	9.3425e-10
1935.250000	9.34695e-10
1935.200000	9.3514e-10
1935.150000	9.35585e-10
1935.100000	9.3603e-10
1935.050000	9.36476e-10
1935.000000	9.36921e-10
1934.950000	9.37367e-10
1934.900000	9.37814e-10
1934.850000	9.3826e-10
1934.800000	9.38707e-10
1934.750000	9.39154e-10
1934.700000	9.39601e-10
1934.650000	9.40048e-10
1934.600000	9.40496e-10
1934.550000	9.40943e-10
1934.500000	9.41391e-10
1934.450000	9.41839e-10
1934.400000	9.42288e-10
1934.350000	9.42736e-10
1934.300000	9.43185e-10
1934.250000	9.43634e-10
1934.200000	9.44083e-10
1934.150000	9.44533e-10
1934.100000	9.44982e-10
1934.050000	9.45432e-10
1934.000000	9.45882e-10
1933.950000	9.46332e-10
1933.900000	9.46783e-10
1933.850000	9.47234e-10
1933.800000	9.47685e-10
1933.750000	9.48136e-10
1933.700000	9.48587e-10
1933.650000	9.49039e-10
1933.600000	9.4949e-10
1933.550000	9.49942e-10
1933.500000	9.50395e-10
1933.450000	9.50847e-10
1933.400000	9.513e-10
1933.350000	9.51752e-10
1933.300000	9.52206e-10
1933.250000	9.52659e-10
1933.200000	9.53112e-10
1933.150000	9.53566e-10
1933.100000	9.5402e-10
1933.050000	9.54474e-10
1933.000000	9.54929e-10
1932.950000	9.55383e-10
1932.900000	9.55838e-10
1932.850000	9.56293e-10
1932.800000	9.56748e-10
1932.750000	9.57204e-10
1932.700000	9.57659e-10
1932.650000	9.58115e-10
1932.600000	9.58571e-10
1932.550000	9.59028e-10
1932.500000	9.59484e-10
1932.450000	9.59941e-10
1932.400000	9.60398e-10
1932.350000	9.60855e-10
1932.300000	9.61312e-10
1932.250000	9.6177e-10
1932.200000	9.62228e-10
1932.150000	9.62686e-10
1932.100000	9.63144e-10
1932.050000	9.63603e-10
1932.000000	9.64061e-10
1931.950000	9.6452e-10
1931.900000	9.64979e-10
1931.850000	9.65439e-10
1931.800000	9.65898e-10
1931.750000	9.66358e-10
1931.700000	9.66818e-10
1931.650000	9.67278e-10
1931.600000	9.67739e-10
1931.550000	9.682e-10
1931.500000	9.68661e-10
1931.450000	9.69122e-10
1931.400000	9.69583e-10
1931.350000	9.70045e-10
1931.300000	9.70506e-10
1931.250000	9.70968e-10
1931.200000	9.71431e-10
1931.150000	9.71893e-10
1931.100000	9.72356e-10
1931.050000	9.72819e-10
1931.000000	9.73282e-10
1930.950000	9.73745e-10
1930.900000	9.74208e-10
1930.850000	9.74672e-10
1930.800000	9.75136e-10
1930.750000	9.756e-10
1930.700000	9.76065e-10
1930.650000	9.76529e-10
1930.600000	9.76994e-10
1930.550000	9.77459e-10
1930.500000	9.77925e-10
1930.450000	9.7839e-10
1930.400000	9.78856e-10
1930.350000	9.79322e-10
1930.300000	9.79788e-10
1930.250000	9.80255e-10
1930.200000	9.80721e-10
1930.150000	9.81188e-10
1930.100000	9.81655e-10
1930.050000	9.82122e-10
1930.000000	9.8259e-10
1929.950000	9.83058e-10
1929.900000	9.83526e-10
1929.850000	9.83994e-10
1929.800000	9.84462e-10
1929.750000	9.84931e-10
1929.700000	9.854e-10
1929.650000	9.85869e-10
1929.600000	9.86338e-10
1929.550000	9.86808e-10
1929.500000	9.87278e-10
1929.450000	9.87748e-10
1929.400000	9.88218e-10
1929.350000	9.88688e-10
1929.300000	9.89159e-10
1929.250000	9.8963e-10
1929.200000	9.90101e-10
1929.150000	9.90572e-10
1929.100000	9.91044e-10
1929.050000	9.91515e-10
1929.000000	9.91987e-10
1928.950000	9.9246e-10
1928.900000	9.92932e-10
1928.850000	9.93405e-10
1928.800000	9.93878e-10
1928.750000	9.94351e-10
1928.700000	9.94824e-10
1928.650000	9.95298e-10
1928.600000	9.95771e-10
1928.550000	9.96246e-10
1928.500000	9.9672e-10
1928.450000	9.97194e-10
1928.400000	9.97669e-10
1928.350000	9.98144e-10
1928.300000	9.98619e-10
1928.250000	9.99094e-10
1928.200000	9.9957e-10
1928.150000	1.00005e-09
1928.100000	1.00052e-09
1928.050000	1.001e-09
1928.000000	1.00147e-09
1927.950000	1.00195e-09
1927.900000	1.00243e-09
1927.850000	1.00291e-09
1927.800000	1.00338e-09
1927.750000	1.00386e-09
1927.700000	1.00434e-09
1927.650000	1.00482e-09
1927.600000	1.00529e-09
1927.550000	1.00577e-09
1927.500000	1.00625e-09
1927.450000	1.00673e-09
1927.400000	1.00721e-09
1927.350000	1.00769e-09
1927.300000	1.00817e-09
1927.250000	1.00865e-09
1927.200000	1.00913e-09
1927.150000	1.00961e-09
1927.100000	1.01009e-09
1927.050000	1.01057e-09
1927.000000	1.01105e-09
1926.950000	1.01153e-09
1926.900000	1.01202e-09
1926.850000	1.0125e-09
1926.800000	1.01298e-09
1926.750000	1.01346e-09
1926.700000	1.01394e-09
1926.650000	1.01443e-09
1926.600000	1.01491e-09
1926.550000	1.01539e-09
1926.500000	1.01588e-09
1926.450000	1.01636e-09
1926.400000	1.01684e-09
1926.350000	1.01733e-09
1926.300000	1.01781e-09
1926.250000	1.0183e-09
1926.200000	1.01878e-09
1926.150000	1.01927e-09
1926.100000	1.01975e-09
1926.050000	1.02024e-09
1926.000000	1.02072e-09
1925.950000	1.02121e-09
1925.900000	1.02169e-09
1925.850000	1.02218e-09
1925.800000	1.02267e-09
1925.750000	1.02315e-09
1925.700000	1.02364e-09
1925.650000	1.02413e-09
1925.600000	1.02462e-09
1925.550000	1.0251e-09
1925.500000	1.02559e-09
1925.450000	1.02608e-09
1925.400000	1.02657e-09
1925.350000	1.02706e-09
1925.300000	1.02755e-09
1925.250000	1.02804e-09
1925.200000	1.02852e-09
1925.150000	1.02901e-09
1925.100000	1.0295e-09
1925.050000	1.02999e-09
1925.000000	1.03048e-09
1924.950000	1.03097e-09
1924.900000	1.03147e-09
1924.850000	1.03196e-09
1924.800000	1.03245e-09
1924.750000	1.03294e-09
1924.700000	1.03343e-09
1924.650000	1.03392e-09
1924.600000	1.03442e-09
1924.550000	1.03491e-09
1924.500000	1.0354e-09
1924.450000	1.03589e-09
1924.400000	1.03639e-09
1924.350000	1.03688e-09
1924.300000	1.03737e-09
1924.250000	1.03787e-09
1924.200000	1.03836e-09
1924.150000	1.03886e-09
1924.100000	1.03935e-09
1924.050000	1.03984e-09
1924.000000	1.04034e-09
1923.950000	1.04084e-09
1923.900000	1.04133e-09
1923.850000	1.04183e-09
1923.800000	1.04232e-09
1923.750000	1.04282e-09
1923.700000	1.04331e-09
1923.650000	1.04381e-09
1923.600000	1.04431e-09
1923.550000	1.04481e-09
1923.500000	1.0453e-09
1923.450000	1.0458e-09
1923.400000	1.0463e-09
1923.350000	1.0468e-09
1923.300000	1.04729e-09
1923.250000	1.04779e-09
1923.200000	1.04829e-09
1923.150000	1.04879e-09
1923.100000	1.04929e-09
1923.050000	1.04979e-09
1923.000000	1.05029e-09
1922.950000	1.05079e-09
1922.900000	1.05129e-09
1922.850000	1.05179e-09
1922.800000	1.05229e-09
1922.750000	1.05279e-09
1922.700000	1.05329e-09
1922.650000	1.05379e-09
1922.600000	1.0543e-09
1922.550000	1.0548e-09
1922.500000	1.0553e-09
1922.450000	1.0558e-09
1922.400000	1.0563e-09
1922.350000	1.05681e-09
1922.300000	1.05731e-09
1922.250000	1.05781e-09
1922.200000	1.05832e-09
1922.150000	1.05882e-09
1922.100000	1.05933e-09
1922.050000	1.05983e-09
1922.000000	1.06033e-09
1921.950000	1.06084e-09
1921.900000	1.06134e-09
1921.850000	1.06185e-09
1921.800000	1.06235e-09
1921.750000	1.06286e-09
1921.700000	1.06337e-09
1921.650000	1.06387e-09
1921.600000	1.06438e-09
1921.550000	1.06489e-09
1921.500000	1.06539e-09
1921.450000	1.0659e-09
1921.400000	1.06641e-09
1921.350000	1.06691e-09
1921.300000	1.06742e-09
1921.250000	1.06793e-09
1921.200000	1.06844e-09
1921.150000	1.06895e-09
1921.100000	1.06946e-09
1921.050000	1.06997e-09
1921.000000	1.07048e-09
1920.950000	1.07098e-09
1920.900000	1.07149e-09
1920.850000	1.072e-09
1920.800000	1.07251e-09
1920.750000	1.07303e-09
1920.700000	1.07354e-09
1920.650000	1.07405e-09
1920.600000	1.07456e-09
1920.550000	1.07507e-09
1920.500000	1.07558e-09
1920.450000	1.07609e-09
1920.400000	1.07661e-09
1920.350000	1.07712e-09
1920.300000	1.07763e-09
1920.250000	1.07814e-09
1920.200000	1.07866e-09
1920.150000	1.07917e-09
1920.100000	1.07968e-09
1920.050000	1.0802e-09
1920.000000	1.08071e-09
1919.950000	1.08123e-09
1919.900000	1.08174e-09
1919.850000	1.08226e-09
1919.800000	1.08277e-09
1919.750000	1.08329e-09
1919.700000	1.0838e-09
1919.650000	1.08432e-09
1919.600000	1.08484e-09
1919.550000	1.08535e-09
1919.500000	1.08587e-09
1919.450000	1.08639e-09
1919.400000	1.0869e-09
1919.350000	1.08742e-09
1919.300000	1.08794e-09
1919.250000	1.08846e-09
1919.200000	1.08897e-09
1919.150000	1.08949e-09
1919.100000	1.09001e-09
1919.050000	1.09053e-09
1919.000000	1.09105e-09
1918.950000	1.09157e-09
1918.900000	1.09209e-09
1918.850000	1.09261e-09
1918.800000	1.09313e-09
1918.750000	1.09365e-09
1918.700000	1.09417e-09
1918.650000	1.09469e-09
1918.600000	1.09521e-09
1918.550000	1.09573e-09
1918.500000	1.09625e-09
1918.450000	1.09678e-09
1918.400000	1.0973e-09
1918.350000	1.09782e-09
1918.300000	1.09834e-09
1918.250000	1.09887e-09
1918.200000	1.09939e-09
1918.150000	1.09991e-09
1918.100000	1.10044e-09
1918.050000	1.10096e-09
1918.000000	1.10148e-09
1917.950000	1.10201e-09
1917.900000	1.10253e-09
1917.850000	1.10306e-09
1917.800000	1.10358e-09
1917.750000	1.10411e-09
1917.700000	1.10463e-09
1917.650000	1.10516e-09
1917.600000	1.10569e-09
1917.550000	1.10621e-09
1917.500000	1.10674e-09
1917.450000	1.10726e-09
1917.400000	1.10779e-09
1917.350000	1.10832e-09
1917.300000	1.10885e-09
1917.250000	1.10937e-09
1917.200000	1.1099e-09
1917.150000	1.11043e-09
1917.100000	1.11096e-09
1917.050000	1.11149e-09
1917.000000	1.11202e-09
1916.950000	1.11255e-09
1916.900000	1.11308e-09
1916.850000	1.11361e-09
1916.800000	1.11414e-09
1916.750000	1.11467e-09
1916.700000	1.1152e-09
1916.650000	1.11573e-09
1916.600000	1.11626e-09
1916.550000	1.11679e-09
1916.500000	1.11732e-09
1916.450000	1.11785e-09
1916.400000	1.11839e-09
1916.350000	1.11892e-09
1916.300000	1.11945e-09
1916.250000	1.11998e-09
1916.200000	1.12052e-09
1916.150000	1.12105e-09
1916.100000	1.12158e-09
1916.050000	1.12212e-09
1916.000000	1.12265e-09
1915.950000	1.12319e-09
1915.900000	1.12372e-09
1915.850000	1.12426e-09
1915.800000	1.12479e-09
1915.750000	1.12533e-09
1915.700000	1.12586e-09
1915.650000	1.1264e-09
1915.600000	1.12694e-09
1915.550000	1.12747e-09
1915.500000	1.12801e-09
1915.450000	1.12855e-09
1915.400000	1.12908e-09
1915.350000	1.12962e-09
1915.300000	1.13016e-09
1915.250000	1.1307e-09
1915.200000	1.13123e-09
1915.150000	1.13177e-09
1915.100000	1.13231e-09
1915.050000	1.13285e-09
1915.000000	1.13339e-09
1914.950000	1.13393e-09
1914.900000	1.13447e-09
1914.850000	1.13501e-09
1914.800000	1.13555e-09
1914.750000	1.13609e-09
1914.700000	1.13663e-09
1914.650000	1.13717e-09
1914.600000	1.13771e-09
1914.550000	1.13825e-09
1914.500000	1.1388e-09
1914.450000	1.13934e-09
1914.400000	1.13988e-09
1914.350000	1.14042e-09
1914.300000	1.14097e-09
1914.250000	1.14151e-09
1914.200000	1.14205e-09
1914.150000	1.1426e-09
1914.100000	1.14314e-09
1914.050000	1.14368e-09
1914.000000	1.14423e-09
1913.950000	1.14477e-09
1913.900000	1.14532e-09
1913.850000	1.14586e-09
1913.800000	1.14641e-09
1913.750000	1.14696e-09
1913.700000	1.1475e-09
1913.650000	1.14805e-09
1913.600000	1.14859e-09
1913.550000	1.14914e-09
1913.500000	1.14969e-09
1913.450000	1.15024e-09
1913.400000	1.15078e-09
1913.350000	1.15133e-09
1913.300000	1.15188e-09
1913.250000	1.15243e-09
1913.200000	1.15298e-09
1913.150000	1.15352e-09
1913.100000	1.15407e-09
1913.050000	1.15462e-09
1913.000000	1.15517e-09
1912.950000	1.15572e-09
1912.900000	1.15627e-09
1912.850000	1.15682e-09
1912.800000	1.15737e-09
1912.750000	1.15792e-09
1912.700000	1.15848e-09
1912.650000	1.15903e-09
1912.600000	1.15958e-09
1912.550000	1.16013e-09
1912.500000	1.16068e-09
1912.450000	1.16124e-09
1912.400000	1.16179e-09
1912.350000	1.16234e-09
1912.300000	1.16289e-09
1912.250000	1.16345e-09
1912.200000	1.164e-09
1912.150000	1.16456e-09
1912.100000	1.16511e-09
1912.050000	1.16567e-09
1912.000000	1.16622e-09
1911.950000	1.16678e-09
1911.900000	1.16733e-09
1911.850000	1.16789e-09
1911.800000	1.16844e-09
1911.750000	1.169e-09
1911.700000	1.16956e-09
1911.650000	1.17011e-09
1911.600000	1.17067e-09
1911.550000	1.17123e-09
1911.500000	1.17178e-09
1911.450000	1.17234e-09
1911.400000	1.1729e-09
1911.350000	1.17346e-09
1911.300000	1.17402e-09
1911.250000	1.17458e-09
1911.200000	1.17513e-09
1911.150000	1.17569e-09
1911.100000	1.17625e-09
1911.050000	1.17681e-09
1911.000000	1.17737e-09
1910.950000	1.17793e-09
1910.900000	1.1785e-09
1910.850000	1.17906e-09
1910.800000	1.17962e-09
1910.750000	1.18018e-09
1910.700000	1.18074e-09
1910.650000	1.1813e-09
1910.600000	1.18187e-09
1910.550000	1.18243e-09
1910.500000	1.18299e-09
1910.450000	1.18355e-09
1910.400000	1.18412e-09
1910.350000	1.18468e-09
1910.300000	1.18524e-09
1910.250000	1.18581e-09
1910.200000	1.18637e-09
1910.150000	1.18694e-09
1910.100000	1.1875e-09
1910.050000	1.18807e-09
1910.000000	1.18863e-09
1909.950000	1.1892e-09
1909.900000	1.18977e-09
1909.850000	1.19033e-09
1909.800000	1.1909e-09
1909.750000	1.19147e-09
1909.700000	1.19203e-09
1909.650000	1.1926e-09
1909.600000	1.19317e-09
1909.550000	1.19374e-09
1909.500000	1.1943e-09
1909.450000	1.19487e-09
1909.400000	1.19544e-09
1909.350000	1.19601e-09
1909.300000	1.19658e-09
1909.250000	1.19715e-09
1909.200000	1.19772e-09
1909.150000	1.19829e-09
1909.100000	1.19886e-09
1909.050000	1.19943e-09
1909.000000	1.2e-09
1908.950000	1.20057e-09
1908.900000	1.20114e-09
1908.850000	1.20172e-09
1908.800000	1.20229e-09
1908.750000	1.20286e-09
1908.700000	1.20343e-09
1908.650000	1.20401e-09
1908.600000	1.20458e-09
1908.550000	1.20515e-09
1908.500000	1.20573e-09
1908.450000	1.2063e-09
1908.400000	1.20687e-09
1908.350000	1.20745e-09
1908.300000	1.20802e-09
1908.250000	1.2086e-09
1908.200000	1.20917e-09
1908.150000	1.20975e-09
1908.100000	1.21033e-09
1908.050000	1.2109e-09
1908.000000	1.21148e-09
1907.950000	1.21206e-09
1907.900000	1.21263e-09
1907.850000	1.21321e-09
1907.800000	1.21379e-09
1907.750000	1.21436e-09
1907.700000	1.21494e-09
1907.650000	1.21552e-09
1907.600000	1.2161e-09
1907.550000	1.21668e-09
1907.500000	1.21726e-09
1907.450000	1.21784e-09
1907.400000	1.21842e-09
1907.350000	1.219e-09
1907.300000	1.21958e-09
1907.250000	1.22016e-09
1907.200000	1.22074e-09
1907.150000	1.22132e-09
1907.100000	1.2219e-09
1907.050000	1.22248e-09
1907.000000	1.22306e-09
1906.950000	1.22365e-09
1906.900000	1.22423e-09
1906.850000	1.22481e-09
1906.800000	1.2254e-09
1906.750000	1.22598e-09
1906.700000	1.22656e-09
1906.650000	1.22715e-09
1906.600000	1.22773e-09
1906.550000	1.22831e-09
1906.500000	1.2289e-09
1906.450000	1.22948e-09
1906.400000	1.23007e-09
1906.350000	1.23066e-09
1906.300000	1.23124e-09
1906.250000	1.23183e-09
1906.200000	1.23241e-09
1906.150000	1.233e-09
1906.100000	1.23359e-09
1906.050000	1.23417e-09
1906.000000	1.23476e-09
1905.950000	1.23535e-09
1905.900000	1.23594e-09
1905.850000	1.23653e-09
1905.800000	1.23711e-09
1905.750000	1.2377e-09
1905.700000	1.23829e-09
1905.650000	1.23888e-09
1905.600000	1.23947e-09
1905.550000	1.24006e-09
1905.500000	1.24065e-09
1905.450000	1.24124e-09
1905.400000	1.24183e-09
1905.350000	1.24242e-09
1905.300000	1.24302e-09
1905.250000	1.24361e-09
1905.200000	1.2442e-09
1905.150000	1.24479e-09
1905.100000	1.24538e-09
1905.050000	1.24598e-09
1905.000000	1.24657e-09
1904.950000	1.24716e-09
1904.900000	1.24776e-09
1904.850000	1.24835e-09
1904.800000	1.24895e-09
1904.750000	1.24954e-09
1904.700000	1.25014e-09
1904.650000	1.25073e-09
1904.600000	1.25133e-09
1904.550000	1.25192e-09
1904.500000	1.25252e-09
1904.450000	1.25311e-09
1904.400000	1.25371e-09
1904.350000	1.25431e-09
1904.300000	1.2549e-09
1904.250000	1.2555e-09
1904.200000	1.2561e-09
1904.150000	1.2567e-09
1904.100000	1.2573e-09
1904.050000	1.25789e-09
1904.000000	1.25849e-09
1903.950000	1.25909e-09
1903.900000	1.25969e-09
1903.850000	1.26029e-09
1903.800000	1.26089e-09
1903.750000	1.26149e-09
1903.700000	1.26209e-09
1903.650000	1.26269e-09
1903.600000	1.26329e-09
1903.550000	1.26389e-09
1903.500000	1.2645e-09
1903.450000	1.2651e-09
1903.400000	1.2657e-09
1903.350000	1.2663e-09
1903.300000	1.26691e-09
1903.250000	1.26751e-09
1903.200000	1.26811e-09
1903.150000	1.26872e-09
1903.100000	1.26932e-09
1903.050000	1.26992e-09
1903.000000	1.27053e-09
1902.950000	1.27113e-09
1902.900000	1.27174e-09
1902.850000	1.27234e-09
1902.800000	1.27295e-09
1902.750000	1.27356e-09
1902.700000	1.27416e-09
1902.650000	1.27477e-09
1902.600000	1.27537e-09
1902.550000	1.27598e-09
1902.500000	1.27659e-09
1902.450000	1.2772e-09
1902.400000	1.27781e-09
1902.350000	1.27841e-09
1902.300000	1.27902e-09
1902.250000	1.27963e-09
1902.200000	1.28024e-09
1902.150000	1.28085e-09
1902.100000	1.28146e-09
1902.050000	1.28207e-09
1902.000000	1.28268e-09
1901.950000	1.28329e-09
1901.900000	1.2839e-09
1901.850000	1.28451e-09
1901.800000	1.28512e-09
1901.750000	1.28574e-09
1901.700000	1.28635e-09
1901.650000	1.28696e-09
1901.600000	1.28757e-09
1901.550000	1.28819e-09
1901.500000	1.2888e-09
1901.450000	1.28941e-09
1901.400000	1.29003e-09
1901.350000	1.29064e-09
1901.300000	1.29125e-09
1901.250000	1.29187e-09
1901.200000	1.29248e-09
1901.150000	1.2931e-09
1901.100000	1.29371e-09
1901.050000	1.29433e-09
1901.000000	1.29495e-09
1900.950000	1.29556e-09
1900.900000	1.29618e-09
1900.850000	1.2968e-09
1900.800000	1.29741e-09
1900.750000	1.29803e-09
1900.700000	1.29865e-09
1900.650000	1.29927e-09
1900.600000	1.29989e-09
1900.550000	1.3005e-09
1900.500000	1.30112e-09
1900.450000	1.30174e-09
1900.400000	1.30236e-09
1900.350000	1.30298e-09
1900.300000	1.3036e-09
1900.250000	1.30422e-09
1900.200000	1.30484e-09
1900.150000	1.30547e-09
1900.100000	1.30609e-09
1900.050000	1.30671e-09
1900.000000	1.30733e-09
1899.950000	1.30795e-09
1899.900000	1.30858e-09
1899.850000	1.3092e-09
1899.800000	1.30982e-09
1899.750000	1.31045e-09
1899.700000	1.31107e-09
1899.650000	1.31169e-09
1899.600000	1.31232e-09
1899.550000	1.31294e-09
1899.500000	1.31357e-09
1899.450000	1.31419e-09
1899.400000	1.31482e-09
1899.350000	1.31544e-09
1899.300000	1.31607e-09
1899.250000	1.3167e-09
1899.200000	1.31732e-09
1899.150000	1.31795e-09
1899.100000	1.31858e-09
1899.050000	1.31921e-09
1899.000000	1.31983e-09
1898.950000	1.32046e-09
1898.900000	1.32109e-09
1898.850000	1.32172e-09
1898.800000	1.32235e-09
1898.750000	1.32298e-09
1898.700000	1.32361e-09
1898.650000	1.32424e-09
1898.600000	1.32487e-09
1898.550000	1.3255e-09
1898.500000	1.32613e-09
1898.450000	1.32676e-09
1898.400000	1.32739e-09
1898.350000	1.32802e-09
1898.300000	1.32866e-09
1898.250000	1.32929e-09
1898.200000	1.32992e-09
1898.150000	1.33056e-09
1898.100000	1.33119e-09
1898.050000	1.33182e-09
1898.000000	1.33246e-09
1897.950000	1.33309e-09
1897.900000	1.33373e-09
1897.850000	1.33436e-09
1897.800000	1.335e-09
1897.750000	1.33563e-09
1897.700000	1.33627e-09
1897.650000	1.3369e-09
1897.600000	1.33754e-09
1897.550000	1.33818e-09
1897.500000	1.33881e-09
1897.450000	1.33945e-09
1897.400000	1.34009e-09
1897.350000	1.34073e-09
1897.300000	1.34136e-09
1897.250000	1.342e-09
1897.200000	1.34264e-09
1897.150000	1.34328e-09
1897.100000	1.34392e-09
1897.050000	1.34456e-09
1897.000000	1.3452e-09
1896.950000	1.34584e-09
1896.900000	1.34648e-09
1896.850000	1.34712e-09
1896.800000	1.34776e-09
1896.750000	1.3484e-09
1896.700000	1.34905e-09
1896.650000	1.34969e-09
1896.600000	1.35033e-09
1896.550000	1.35097e-09
1896.500000	1.35162e-09
1896.450000	1.35226e-09
1896.400000	1.3529e-09
1896.350000	1.35355e-09
1896.300000	1.35419e-09
1896.250000	1.35484e-09
1896.200000	1.35548e-09
1896.150000	1.35613e-09
1896.100000	1.35677e-09
1896.050000	1.35742e-09
1896.000000	1.35806e-09
1895.950000	1.35871e-09
1895.900000	1.35936e-09
1895.850000	1.36e-09
1895.800000	1.36065e-09
1895.750000	1.3613e-09
1895.700000	1.36195e-09
1895.650000	1.3626e-09
1895.600000	1.36324e-09
1895.550000	1.36389e-09
1895.500000	1.36454e-09
1895.450000	1.36519e-09
1895.400000	1.36584e-09
1895.350000	1.36649e-09
1895.300000	1.36714e-09
1895.250000	1.36779e-09
1895.200000	1.36845e-09
1895.150000	1.3691e-09
1895.100000	1.36975e-09
1895.050000	1.3704e-09
1895.000000	1.37105e-09
1894.950000	1.37171e-09
1894.900000	1.37236e-09
1894.850000	1.37301e-09
1894.800000	1.37367e-09
1894.750000	1.37432e-09
1894.700000	1.37497e-09
1894.650000	1.37563e-09
1894.600000	1.37628e-09
1894.550000	1.37694e-09
1894.500000	1.37759e-09
1894.450000	1.37825e-09
1894.400000	1.3789e-09
1894.350000	1.37956e-09
1894.300000	1.38022e-09
1894.250000	1.38088e-09
1894.200000	1.38153e-09
1894.150000	1.38219e-09
1894.100000	1.38285e-09
1894.050000	1.38351e-09
1894.000000	1.38416e-09
1893.950000	1.38482e-09
1893.900000	1.38548e-09
1893.850000	1.38614e-09
1893.800000	1.3868e-09
1893.750000	1.38746e-09
1893.700000	1.38812e-09
1893.650000	1.38878e-09
1893.600000	1.38944e-09
1893.550000	1.39011e-09
1893.500000	1.39077e-09
1893.450000	1.39143e-09
1893.400000	1.39209e-09
1893.350000	1.39276e-09
1893.300000	1.39342e-09
1893.250000	1.39408e-09
1893.200000	1.39474e-09
1893.150000	1.39541e-09
1893.100000	1.39607e-09
1893.050000	1.39674e-09
1893.000000	1.3974e-09
1892.950000	1.39807e-09
1892.900000	1.39873e-09
1892.850000	1.3994e-09
1892.800000	1.40007e-09
1892.750000	1.40073e-09
1892.700000	1.4014e-09
1892.650000	1.40207e-09
1892.600000	1.40273e-09
1892.550000	1.4034e-09
1892.500000	1.40407e-09
1892.450000	1.40474e-09
1892.400000	1.40541e-09
1892.350000	1.40607e-09
1892.300000	1.40674e-09
1892.250000	1.40741e-09
1892.200000	1.40808e-09
1892.150000	1.40875e-09
1892.100000	1.40942e-09
1892.050000	1.4101e-09
1892.000000	1.41077e-09
1891.950000	1.41144e-09
1891.900000	1.41211e-09
1891.850000	1.41278e-09
1891.800000	1.41345e-09
1891.750000	1.41413e-09
1891.700000	1.4148e-09
1891.650000	1.41547e-09
1891.600000	1.41615e-09
1891.550000	1.41682e-09
1891.500000	1.4175e-09
1891.450000	1.41817e-09
1891.400000	1.41885e-09
1891.350000	1.41952e-09
1891.300000	1.4202e-09
1891.250000	1.42087e-09
1891.200000	1.42155e-09
1891.150000	1.42223e-09
1891.100000	1.4229e-09
1891.050000	1.42358e-09
1891.000000	1.42426e-09
1890.950000	1.42494e-09
1890.900000	1.42562e-09
1890.850000	1.42629e-09
1890.800000	1.42697e-09
1890.750000	1.42765e-09
1890.700000	1.42833e-09
1890.650000	1.42901e-09
1890.600000	1.42969e-09
1890.550000	1.43037e-09
1890.500000	1.43105e-09
1890.450000	1.43173e-09
1890.400000	1.43242e-09
1890.350000	1.4331e-09
1890.300000	1.43378e-09
1890.250000	1.43446e-09
1890.200000	1.43515e-09
1890.150000	1.43583e-09
1890.100000	1.43651e-09
1890.050000	1.4372e-09
1890.000000	1.43788e-09
1889.950000	1.43856e-09
1889.900000	1.43925e-09
1889.850000	1.43993e-09
1889.800000	1.44062e-09
1889.750000	1.44131e-09
1889.700000	1.44199e-09
1889.650000	1.44268e-09
1889.600000	1.44336e-09
1889.550000	1.44405e-09
1889.500000	1.44474e-09
1889.450000	1.44543e-09
1889.400000	1.44611e-09
1889.350000	1.4468e-09
1889.300000	1.44749e-09
1889.250000	1.44818e-09
1889.200000	1.44887e-09
1889.150000	1.44956e-09
1889.100000	1.45025e-09
1889.050000	1.45094e-09
1889.000000	1.45163e-09
1888.950000	1.45232e-09
1888.900000	1.45301e-09
1888.850000	1.45371e-09
1888.800000	1.4544e-09
1888.750000	1.45509e-09
1888.700000	1.45578e-09
1888.650000	1.45648e-09
1888.600000	1.45717e-09
1888.550000	1.45786e-09
1888.500000	1.45856e-09
1888.450000	1.45925e-09
1888.400000	1.45995e-09
1888.350000	1.46064e-09
1888.300000	1.46134e-09
1888.250000	1.46203e-09
1888.200000	1.46273e-09
1888.150000	1.46342e-09
1888.100000	1.46412e-09
1888.050000	1.46482e-09
1888.000000	1.46551e-09
1887.950000	1.46621e-09
1887.900000	1.46691e-09
1887.850000	1.46761e-09
1887.800000	1.46831e-09
1887.750000	1.46901e-09
1887.700000	1.4697e-09
1887.650000	1.4704e-09
1887.600000	1.4711e-09
1887.550000	1.4718e-09
1887.500000	1.47251e-09
1887.450000	1.47321e-09
1887.400000	1.47391e-09
1887.350000	1.47461e-09
1887.300000	1.47531e-09
1887.250000	1.47601e-09
1887.200000	1.47672e-09
1887.150000	1.47742e-09
1887.100000	1.47812e-09
1887.050000	1.47883e-09
1887.000000	1.47953e-09
1886.950000	1.48023e-09
1886.900000	1.48094e-09
1886.850000	1.48164e-09
1886.800000	1.48235e-09
1886.750000	1.48305e-09
1886.700000	1.48376e-09
1886.650000	1.48447e-09
1886.600000	1.48517e-09
1886.550000	1.48588e-09
1886.500000	1.48659e-09
1886.450000	1.4873e-09
1886.400000	1.488e-09
1886.350000	1.48871e-09
1886.300000	1.48942e-09
1886.250000	1.49013e-09
1886.200000	1.49084e-09
1886.150000	1.49155e-09
1886.100000	1.49226e-09
1886.050000	1.49297e-09
1886.000000	1.49368e-09
1885.950000	1.49439e-09
1885.900000	1.4951e-09
1885.850000	1.49581e-09
1885.800000	1.49653e-09
1885.750000	1.49724e-09
1885.700000	1.49795e-09
1885.650000	1.49866e-09
1885.600000	1.49938e-09
1885.550000	1.50009e-09
1885.500000	1.5008e-09
1885.450000	1.50152e-09
1885.400000	1.50223e-09
1885.350000	1.50295e-09
1885.300000	1.50366e-09
1885.250000	1.50438e-09
1885.200000	1.5051e-09
1885.150000	1.50581e-09
1885.100000	1.50653e-09
1885.050000	1.50725e-09
1885.000000	1.50796e-09
1884.950000	1.50868e-09
1884.900000	1.5094e-09
1884.850000	1.51012e-09
1884.800000	1.51084e-09
1884.750000	1.51156e-09
1884.700000	1.51228e-09
1884.650000	1.513e-09
1884.600000	1.51372e-09
1884.550000	1.51444e-09
1884.500000	1.51516e-09
1884.450000	1.51588e-09
1884.400000	1.5166e-09
1884.350000	1.51732e-09
1884.300000	1.51804e-09
1884.250000	1.51877e-09
1884.200000	1.51949e-09
1884.150000	1.52021e-09
1884.100000	1.52094e-09
1884.050000	1.52166e-09
1884.000000	1.52239e-09
1883.950000	1.52311e-09
1883.900000	1.52384e-09
1883.850000	1.52456e-09
1883.800000	1.52529e-09
1883.750000	1.52601e-09
1883.700000	1.52674e-09
1883.650000	1.52747e-09
1883.600000	1.52819e-09
1883.550000	1.52892e-09
1883.500000	1.52965e-09
1883.450000	1.53038e-09
1883.400000	1.5311e-09
1883.350000	1.53183e-09
1883.300000	1.53256e-09
1883.250000	1.53329e-09
1883.200000	1.53402e-09
1883.150000	1.53475e-09
1883.100000	1.53548e-09
1883.050000	1.53621e-09
1883.000000	1.53695e-09
1882.950000	1.53768e-09
1882.900000	1.53841e-09
1882.850000	1.53914e-09
1882.800000	1.53987e-09
1882.750000	1.54061e-09
1882.700000	1.54134e-09
1882.650000	1.54207e-09
1882.600000	1.54281e-09
1882.550000	1.54354e-09
1882.500000	1.54428e-09
1882.450000	1.54501e-09
1882.400000	1.54575e-09
1882.350000	1.54648e-09
1882.300000	1.54722e-09
1882.250000	1.54796e-09
1882.200000	1.54869e-09
1882.150000	1.54943e-09
1882.100000	1.55017e-09
1882.050000	1.55091e-09
1882.000000	1.55164e-09
1881.950000	1.55238e-09
1881.900000	1.55312e-09
1881.850000	1.55386e-09
1881.800000	1.5546e-09
1881.750000	1.55534e-09
1881.700000	1.55608e-09
1881.650000	1.55682e-09
1881.600000	1.55756e-09
1881.550000	1.5583e-09
1881.500000	1.55905e-09
1881.450000	1.55979e-09
1881.400000	1.56053e-09
1881.350000	1.56127e-09
1881.300000	1.56202e-09
1881.250000	1.56276e-09
1881.200000	1.5635e-09
1881.150000	1.56425e-09
1881.100000	1.56499e-09
1881.050000	1.56574e-09
1881.000000	1.56648e-09
1880.950000	1.56723e-09
1880.900000	1.56797e-09
1880.850000	1.56872e-09
1880.800000	1.56947e-09
1880.750000	1.57021e-09
1880.700000	1.57096e-09
1880.650000	1.57171e-09
1880.600000	1.57246e-09
1880.550000	1.57321e-09
1880.500000	1.57396e-09
1880.450000	1.5747e-09
1880.400000	1.57545e-09
1880.350000	1.5762e-09
1880.300000	1.57695e-09
1880.250000	1.57771e-09
1880.200000	1.57846e-09
1880.150000	1.57921e-09
1880.100000	1.57996e-09
1880.050000	1.58071e-09
1880.000000	1.58146e-09
1879.950000	1.58222e-09
1879.900000	1.58297e-09
1879.850000	1.58372e-09
1879.800000	1.58448e-09
1879.750000	1.58523e-09
1879.700000	1.58599e-09
1879.650000	1.58674e-09
1879.600000	1.5875e-09
1879.550000	1.58825e-09
1879.500000	1.58901e-09
1879.450000	1.58976e-09
1879.400000	1.59052e-09
1879.350000	1.59128e-09
1879.300000	1.59204e-09
1879.250000	1.59279e-09
1879.200000	1.59355e-09
1879.150000	1.59431e-09
1879.100000	1.59507e-09
1879.050000	1.59583e-09
1879.000000	1.59659e-09
1878.950000	1.59735e-09
1878.900000	1.59811e-09
1878.850000	1.59887e-09
1878.800000	1.59963e-09
1878.750000	1.60039e-09
1878.700000	1.60115e-09
1878.650000	1.60192e-09
1878.600000	1.60268e-09
1878.550000	1.60344e-09
1878.500000	1.6042e-09
1878.450000	1.60497e-09
1878.400000	1.60573e-09
1878.350000	1.6065e-09
1878.300000	1.60726e-09
1878.250000	1.60803e-09
1878.200000	1.60879e-09
1878.150000	1.60956e-09
1878.100000	1.61032e-09
1878.050000	1.61109e-09
1878.000000	1.61186e-09
1877.950000	1.61262e-09
1877.900000	1.61339e-09
1877.850000	1.61416e-09
1877.800000	1.61493e-09
1877.750000	1.6157e-09
1877.700000	1.61647e-09
1877.650000	1.61724e-09
1877.600000	1.61801e-09
1877.550000	1.61878e-09
1877.500000	1.61955e-09
1877.450000	1.62032e-09
1877.400000	1.62109e-09
1877.350000	1.62186e-09
1877.300000	1.62263e-09
1877.250000	1.62341e-09
1877.200000	1.62418e-09
1877.150000	1.62495e-09
1877.100000	1.62572e-09
1877.050000	1.6265e-09
1877.000000	1.62727e-09
1876.950000	1.62805e-09
1876.900000	1.62882e-09
1876.850000	1.6296e-09
1876.800000	1.63037e-09
1876.750000	1.63115e-09
1876.700000	1.63193e-09
1876.650000	1.6327e-09
1876.600000	1.63348e-09
1876.550000	1.63426e-09
1876.500000	1.63504e-09
1876.450000	1.63581e-09
1876.400000	1.63659e-09
1876.350000	1.63737e-09
1876.300000	1.63815e-09
1876.250000	1.63893e-09
1876.200000	1.63971e-09
1876.150000	1.64049e-09
1876.100000	1.64127e-09
1876.050000	1.64205e-09
1876.000000	1.64284e-09
1875.950000	1.64362e-09
1875.900000	1.6444e-09
1875.850000	1.64518e-09
1875.800000	1.64597e-09
1875.750000	1.64675e-09
1875.700000	1.64753e-09
1875.650000	1.64832e-09
1875.600000	1.6491e-09
1875.550000	1.64989e-09
1875.500000	1.65067e-09
1875.450000	1.65146e-09
1875.400000	1.65224e-09
1875.350000	1.65303e-09
1875.300000	1.65382e-09
1875.250000	1.6546e-09
1875.200000	1.65539e-09
1875.150000	1.65618e-09
1875.100000	1.65697e-09
1875.050000	1.65776e-09
1875.000000	1.65855e-09
1874.950000	1.65934e-09
1874.900000	1.66013e-09
1874.850000	1.66092e-09
1874.800000	1.66171e-09
1874.750000	1.6625e-09
1874.700000	1.66329e-09
1874.650000	1.66408e-09
1874.600000	1.66487e-09
1874.550000	1.66567e-09
1874.500000	1.66646e-09
1874.450000	1.66725e-09
1874.400000	1.66805e-09
1874.350000	1.66884e-09
1874.300000	1.66963e-09
1874.250000	1.67043e-09
1874.200000	1.67122e-09
1874.150000	1.67202e-09
1874.100000	1.67281e-09
1874.050000	1.67361e-09
1874.000000	1.67441e-09
1873.950000	1.6752e-09
1873.900000	1.676e-09
1873.850000	1.6768e-09
1873.800000	1.6776e-09
1873.750000	1.6784e-09
1873.700000	1.6792e-09
1873.650000	1.68e-09
1873.600000	1.68079e-09
1873.550000	1.68159e-09
1873.500000	1.6824e-09
1873.450000	1.6832e-09
1873.400000	1.684e-09
1873.350000	1.6848e-09
1873.300000	1.6856e-09
1873.250000	1.6864e-09
1873.200000	1.68721e-09
1873.150000	1.68801e-09
1873.100000	1.68881e-09
1873.050000	1.68962e-09
1873.000000	1.69042e-09
1872.950000	1.69123e-09
1872.900000	1.69203e-09
1872.850000	1.69284e-09
1872.800000	1.69364e-09
1872.750000	1.69445e-09
1872.700000	1.69525e-09
1872.650000	1.69606e-09
1872.600000	1.69687e-09
1872.550000	1.69768e-09
1872.500000	1.69848e-09
1872.450000	1.69929e-09
1872.400000	1.7001e-09
1872.350000	1.70091e-09
1872.300000	1.70172e-09
1872.250000	1.70253e-09
1872.200000	1.70334e-09
1872.150000	1.70415e-09
1872.100000	1.70496e-09
1872.050000	1.70578e-09
1872.000000	1.70659e-09
1871.950000	1.7074e-09
1871.900000	1.70821e-09
1871.850000	1.70903e-09
1871.800000	1.70984e-09
1871.750000	1.71065e-09
1871.700000	1.71147e-09
1871.650000	1.71228e-09
1871.600000	1.7131e-09
1871.550000	1.71391e-09
1871.500000	1.71473e-09
1871.450000	1.71554e-09
1871.400000	1.71636e-09
1871.350000	1.71718e-09
1871.300000	1.718e-09
1871.250000	1.71881e-09
1871.200000	1.71963e-09
1871.150000	1.72045e-09
1871.100000	1.72127e-09
1871.050000	1.72209e-09
1871.000000	1.72291e-09
1870.950000	1.72373e-09
1870.900000	1.72455e-09
1870.850000	1.72537e-09
1870.800000	1.72619e-09
1870.750000	1.72701e-09
1870.700000	1.72783e-09
1870.650000	1.72866e-09
1870.600000	1.72948e-09
1870.550000	1.7303e-09
1870.500000	1.73113e-09
1870.450000	1.73195e-09
1870.400000	1.73278e-09
1870.350000	1.7336e-09
1870.300000	1.73443e-09
1870.250000	1.73525e-09
1870.200000	1.73608e-09
1870.150000	1.7369e-09
1870.100000	1.73773e-09
1870.050000	1.73856e-09
1870.000000	1.73939e-09
1869.950000	1.74021e-09
1869.900000	1.74104e-09
1869.850000	1.74187e-09
1869.800000	1.7427e-09
1869.750000	1.74353e-09
1869.700000	1.74436e-09
1869.650000	1.74519e-09
1869.600000	1.74602e-09
1869.550000	1.74685e-09
1869.500000	1.74768e-09
1869.450000	1.74851e-09
1869.400000	1.74935e-09
1869.350000	1.75018e-09
1869.300000	1.75101e-09
1869.250000	1.75185e-09
1869.200000	1.75268e-09
1869.150000	1.75351e-09
1869.100000	1.75435e-09
1869.050000	1.75518e-09
1869.000000	1.75602e-09
1868.950000	1.75686e-09
1868.900000	1.75769e-09
1868.850000	1.75853e-09
1868.800000	1.75937e-09
1868.750000	1.7602e-09
1868.700000	1.76104e-09
1868.650000	1.76188e-09
1868.600000	1.76272e-09
1868.550000	1.76356e-09
1868.500000	1.7644e-09
1868.450000	1.76524e-09
1868.400000	1.76608e-09
1868.350000	1.76692e-09
1868.300000	1.76776e-09
1868.250000	1.7686e-09
1868.200000	1.76944e-09
1868.150000	1.77028e-09
1868.100000	1.77113e-09
1868.050000	1.77197e-09
1868.000000	1.77281e-09
1867.950000	1.77366e-09
1867.900000	1.7745e-09
1867.850000	1.77535e-09
1867.800000	1.77619e-09
1867.750000	1.77704e-09
1867.700000	1.77788e-09
1867.650000	1.77873e-09
1867.600000	1.77958e-09
1867.550000	1.78042e-09
1867.500000	1.78127e-09
1867.450000	1.78212e-09
1867.400000	1.78297e-09
1867.350000	1.78382e-09
1867.300000	1.78466e-09
1867.250000	1.78551e-09
1867.200000	1.78636e-09
1867.150000	1.78721e-09
1867.100000	1.78806e-09
1867.050000	1.78892e-09
1867.000000	1.78977e-09
1866.950000	1.79062e-09
1866.900000	1.79147e-09
1866.850000	1.79232e-09
1866.800000	1.79318e-09
1866.750000	1.79403e-09
1866.700000	1.79489e-09
1866.650000	1.79574e-09
1866.600000	1.79659e-09
1866.550000	1.79745e-09
1866.500000	1.79831e-09
1866.450000	1.79916e-09
1866.400000	1.80002e-09
1866.350000	1.80087e-09
1866.300000	1.80173e-09
1866.250000	1.80259e-09
1866.200000	1.80345e-09
1866.150000	1.80431e-09
1866.100000	1.80516e-09
1866.050000	1.80602e-09
1866.000000	1.80688e-09
1865.950000	1.80774e-09
1865.900000	1.8086e-09
1865.850000	1.80947e-09
1865.800000	1.81033e-09
1865.750000	1.81119e-09
1865.700000	1.81205e-09
1865.650000	1.81291e-09
1865.600000	1.81378e-09
1865.550000	1.81464e-09
1865.500000	1.8155e-09
1865.450000	1.81637e-09
1865.400000	1.81723e-09
1865.350000	1.8181e-09
1865.300000	1.81896e-09
1865.250000	1.81983e-09
1865.200000	1.82069e-09
1865.150000	1.82156e-09
1865.100000	1.82243e-09
1865.050000	1.8233e-09
1865.000000	1.82416e-09
1864.950000	1.82503e-09
1864.900000	1.8259e-09
1864.850000	1.82677e-09
1864.800000	1.82764e-09
1864.750000	1.82851e-09
1864.700000	1.82938e-09
1864.650000	1.83025e-09
1864.600000	1.83112e-09
1864.550000	1.83199e-09
1864.500000	1.83287e-09
1864.450000	1.83374e-09
1864.400000	1.83461e-09
1864.350000	1.83548e-09
1864.300000	1.83636e-09
1864.250000	1.83723e-09
1864.200000	1.83811e-09
1864.150000	1.83898e-09
1864.100000	1.83986e-09
1864.050000	1.84073e-09
1864.000000	1.84161e-09
1863.950000	1.84249e-09
1863.900000	1.84336e-09
1863.850000	1.84424e-09
1863.800000	1.84512e-09
1863.750000	1.846e-09
1863.700000	1.84688e-09
1863.650000	1.84775e-09
1863.600000	1.84863e-09
1863.550000	1.84951e-09
1863.500000	1.85039e-09
1863.450000	1.85127e-09
1863.400000	1.85216e-09
1863.350000	1.85304e-09
1863.300000	1.85392e-09
1863.250000	1.8548e-09
1863.200000	1.85569e-09
1863.150000	1.85657e-09
1863.100000	1.85745e-09
1863.050000	1.85834e-09
1863.000000	1.85922e-09
1862.950000	1.86011e-09
1862.900000	1.86099e-09
1862.850000	1.86188e-09
1862.800000	1.86276e-09
1862.750000	1.86365e-09
1862.700000	1.86454e-09
1862.650000	1.86542e-09
1862.600000	1.86631e-09
1862.550000	1.8672e-09
1862.500000	1.86809e-09
1862.450000	1.86898e-09
1862.400000	1.86987e-09
1862.350000	1.87076e-09
1862.300000	1.87165e-09
1862.250000	1.87254e-09
1862.200000	1.87343e-09
1862.150000	1.87432e-09
1862.100000	1.87522e-09
1862.050000	1.87611e-09
1862.000000	1.877e-09
1861.950000	1.87789e-09
1861.900000	1.87879e-09
1861.850000	1.87968e-09
1861.800000	1.88058e-09
1861.750000	1.88147e-09
1861.700000	1.88237e-09
1861.650000	1.88326e-09
1861.600000	1.88416e-09
1861.550000	1.88506e-09
1861.500000	1.88596e-09
1861.450000	1.88685e-09
1861.400000	1.88775e-09
1861.350000	1.88865e-09
1861.300000	1.88955e-09
1861.250000	1.89045e-09
1861.200000	1.89135e-09
1861.150000	1.89225e-09
1861.100000	1.89315e-09
1861.050000	1.89405e-09
1861.000000	1.89495e-09
1860.950000	1.89585e-09
1860.900000	1.89676e-09
1860.850000	1.89766e-09
1860.800000	1.89856e-09
1860.750000	1.89947e-09
1860.700000	1.90037e-09
1860.650000	1.90128e-09
1860.600000	1.90218e-09
1860.550000	1.90309e-09
1860.500000	1.90399e-09
1860.450000	1.9049e-09
1860.400000	1.9058e-09
1860.350000	1.90671e-09
1860.300000	1.90762e-09
1860.250000	1.90853e-09
1860.200000	1.90944e-09
1860.150000	1.91034e-09
1860.100000	1.91125e-09
1860.050000	1.91216e-09
1860.000000	1.91307e-09
1859.950000	1.91398e-09
1859.900000	1.9149e-09
1859.850000	1.91581e-09
1859.800000	1.91672e-09
1859.750000	1.91763e-09
1859.700000	1.91854e-09
1859.650000	1.91946e-09
1859.600000	1.92037e-09
1859.550000	1.92129e-09
1859.500000	1.9222e-09
1859.450000	1.92312e-09
1859.400000	1.92403e-09
1859.350000	1.92495e-09
1859.300000	1.92586e-09
1859.250000	1.92678e-09
1859.200000	1.9277e-09
1859.150000	1.92861e-09
1859.100000	1.92953e-09
1859.050000	1.93045e-09
1859.000000	1.93137e-09
1858.950000	1.93229e-09
1858.900000	1.93321e-09
1858.850000	1.93413e-09
1858.800000	1.93505e-09
1858.750000	1.93597e-09
1858.700000	1.93689e-09
1858.650000	1.93781e-09
1858.600000	1.93874e-09
1858.550000	1.93966e-09
1858.500000	1.94058e-09
1858.450000	1.94151e-09
1858.400000	1.94243e-09
1858.350000	1.94336e-09
1858.300000	1.94428e-09
1858.250000	1.94521e-09
1858.200000	1.94613e-09
1858.150000	1.94706e-09
1858.100000	1.94799e-09
1858.050000	1.94891e-09
1858.000000	1.94984e-09
1857.950000	1.95077e-09
1857.900000	1.9517e-09
1857.850000	1.95263e-09
1857.800000	1.95356e-09
1857.750000	1.95449e-09
1857.700000	1.95542e-09
1857.650000	1.95635e-09
1857.600000	1.95728e-09
1857.550000	1.95821e-09
1857.500000	1.95914e-09
1857.450000	1.96007e-09
1857.400000	1.96101e-09
1857.350000	1.96194e-09
1857.300000	1.96287e-09
1857.250000	1.96381e-09
1857.200000	1.96474e-09
1857.150000	1.96568e-09
1857.100000	1.96661e-09
1857.050000	1.96755e-09
1857.000000	1.96849e-09
1856.950000	1.96942e-09
1856.900000	1.97036e-09
1856.850000	1.9713e-09
1856.800000	1.97224e-09
1856.750000	1.97318e-09
1856.700000	1.97412e-09
1856.650000	1.97506e-09
1856.600000	1.976e-09
1856.550000	1.97694e-09
1856.500000	1.97788e-09
1856.450000	1.97882e-09
1856.400000	1.97976e-09
1856.350000	1.9807e-09
1856.300000	1.98165e-09
1856.250000	1.98259e-09
1856.200000	1.98353e-09
1856.150000	1.98448e-09
1856.100000	1.98542e-09
1856.050000	1.98637e-09
1856.000000	1.98731e-09
1855.950000	1.98826e-09
1855.900000	1.9892e-09
1855.850000	1.99015e-09
1855.800000	1.9911e-09
1855.750000	1.99205e-09
1855.700000	1.99299e-09
1855.650000	1.99394e-09
1855.600000	1.99489e-09
1855.550000	1.99584e-09
1855.500000	1.99679e-09
1855.450000	1.99774e-09
1855.400000	1.99869e-09
1855.350000	1.99965e-09
1855.300000	2.0006e-09
1855.250000	2.00155e-09
1855.200000	2.0025e-09
1855.150000	2.00346e-09
1855.100000	2.00441e-09
1855.050000	2.00536e-09
1855.000000	2.00632e-09
1854.950000	2.00727e-09
1854.900000	2.00823e-09
1854.850000	2.00918e-09
1854.800000	2.01014e-09
1854.750000	2.0111e-09
1854.700000	2.01205e-09
1854.650000	2.01301e-09
1854.600000	2.01397e-09
1854.550000	2.01493e-09
1854.500000	2.01589e-09
1854.450000	2.01685e-09
1854.400000	2.01781e-09
1854.350000	2.01877e-09
1854.300000	2.01973e-09
1854.250000	2.02069e-09
1854.200000	2.02165e-09
1854.150000	2.02262e-09
1854.100000	2.02358e-09
1854.050000	2.02454e-09
1854.000000	2.0255e-09
1853.950000	2.02647e-09
1853.900000	2.02743e-09
1853.850000	2.0284e-09
1853.800000	2.02936e-09
1853.750000	2.03033e-09
1853.700000	2.0313e-09
1853.650000	2.03226e-09
1853.600000	2.03323e-09
1853.550000	2.0342e-09
1853.500000	2.03517e-09
1853.450000	2.03614e-09
1853.400000	2.0371e-09
1853.350000	2.03807e-09
1853.300000	2.03904e-09
1853.250000	2.04002e-09
1853.200000	2.04099e-09
1853.150000	2.04196e-09
1853.100000	2.04293e-09
1853.050000	2.0439e-09
1853.000000	2.04488e-09
1852.950000	2.04585e-09
1852.900000	2.04682e-09
1852.850000	2.0478e-09
1852.800000	2.04877e-09
1852.750000	2.04975e-09
1852.700000	2.05072e-09
1852.650000	2.0517e-09
1852.600000	2.05268e-09
1852.550000	2.05365e-09
1852.500000	2.05463e-09
1852.450000	2.05561e-09
1852.400000	2.05659e-09
1852.350000	2.05757e-09
1852.300000	2.05854e-09
1852.250000	2.05952e-09
1852.200000	2.06051e-09
1852.150000	2.06149e-09
1852.100000	2.06247e-09
1852.050000	2.06345e-09
1852.000000	2.06443e-09
1851.950000	2.06541e-09
1851.900000	2.0664e-09
1851.850000	2.06738e-09
1851.800000	2.06836e-09
1851.750000	2.06935e-09
1851.700000	2.07033e-09
1851.650000	2.07132e-09
1851.600000	2.07231e-09
1851.550000	2.07329e-09
1851.500000	2.07428e-09
1851.450000	2.07527e-09
1851.400000	2.07625e-09
1851.350000	2.07724e-09
1851.300000	2.07823e-09
1851.250000	2.07922e-09
1851.200000	2.08021e-09
1851.150000	2.0812e-09
1851.100000	2.08219e-09
1851.050000	2.08318e-09
1851.000000	2.08417e-09
1850.950000	2.08517e-09
1850.900000	2.08616e-09
1850.850000	2.08715e-09
1850.800000	2.08815e-09
1850.750000	2.08914e-09
1850.700000	2.09013e-09
1850.650000	2.09113e-09
1850.600000	2.09212e-09
1850.550000	2.09312e-09
1850.500000	2.09412e-09
1850.450000	2.09511e-09
1850.400000	2.09611e-09
1850.350000	2.09711e-09
1850.300000	2.09811e-09
1850.250000	2.0991e-09
1850.200000	2.1001e-09
1850.150000	2.1011e-09
1850.100000	2.1021e-09
1850.050000	2.1031e-09
1850.000000	2.10411e-09
1849.950000	2.10511e-09
1849.900000	2.10611e-09
1849.850000	2.10711e-09
1849.800000	2.10811e-09
1849.750000	2.10912e-09
1849.700000	2.11012e-09
1849.650000	2.11113e-09
1849.600000	2.11213e-09
1849.550000	2.11314e-09
1849.500000	2.11414e-09
1849.450000	2.11515e-09
1849.400000	2.11616e-09
1849.350000	2.11716e-09
1849.300000	2.11817e-09
1849.250000	2.11918e-09
1849.200000	2.12019e-09
1849.150000	2.1212e-09
1849.100000	2.12221e-09
1849.050000	2.12322e-09
1849.000000	2.12423e-09
1848.950000	2.12524e-09
1848.900000	2.12625e-09
1848.850000	2.12726e-09
1848.800000	2.12828e-09
1848.750000	2.12929e-09
1848.700000	2.1303e-09
1848.650000	2.13132e-09
1848.600000	2.13233e-09
1848.550000	2.13335e-09
1848.500000	2.13436e-09
1848.450000	2.13538e-09
1848.400000	2.13639e-09
1848.350000	2.13741e-09
1848.300000	2.13843e-09
1848.250000	2.13945e-09
1848.200000	2.14046e-09
1848.150000	2.14148e-09
1848.100000	2.1425e-09
1848.050000	2.14352e-09
1848.000000	2.14454e-09
1847.950000	2.14556e-09
1847.900000	2.14658e-09
1847.850000	2.14761e-09
1847.800000	2.14863e-09
1847.750000	2.14965e-09
1847.700000	2.15067e-09
1847.650000	2.1517e-09
1847.600000	2.15272e-09
1847.550000	2.15375e-09
1847.500000	2.15477e-09
1847.450000	2.1558e-09
1847.400000	2.15682e-09
1847.350000	2.15785e-09
1847.300000	2.15888e-09
1847.250000	2.15991e-09
1847.200000	2.16093e-09
1847.150000	2.16196e-09
1847.100000	2.16299e-09
1847.050000	2.16402e-09
1847.000000	2.16505e-09
1846.950000	2.16608e-09
1846.900000	2.16711e-09
1846.850000	2.16814e-09
1846.800000	2.16918e-09
1846.750000	2.17021e-09
1846.700000	2.17124e-09
1846.650000	2.17228e-09
1846.600000	2.17331e-09
1846.550000	2.17434e-09
1846.500000	2.17538e-09
1846.450000	2.17641e-09
1846.400000	2.17745e-09
1846.350000	2.17849e-09
1846.300000	2.17952e-09
1846.250000	2.18056e-09
1846.200000	2.1816e-09
1846.150000	2.18264e-09
1846.100000	2.18368e-09
1846.050000	2.18472e-09
1846.000000	2.18576e-09
1845.950000	2.1868e-09
1845.900000	2.18784e-09
1845.850000	2.18888e-09
1845.800000	2.18992e-09
1845.750000	2.19096e-09
1845.700000	2.19201e-09
1845.650000	2.19305e-09
1845.600000	2.19409e-09
1845.550000	2.19514e-09
1845.500000	2.19618e-09
1845.450000	2.19723e-09
1845.400000	2.19827e-09
1845.350000	2.19932e-09
1845.300000	2.20037e-09
1845.250000	2.20141e-09
1845.200000	2.20246e-09
1845.150000	2.20351e-09
1845.100000	2.20456e-09
1845.050000	2.20561e-09
1845.000000	2.20666e-09
1844.950000	2.20771e-09
1844.900000	2.20876e-09
1844.850000	2.20981e-09
1844.800000	2.21086e-09
1844.750000	2.21192e-09
1844.700000	2.21297e-09
1844.650000	2.21402e-09
1844.600000	2.21508e-09
1844.550000	2.21613e-09
1844.500000	2.21719e-09
1844.450000	2.21824e-09
1844.400000	2.2193e-09
1844.350000	2.22035e-09
1844.300000	2.22141e-09
1844.250000	2.22247e-09
1844.200000	2.22353e-09
1844.150000	2.22458e-09
1844.100000	2.22564e-09
1844.050000	2.2267e-09
1844.000000	2.22776e-09
1843.950000	2.22882e-09
1843.900000	2.22988e-09
1843.850000	2.23094e-09
1843.800000	2.23201e-09
1843.750000	2.23307e-09
1843.700000	2.23413e-09
1843.650000	2.2352e-09
1843.600000	2.23626e-09
1843.550000	2.23732e-09
1843.500000	2.23839e-09
1843.450000	2.23945e-09
1843.400000	2.24052e-09
1843.350000	2.24159e-09
1843.300000	2.24265e-09
1843.250000	2.24372e-09
1843.200000	2.24479e-09
1843.150000	2.24586e-09
1843.100000	2.24693e-09
1843.050000	2.248e-09
1843.000000	2.24907e-09
1842.950000	2.25014e-09
1842.900000	2.25121e-09
1842.850000	2.25228e-09
1842.800000	2.25335e-09
1842.750000	2.25442e-09
1842.700000	2.2555e-09
1842.650000	2.25657e-09
1842.600000	2.25765e-09
1842.550000	2.25872e-09
1842.500000	2.2598e-09
1842.450000	2.26087e-09
1842.400000	2.26195e-09
1842.350000	2.26302e-09
1842.300000	2.2641e-09
1842.250000	2.26518e-09
1842.200000	2.26626e-09
1842.150000	2.26734e-09
1842.100000	2.26841e-09
1842.050000	2.26949e-09
1842.000000	2.27057e-09
1841.950000	2.27166e-09
1841.900000	2.27274e-09
1841.850000	2.27382e-09
1841.800000	2.2749e-09
1841.750000	2.27598e-09
1841.700000	2.27707e-09
1841.650000	2.27815e-09
1841.600000	2.27924e-09
1841.550000	2.28032e-09
1841.500000	2.28141e-09
1841.450000	2.28249e-09
1841.400000	2.28358e-09
1841.350000	2.28467e-09
1841.300000	2.28575e-09
1841.250000	2.28684e-09
1841.200000	2.28793e-09
1841.150000	2.28902e-09
1841.100000	2.29011e-09
1841.050000	2.2912e-09
1841.000000	2.29229e-09
1840.950000	2.29338e-09
1840.900000	2.29447e-09
1840.850000	2.29556e-09
1840.800000	2.29666e-09
1840.750000	2.29775e-09
1840.700000	2.29884e-09
1840.650000	2.29994e-09
1840.600000	2.30103e-09
1840.550000	2.30213e-09
1840.500000	2.30322e-09
1840.450000	2.30432e-09
1840.400000	2.30542e-09
1840.350000	2.30651e-09
1840.300000	2.30761e-09
1840.250000	2.30871e-09
1840.200000	2.30981e-09
1840.150000	2.31091e-09
1840.100000	2.31201e-09
1840.050000	2.31311e-09
1840.000000	2.31421e-09
1839.950000	2.31531e-09
1839.900000	2.31641e-09
1839.850000	2.31752e-09
1839.800000	2.31862e-09
1839.750000	2.31972e-09
1839.700000	2.32083e-09
1839.650000	2.32193e-09
1839.600000	2.32304e-09
1839.550000	2.32414e-09
1839.500000	2.32525e-09
1839.450000	2.32636e-09
1839.400000	2.32746e-09
1839.350000	2.32857e-09
1839.300000	2.32968e-09
1839.250000	2.33079e-09
1839.200000	2.3319e-09
1839.150000	2.33301e-09
1839.100000	2.33412e-09
1839.050000	2.33523e-09
1839.000000	2.33634e-09
1838.950000	2.33745e-09
1838.900000	2.33857e-09
1838.850000	2.33968e-09
1838.800000	2.34079e-09
1838.750000	2.34191e-09
1838.700000	2.34302e-09
1838.650000	2.34414e-09
1838.600000	2.34525e-09
1838.550000	2.34637e-09
1838.500000	2.34749e-09
1838.450000	2.3486e-09
1838.400000	2.34972e-09
1838.350000	2.35084e-09
1838.300000	2.35196e-09
1838.250000	2.35308e-09
1838.200000	2.3542e-09
1838.150000	2.35532e-09
1838.100000	2.35644e-09
1838.050000	2.35756e-09
1838.000000	2.35868e-09
1837.950000	2.35981e-09
1837.900000	2.36093e-09
1837.850000	2.36205e-09
1837.800000	2.36318e-09
1837.750000	2.3643e-09
1837.700000	2.36543e-09
1837.650000	2.36656e-09
1837.600000	2.36768e-09
1837.550000	2.36881e-09
1837.500000	2.36994e-09
1837.450000	2.37106e-09
1837.400000	2.37219e-09
1837.350000	2.37332e-09
1837.300000	2.37445e-09
1837.250000	2.37558e-09
1837.200000	2.37671e-09
1837.150000	2.37784e-09
1837.100000	2.37898e-09
1837.050000	2.38011e-09
1837.000000	2.38124e-09
1836.950000	2.38237e-09
1836.900000	2.38351e-09
1836.850000	2.38464e-09
1836.800000	2.38578e-09
1836.750000	2.38691e-09
1836.700000	2.38805e-09
1836.650000	2.38919e-09
1836.600000	2.39032e-09
1836.550000	2.39146e-09
1836.500000	2.3926e-09
1836.450000	2.39374e-09
1836.400000	2.39488e-09
1836.350000	2.39602e-09
1836.300000	2.39716e-09
1836.250000	2.3983e-09
1836.200000	2.39944e-09
1836.150000	2.40058e-09
1836.100000	2.40173e-09
1836.050000	2.40287e-09
1836.000000	2.40401e-09
1835.950000	2.40516e-09
1835.900000	2.4063e-09
1835.850000	2.40745e-09
1835.800000	2.40859e-09
1835.750000	2.40974e-09
1835.700000	2.41089e-09
1835.650000	2.41204e-09
1835.600000	2.41318e-09
1835.550000	2.41433e-09
1835.500000	2.41548e-09
1835.450000	2.41663e-09
1835.400000	2.41778e-09
1835.350000	2.41893e-09
1835.300000	2.42008e-09
1835.250000	2.42124e-09
1835.200000	2.42239e-09
1835.150000	2.42354e-09
1835.100000	2.42469e-09
1835.050000	2.42585e-09
1835.000000	2.427e-09
1834.950000	2.42816e-09
1834.900000	2.42931e-09
1834.850000	2.43047e-09
1834.800000	2.43163e-09
1834.750000	2.43279e-09
1834.700000	2.43394e-09
1834.650000	2.4351e-09
1834.600000	2.43626e-09
1834.550000	2.43742e-09
1834.500000	2.43858e-09
1834.450000	2.43974e-09
1834.400000	2.4409e-09
1834.350000	2.44206e-09
1834.300000	2.44323e-09
1834.250000	2.44439e-09
1834.200000	2.44555e-09
1834.150000	2.44672e-09
1834.100000	2.44788e-09
1834.050000	2.44905e-09
1834.000000	2.45021e-09
1833.950000	2.45138e-09
1833.900000	2.45255e-09
1833.850000	2.45371e-09
1833.800000	2.45488e-09
1833.750000	2.45605e-09
1833.700000	2.45722e-09
1833.650000	2.45839e-09
1833.600000	2.45956e-09
1833.550000	2.46073e-09
1833.500000	2.4619e-09
1833.450000	2.46307e-09
1833.400000	2.46425e-09
1833.350000	2.46542e-09
1833.300000	2.46659e-09
1833.250000	2.46777e-09
1833.200000	2.46894e-09
1833.150000	2.47012e-09
1833.100000	2.47129e-09
1833.050000	2.47247e-09
1833.000000	2.47365e-09
1832.950000	2.47482e-09
1832.900000	2.476e-09
1832.850000	2.47718e-09
1832.800000	2.47836e-09
1832.750000	2.47954e-09
1832.700000	2.48072e-09
1832.650000	2.4819e-09
1832.600000	2.48308e-09
1832.550000	2.48426e-09
1832.500000	2.48544e-09
1832.450000	2.48663e-09
1832.400000	2.48781e-09
1832.350000	2.489e-09
1832.300000	2.49018e-09
1832.250000	2.49137e-09
1832.200000	2.49255e-09
1832.150000	2.49374e-09
1832.100000	2.49493e-09
1832.050000	2.49611e-09
1832.000000	2.4973e-09
1831.950000	2.49849e-09
1831.900000	2.49968e-09
1831.850000	2.50087e-09
1831.800000	2.50206e-09
1831.750000	2.50325e-09
1831.700000	2.50444e-09
1831.650000	2.50563e-09
1831.600000	2.50683e-09
1831.550000	2.50802e-09
1831.500000	2.50921e-09
1831.450000	2.51041e-09
1831.400000	2.5116e-09
1831.350000	2.5128e-09
1831.300000	2.51399e-09
1831.250000	2.51519e-09
1831.200000	2.51639e-09
1831.150000	2.51759e-09
1831.100000	2.51878e-09
1831.050000	2.51998e-09
1831.000000	2.52118e-09
1830.950000	2.52238e-09
1830.900000	2.52358e-09
1830.850000	2.52478e-09
1830.800000	2.52599e-09
1830.750000	2.52719e-09
1830.700000	2.52839e-09
1830.650000	2.5296e-09
1830.600000	2.5308e-09
1830.550000	2.532e-09
1830.500000	2.53321e-09
1830.450000	2.53442e-09
1830.400000	2.53562e-09
1830.350000	2.53683e-09
1830.300000	2.53804e-09
1830.250000	2.53924e-09
1830.200000	2.54045e-09
1830.150000	2.54166e-09
1830.100000	2.54287e-09
1830.050000	2.54408e-09
1830.000000	2.54529e-09
1829.950000	2.5465e-09
1829.900000	2.54772e-09
1829.850000	2.54893e-09
1829.800000	2.55014e-09
1829.750000	2.55136e-09
1829.700000	2.55257e-09
1829.650000	2.55379e-09
1829.600000	2.555e-09
1829.550000	2.55622e-09
1829.500000	2.55743e-09
1829.450000	2.55865e-09
1829.400000	2.55987e-09
1829.350000	2.56109e-09
1829.300000	2.56231e-09
1829.250000	2.56353e-09
1829.200000	2.56475e-09
1829.150000	2.56597e-09
1829.100000	2.56719e-09
1829.050000	2.56841e-09
1829.000000	2.56963e-09
1828.950000	2.57086e-09
1828.900000	2.57208e-09
1828.850000	2.57331e-09
1828.800000	2.57453e-09
1828.750000	2.57576e-09
1828.700000	2.57698e-09
1828.650000	2.57821e-09
1828.600000	2.57944e-09
1828.550000	2.58066e-09
1828.500000	2.58189e-09
1828.450000	2.58312e-09
1828.400000	2.58435e-09
1828.350000	2.58558e-09
1828.300000	2.58681e-09
1828.250000	2.58804e-09
1828.200000	2.58927e-09
1828.150000	2.59051e-09
1828.100000	2.59174e-09
1828.050000	2.59297e-09
1828.000000	2.59421e-09
1827.950000	2.59544e-09
1827.900000	2.59668e-09
1827.850000	2.59791e-09
1827.800000	2.59915e-09
1827.750000	2.60039e-09
1827.700000	2.60163e-09
1827.650000	2.60286e-09
1827.600000	2.6041e-09
1827.550000	2.60534e-09
1827.500000	2.60658e-09
1827.450000	2.60782e-09
1827.400000	2.60906e-09
1827.350000	2.61031e-09
1827.300000	2.61155e-09
1827.250000	2.61279e-09
1827.200000	2.61404e-09
1827.150000	2.61528e-09
1827.100000	2.61653e-09
1827.050000	2.61777e-09
1827.000000	2.61902e-09
1826.950000	2.62026e-09
1826.900000	2.62151e-09
1826.850000	2.62276e-09
1826.800000	2.62401e-09
1826.750000	2.62526e-09
1826.700000	2.62651e-09
1826.650000	2.62776e-09
1826.600000	2.62901e-09
1826.550000	2.63026e-09
1826.500000	2.63151e-09
1826.450000	2.63276e-09
1826.400000	2.63402e-09
1826.350000	2.63527e-09
1826.300000	2.63652e-09
1826.250000	2.63778e-09
1826.200000	2.63903e-09
1826.150000	2.64029e-09
1826.100000	2.64155e-09
1826.050000	2.6428e-09
1826.000000	2.64406e-09
1825.950000	2.64532e-09
1825.900000	2.64658e-09
1825.850000	2.64784e-09
1825.800000	2.6491e-09
1825.750000	2.65036e-09
1825.700000	2.65162e-09
1825.650000	2.65289e-09
1825.600000	2.65415e-09
1825.550000	2.65541e-09
1825.500000	2.65668e-09
1825.450000	2.65794e-09
1825.400000	2.6592e-09
1825.350000	2.66047e-09
1825.300000	2.66174e-09
1825.250000	2.663e-09
1825.200000	2.66427e-09
1825.150000	2.66554e-09
1825.100000	2.66681e-09
1825.050000	2.66808e-09
1825.000000	2.66935e-09
1824.950000	2.67062e-09
1824.900000	2.67189e-09
1824.850000	2.67316e-09
1824.800000	2.67443e-09
1824.750000	2.67571e-09
1824.700000	2.67698e-09
1824.650000	2.67825e-09
1824.600000	2.67953e-09
1824.550000	2.68081e-09
1824.500000	2.68208e-09
1824.450000	2.68336e-09
1824.400000	2.68464e-09
1824.350000	2.68591e-09
1824.300000	2.68719e-09
1824.250000	2.68847e-09
1824.200000	2.68975e-09
1824.150000	2.69103e-09
1824.100000	2.69231e-09
1824.050000	2.69359e-09
1824.000000	2.69488e-09
1823.950000	2.69616e-09
1823.900000	2.69744e-09
1823.850000	2.69873e-09
1823.800000	2.70001e-09
1823.750000	2.7013e-09
1823.700000	2.70258e-09
1823.650000	2.70387e-09
1823.600000	2.70515e-09
1823.550000	2.70644e-09
1823.500000	2.70773e-09
1823.450000	2.70902e-09
1823.400000	2.71031e-09
1823.350000	2.7116e-09
1823.300000	2.71289e-09
1823.250000	2.71418e-09
1823.200000	2.71547e-09
1823.150000	2.71677e-09
1823.100000	2.71806e-09
1823.050000	2.71935e-09
1823.000000	2.72065e-09
1822.950000	2.72194e-09
1822.900000	2.72324e-09
1822.850000	2.72453e-09
1822.800000	2.72583e-09
1822.750000	2.72713e-09
1822.700000	2.72843e-09
1822.650000	2.72972e-09
1822.600000	2.73102e-09
1822.550000	2.73232e-09
1822.500000	2.73362e-09
1822.450000	2.73493e-09
1822.400000	2.73623e-09
1822.350000	2.73753e-09
1822.300000	2.73883e-09
1822.250000	2.74014e-09
1822.200000	2.74144e-09
1822.150000	2.74275e-09
1822.100000	2.74405e-09
1822.050000	2.74536e-09
1822.000000	2.74666e-09
1821.950000	2.74797e-09
1821.900000	2.74928e-09
1821.850000	2.75059e-09
1821.800000	2.7519e-09
1821.750000	2.75321e-09
1821.700000	2.75452e-09
1821.650000	2.75583e-09
1821.600000	2.75714e-09
1821.550000	2.75845e-09
1821.500000	2.75977e-09
1821.450000	2.76108e-09
1821.400000	2.76239e-09
1821.350000	2.76371e-09
1821.300000	2.76502e-09
1821.250000	2.76634e-09
1821.200000	2.76766e-09
1821.150000	2.76897e-09
1821.100000	2.77029e-09
1821.050000	2.77161e-09
1821.000000	2.77293e-09
1820.950000	2.77425e-09
1820.900000	2.77557e-09
1820.850000	2.77689e-09
1820.800000	2.77821e-09
1820.750000	2.77954e-09
1820.700000	2.78086e-09
1820.650000	2.78218e-09
1820.600000	2.78351e-09
1820.550000	2.78483e-09
1820.500000	2.78616e-09
1820.450000	2.78748e-09
1820.400000	2.78881e-09
1820.350000	2.79014e-09
1820.300000	2.79147e-09
1820.250000	2.7928e-09
1820.200000	2.79412e-09
1820.150000	2.79545e-09
1820.100000	2.79679e-09
1820.050000	2.79812e-09
1820.000000	2.79945e-09
1819.950000	2.80078e-09
1819.900000	2.80211e-09
1819.850000	2.80345e-09
1819.800000	2.80478e-09
1819.750000	2.80612e-09
1819.700000	2.80745e-09
1819.650000	2.80879e-09
1819.600000	2.81013e-09
1819.550000	2.81146e-09
1819.500000	2.8128e-09
1819.450000	2.81414e-09
1819.400000	2.81548e-09
1819.350000	2.81682e-09
1819.300000	2.81816e-09
1819.250000	2.8195e-09
1819.200000	2.82084e-09
1819.150000	2.82219e-09
1819.100000	2.82353e-09
1819.050000	2.82487e-09
1819.000000	2.82622e-09
1818.950000	2.82756e-09
1818.900000	2.82891e-09
1818.850000	2.83026e-09
1818.800000	2.8316e-09
1818.750000	2.83295e-09
1818.700000	2.8343e-09
1818.650000	2.83565e-09
1818.600000	2.837e-09
1818.550000	2.83835e-09
1818.500000	2.8397e-09
1818.450000	2.84105e-09
1818.400000	2.84241e-09
1818.350000	2.84376e-09
1818.300000	2.84511e-09
1818.250000	2.84647e-09
1818.200000	2.84782e-09
1818.150000	2.84918e-09
1818.100000	2.85053e-09
1818.050000	2.85189e-09
1818.000000	2.85325e-09
1817.950000	2.8546e-09
1817.900000	2.85596e-09
1817.850000	2.85732e-09
1817.800000	2.85868e-09
1817.750000	2.86004e-09
1817.700000	2.86141e-09
1817.650000	2.86277e-09
1817.600000	2.86413e-09
1817.550000	2.86549e-09
1817.500000	2.86686e-09
1817.450000	2.86822e-09
1817.400000	2.86959e-09
1817.350000	2.87095e-09
1817.300000	2.87232e-09
1817.250000	2.87369e-09
1817.200000	2.87505e-09
1817.150000	2.87642e-09
1817.100000	2.87779e-09
1817.050000	2.87916e-09
1817.000000	2.88053e-09
1816.950000	2.8819e-09
1816.900000	2.88328e-09
1816.850000	2.88465e-09
1816.800000	2.88602e-09
1816.750000	2.88739e-09
1816.700000	2.88877e-09
1816.650000	2.89014e-09
1816.600000	2.89152e-09
1816.550000	2.8929e-09
1816.500000	2.89427e-09
1816.450000	2.89565e-09
1816.400000	2.89703e-09
1816.350000	2.89841e-09
1816.300000	2.89979e-09
1816.250000	2.90117e-09
1816.200000	2.90255e-09
1816.150000	2.90393e-09
1816.100000	2.90531e-09
1816.050000	2.9067e-09
1816.000000	2.90808e-09
1815.950000	2.90946e-09
1815.900000	2.91085e-09
1815.850000	2.91223e-09
1815.800000	2.91362e-09
1815.750000	2.91501e-09
1815.700000	2.91639e-09
1815.650000	2.91778e-09
1815.600000	2.91917e-09
1815.550000	2.92056e-09
1815.500000	2.92195e-09
1815.450000	2.92334e-09
1815.400000	2.92473e-09
1815.350000	2.92613e-09
1815.300000	2.92752e-09
1815.250000	2.92891e-09
1815.200000	2.93031e-09
1815.150000	2.9317e-09
1815.100000	2.9331e-09
1815.050000	2.93449e-09
1815.000000	2.93589e-09
1814.950000	2.93729e-09
1814.900000	2.93868e-09
1814.850000	2.94008e-09
1814.800000	2.94148e-09
1814.750000	2.94288e-09
1814.700000	2.94428e-09
1814.650000	2.94569e-09
1814.600000	2.94709e-09
1814.550000	2.94849e-09
1814.500000	2.94989e-09
1814.450000	2.9513e-09
1814.400000	2.9527e-09
1814.350000	2.95411e-09
1814.300000	2.95551e-09
1814.250000	2.95692e-09
1814.200000	2.95833e-09
1814.150000	2.95974e-09
1814.100000	2.96115e-09
1814.050000	2.96255e-09
1814.000000	2.96396e-09
1813.950000	2.96538e-09
1813.900000	2.96679e-09
1813.850000	2.9682e-09
1813.800000	2.96961e-09
1813.750000	2.97103e-09
1813.700000	2.97244e-09
1813.650000	2.97385e-09
1813.600000	2.97527e-09
1813.550000	2.97669e-09
1813.500000	2.9781e-09
1813.450000	2.97952e-09
1813.400000	2.98094e-09
1813.350000	2.98236e-09
1813.300000	2.98378e-09
1813.250000	2.9852e-09
1813.200000	2.98662e-09
1813.150000	2.98804e-09
1813.100000	2.98946e-09
1813.050000	2.99089e-09
1813.000000	2.99231e-09
1812.950000	2.99373e-09
1812.900000	2.99516e-09
1812.850000	2.99658e-09
1812.800000	2.99801e-09
1812.750000	2.99944e-09
1812.700000	3.00087e-09
1812.650000	3.00229e-09
1812.600000	3.00372e-09
1812.550000	3.00515e-09
1812.500000	3.00658e-09
1812.450000	3.00801e-09
1812.400000	3.00945e-09
1812.350000	3.01088e-09
1812.300000	3.01231e-09
1812.250000	3.01375e-09
1812.200000	3.01518e-09
1812.150000	3.01661e-09
1812.100000	3.01805e-09
1812.050000	3.01949e-09
1812.000000	3.02092e-09
1811.950000	3.02236e-09
1811.900000	3.0238e-09
1811.850000	3.02524e-09
1811.800000	3.02668e-09
1811.750000	3.02812e-09
1811.700000	3.02956e-09
1811.650000	3.031e-09
1811.600000	3.03245e-09
1811.550000	3.03389e-09
1811.500000	3.03533e-09
1811.450000	3.03678e-09
1811.400000	3.03822e-09
1811.350000	3.03967e-09
1811.300000	3.04112e-09
1811.250000	3.04257e-09
1811.200000	3.04401e-09
1811.150000	3.04546e-09
1811.100000	3.04691e-09
1811.050000	3.04836e-09
1811.000000	3.04981e-09
1810.950000	3.05127e-09
1810.900000	3.05272e-09
1810.850000	3.05417e-09
1810.800000	3.05562e-09
1810.750000	3.05708e-09
1810.700000	3.05853e-09
1810.650000	3.05999e-09
1810.600000	3.06145e-09
1810.550000	3.0629e-09
1810.500000	3.06436e-09
1810.450000	3.06582e-09
1810.400000	3.06728e-09
1810.350000	3.06874e-09
1810.300000	3.0702e-09
1810.250000	3.07166e-09
1810.200000	3.07312e-09
1810.150000	3.07459e-09
1810.100000	3.07605e-09
1810.050000	3.07751e-09
1810.000000	3.07898e-09
1809.950000	3.08044e-09
1809.900000	3.08191e-09
1809.850000	3.08338e-09
1809.800000	3.08485e-09
1809.750000	3.08631e-09
1809.700000	3.08778e-09
1809.650000	3.08925e-09
1809.600000	3.09072e-09
1809.550000	3.09219e-09
1809.500000	3.09367e-09
1809.450000	3.09514e-09
1809.400000	3.09661e-09
1809.350000	3.09809e-09
1809.300000	3.09956e-09
1809.250000	3.10104e-09
1809.200000	3.10251e-09
1809.150000	3.10399e-09
1809.100000	3.10547e-09
1809.050000	3.10694e-09
1809.000000	3.10842e-09
1808.950000	3.1099e-09
1808.900000	3.11138e-09
1808.850000	3.11286e-09
1808.800000	3.11435e-09
1808.750000	3.11583e-09
1808.700000	3.11731e-09
1808.650000	3.11879e-09
1808.600000	3.12028e-09
1808.550000	3.12176e-09
1808.500000	3.12325e-09
1808.450000	3.12474e-09
1808.400000	3.12622e-09
1808.350000	3.12771e-09
1808.300000	3.1292e-09
1808.250000	3.13069e-09
1808.200000	3.13218e-09
1808.150000	3.13367e-09
1808.100000	3.13516e-09
1808.050000	3.13666e-09
1808.000000	3.13815e-09
1807.950000	3.13964e-09
1807.900000	3.14114e-09
1807.850000	3.14263e-09
1807.800000	3.14413e-09
1807.750000	3.14562e-09
1807.700000	3.14712e-09
1807.650000	3.14862e-09
1807.600000	3.15012e-09
1807.550000	3.15162e-09
1807.500000	3.15312e-09
1807.450000	3.15462e-09
1807.400000	3.15612e-09
1807.350000	3.15762e-09
1807.300000	3.15913e-09
1807.250000	3.16063e-09
1807.200000	3.16213e-09
1807.150000	3.16364e-09
1807.100000	3.16514e-09
1807.050000	3.16665e-09
1807.000000	3.16816e-09
1806.950000	3.16967e-09
1806.900000	3.17118e-09
1806.850000	3.17268e-09
1806.800000	3.17419e-09
1806.750000	3.17571e-09
1806.700000	3.17722e-09
1806.650000	3.17873e-09
1806.600000	3.18024e-09
1806.550000	3.18176e-09
1806.500000	3.18327e-09
1806.450000	3.18479e-09
1806.400000	3.1863e-09
1806.350000	3.18782e-09
1806.300000	3.18934e-09
1806.250000	3.19085e-09
1806.200000	3.19237e-09
1806.150000	3.19389e-09
1806.100000	3.19541e-09
1806.050000	3.19693e-09
1806.000000	3.19846e-09
1805.950000	3.19998e-09
1805.900000	3.2015e-09
1805.850000	3.20302e-09
1805.800000	3.20455e-09
1805.750000	3.20607e-09
1805.700000	3.2076e-09
1805.650000	3.20913e-09
1805.600000	3.21066e-09
1805.550000	3.21218e-09
1805.500000	3.21371e-09
1805.450000	3.21524e-09
1805.400000	3.21677e-09
1805.350000	3.2183e-09
1805.300000	3.21984e-09
1805.250000	3.22137e-09
1805.200000	3.2229e-09
1805.150000	3.22444e-09
1805.100000	3.22597e-09
1805.050000	3.22751e-09
1805.000000	3.22904e-09
1804.950000	3.23058e-09
1804.900000	3.23212e-09
1804.850000	3.23366e-09
1804.800000	3.23519e-09
1804.750000	3.23673e-09
1804.700000	3.23827e-09
1804.650000	3.23982e-09
1804.600000	3.24136e-09
1804.550000	3.2429e-09
1804.500000	3.24444e-09
1804.450000	3.24599e-09
1804.400000	3.24753e-09
1804.350000	3.24908e-09
1804.300000	3.25063e-09
1804.250000	3.25217e-09
1804.200000	3.25372e-09
1804.150000	3.25527e-09
1804.100000	3.25682e-09
1804.050000	3.25837e-09
1804.000000	3.25992e-09
1803.950000	3.26147e-09
1803.900000	3.26303e-09
1803.850000	3.26458e-09
1803.800000	3.26613e-09
1803.750000	3.26769e-09
1803.700000	3.26924e-09
1803.650000	3.2708e-09
1803.600000	3.27236e-09
1803.550000	3.27391e-09
1803.500000	3.27547e-09
1803.450000	3.27703e-09
1803.400000	3.27859e-09
1803.350000	3.28015e-09
1803.300000	3.28171e-09
1803.250000	3.28327e-09
1803.200000	3.28484e-09
1803.150000	3.2864e-09
1803.100000	3.28796e-09
1803.050000	3.28953e-09
1803.000000	3.2911e-09
1802.950000	3.29266e-09
1802.900000	3.29423e-09
1802.850000	3.2958e-09
1802.800000	3.29737e-09
1802.750000	3.29894e-09
1802.700000	3.30051e-09
1802.650000	3.30208e-09
1802.600000	3.30365e-09
1802.550000	3.30522e-09
1802.500000	3.30679e-09
1802.450000	3.30837e-09
1802.400000	3.30994e-09
1802.350000	3.31152e-09
1802.300000	3.31309e-09
1802.250000	3.31467e-09
1802.200000	3.31625e-09
1802.150000	3.31783e-09
1802.100000	3.31941e-09
1802.050000	3.32099e-09
1802.000000	3.32257e-09
1801.950000	3.32415e-09
1801.900000	3.32573e-09
1801.850000	3.32731e-09
1801.800000	3.3289e-09
1801.750000	3.33048e-09
1801.700000	3.33207e-09
1801.650000	3.33365e-09
1801.600000	3.33524e-09
1801.550000	3.33683e-09
1801.500000	3.33842e-09
1801.450000	3.34001e-09
1801.400000	3.3416e-09
1801.350000	3.34319e-09
1801.300000	3.34478e-09
1801.250000	3.34637e-09
1801.200000	3.34796e-09
1801.150000	3.34956e-09
1801.100000	3.35115e-09
1801.050000	3.35275e-09
1801.000000	3.35434e-09
1800.950000	3.35594e-09
1800.900000	3.35753e-09
1800.850000	3.35913e-09
1800.800000	3.36073e-09
1800.750000	3.36233e-09
1800.700000	3.36393e-09
1800.650000	3.36553e-09
1800.600000	3.36714e-09
1800.550000	3.36874e-09
1800.500000	3.37034e-09
1800.450000	3.37195e-09
1800.400000	3.37355e-09
1800.350000	3.37516e-09
1800.300000	3.37676e-09
1800.250000	3.37837e-09
1800.200000	3.37998e-09
1800.150000	3.38159e-09
1800.100000	3.3832e-09
1800.050000	3.38481e-09
1800.000000	3.38642e-09
1799.950000	3.38803e-09
1799.900000	3.38964e-09
1799.850000	3.39126e-09
1799.800000	3.39287e-09
1799.750000	3.39449e-09
1799.700000	3.3961e-09
1799.650000	3.39772e-09
1799.600000	3.39933e-09
1799.550000	3.40095e-09
1799.500000	3.40257e-09
1799.450000	3.40419e-09
1799.400000	3.40581e-09
1799.350000	3.40743e-09
1799.300000	3.40905e-09
1799.250000	3.41068e-09
1799.200000	3.4123e-09
1799.150000	3.41392e-09
1799.100000	3.41555e-09
1799.050000	3.41718e-09
1799.000000	3.4188e-09
1798.950000	3.42043e-09
1798.900000	3.42206e-09
1798.850000	3.42369e-09
1798.800000	3.42532e-09
1798.750000	3.42695e-09
1798.700000	3.42858e-09
1798.650000	3.43021e-09
1798.600000	3.43184e-09
1798.550000	3.43348e-09
1798.500000	3.43511e-09
1798.450000	3.43674e-09
1798.400000	3.43838e-09
1798.350000	3.44002e-09
1798.300000	3.44165e-09
1798.250000	3.44329e-09
1798.200000	3.44493e-09
1798.150000	3.44657e-09
1798.100000	3.44821e-09
1798.050000	3.44985e-09
1798.000000	3.4515e-09
1797.950000	3.45314e-09
1797.900000	3.45478e-09
1797.850000	3.45643e-09
1797.800000	3.45807e-09
1797.750000	3.45972e-09
1797.700000	3.46136e-09
1797.650000	3.46301e-09
1797.600000	3.46466e-09
1797.550000	3.46631e-09
1797.500000	3.46796e-09
1797.450000	3.46961e-09
1797.400000	3.47126e-09
1797.350000	3.47291e-09
1797.300000	3.47457e-09
1797.250000	3.47622e-09
1797.200000	3.47788e-09
1797.150000	3.47953e-09
1797.100000	3.48119e-09
1797.050000	3.48284e-09
1797.000000	3.4845e-09
1796.950000	3.48616e-09
1796.900000	3.48782e-09
1796.850000	3.48948e-09
1796.800000	3.49114e-09
1796.750000	3.4928e-09
1796.700000	3.49446e-09
1796.650000	3.49613e-09
1796.600000	3.49779e-09
1796.550000	3.49946e-09
1796.500000	3.50112e-09
1796.450000	3.50279e-09
1796.400000	3.50446e-09
1796.350000	3.50612e-09
1796.300000	3.50779e-09
1796.250000	3.50946e-09
1796.200000	3.51113e-09
1796.150000	3.5128e-09
1796.100000	3.51448e-09
1796.050000	3.51615e-09
1796.000000	3.51782e-09
1795.950000	3.5195e-09
1795.900000	3.52117e-09
1795.850000	3.52285e-09
1795.800000	3.52453e-09
1795.750000	3.5262e-09
1795.700000	3.52788e-09
1795.650000	3.52956e-09
1795.600000	3.53124e-09
1795.550000	3.53292e-09
1795.500000	3.5346e-09
1795.450000	3.53629e-09
1795.400000	3.53797e-09
1795.350000	3.53965e-09
1795.300000	3.54134e-09
1795.250000	3.54302e-09
1795.200000	3.54471e-09
1795.150000	3.5464e-09
1795.100000	3.54809e-09
1795.050000	3.54977e-09
1795.000000	3.55146e-09
1794.950000	3.55315e-09
1794.900000	3.55485e-09
1794.850000	3.55654e-09
1794.800000	3.55823e-09
1794.750000	3.55992e-09
1794.700000	3.56162e-09
1794.650000	3.56331e-09
1794.600000	3.56501e-09
1794.550000	3.56671e-09
1794.500000	3.5684e-09
1794.450000	3.5701e-09
1794.400000	3.5718e-09
1794.350000	3.5735e-09
1794.300000	3.5752e-09
1794.250000	3.5769e-09
1794.200000	3.57861e-09
1794.150000	3.58031e-09
1794.100000	3.58201e-09
1794.050000	3.58372e-09
1794.000000	3.58543e-09
1793.950000	3.58713e-09
1793.900000	3.58884e-09
1793.850000	3.59055e-09
1793.800000	3.59226e-09
1793.750000	3.59397e-09
1793.700000	3.59568e-09
1793.650000	3.59739e-09
1793.600000	3.5991e-09
1793.550000	3.60081e-09
1793.500000	3.60253e-09
1793.450000	3.60424e-09
1793.400000	3.60596e-09
1793.350000	3.60767e-09
1793.300000	3.60939e-09
1793.250000	3.61111e-09
1793.200000	3.61283e-09
1793.150000	3.61455e-09
1793.100000	3.61627e-09
1793.050000	3.61799e-09
1793.000000	3.61971e-09
1792.950000	3.62144e-09
1792.900000	3.62316e-09
1792.850000	3.62488e-09
1792.800000	3.62661e-09
1792.750000	3.62834e-09
1792.700000	3.63006e-09
1792.650000	3.63179e-09
1792.600000	3.63352e-09
1792.550000	3.63525e-09
1792.500000	3.63698e-09
1792.450000	3.63871e-09
1792.400000	3.64044e-09
1792.350000	3.64217e-09
1792.300000	3.64391e-09
1792.250000	3.64564e-09
1792.200000	3.64738e-09
1792.150000	3.64911e-09
1792.100000	3.65085e-09
1792.050000	3.65259e-09
1792.000000	3.65433e-09
1791.950000	3.65607e-09
1791.900000	3.65781e-09
1791.850000	3.65955e-09
1791.800000	3.66129e-09
1791.750000	3.66303e-09
1791.700000	3.66478e-09
1791.650000	3.66652e-09
1791.600000	3.66827e-09
1791.550000	3.67001e-09
1791.500000	3.67176e-09
1791.450000	3.67351e-09
1791.400000	3.67525e-09
1791.350000	3.677e-09
1791.300000	3.67875e-09
1791.250000	3.6805e-09
1791.200000	3.68226e-09
1791.150000	3.68401e-09
1791.100000	3.68576e-09
1791.050000	3.68752e-09
1791.000000	3.68927e-09
1790.950000	3.69103e-09
1790.900000	3.69279e-09
1790.850000	3.69454e-09
1790.800000	3.6963e-09
1790.750000	3.69806e-09
1790.700000	3.69982e-09
1790.650000	3.70158e-09
1790.600000	3.70334e-09
1790.550000	3.70511e-09
1790.500000	3.70687e-09
1790.450000	3.70863e-09
1790.400000	3.7104e-09
1790.350000	3.71217e-09
1790.300000	3.71393e-09
1790.250000	3.7157e-09
1790.200000	3.71747e-09
1790.150000	3.71924e-09
1790.100000	3.72101e-09
1790.050000	3.72278e-09
1790.000000	3.72455e-09
1789.950000	3.72633e-09
1789.900000	3.7281e-09
1789.850000	3.72987e-09
1789.800000	3.73165e-09
1789.750000	3.73342e-09
1789.700000	3.7352e-09
1789.650000	3.73698e-09
1789.600000	3.73876e-09
1789.550000	3.74054e-09
1789.500000	3.74232e-09
1789.450000	3.7441e-09
1789.400000	3.74588e-09
1789.350000	3.74766e-09
1789.300000	3.74945e-09
1789.250000	3.75123e-09
1789.200000	3.75302e-09
1789.150000	3.75481e-09
1789.100000	3.75659e-09
1789.050000	3.75838e-09
1789.000000	3.76017e-09
1788.950000	3.76196e-09
1788.900000	3.76375e-09
1788.850000	3.76554e-09
1788.800000	3.76733e-09
1788.750000	3.76913e-09
1788.700000	3.77092e-09
1788.650000	3.77272e-09
1788.600000	3.77451e-09
1788.550000	3.77631e-09
1788.500000	3.77811e-09
1788.450000	3.7799e-09
1788.400000	3.7817e-09
1788.350000	3.7835e-09
1788.300000	3.7853e-09
1788.250000	3.78711e-09
1788.200000	3.78891e-09
1788.150000	3.79071e-09
1788.100000	3.79252e-09
1788.050000	3.79432e-09
1788.000000	3.79613e-09
1787.950000	3.79793e-09
1787.900000	3.79974e-09
1787.850000	3.80155e-09
1787.800000	3.80336e-09
1787.750000	3.80517e-09
1787.700000	3.80698e-09
1787.650000	3.80879e-09
1787.600000	3.81061e-09
1787.550000	3.81242e-09
1787.500000	3.81423e-09
1787.450000	3.81605e-09
1787.400000	3.81787e-09
1787.350000	3.81968e-09
1787.300000	3.8215e-09
1787.250000	3.82332e-09
1787.200000	3.82514e-09
1787.150000	3.82696e-09
1787.100000	3.82878e-09
1787.050000	3.8306e-09
1787.000000	3.83243e-09
1786.950000	3.83425e-09
1786.900000	3.83608e-09
1786.850000	3.8379e-09
1786.800000	3.83973e-09
1786.750000	3.84156e-09
1786.700000	3.84339e-09
1786.650000	3.84522e-09
1786.600000	3.84705e-09
1786.550000	3.84888e-09
1786.500000	3.85071e-09
1786.450000	3.85254e-09
1786.400000	3.85438e-09
1786.350000	3.85621e-09
1786.300000	3.85805e-09
1786.250000	3.85988e-09
1786.200000	3.86172e-09
1786.150000	3.86356e-09
1786.100000	3.8654e-09
1786.050000	3.86724e-09
1786.000000	3.86908e-09
1785.950000	3.87092e-09
1785.900000	3.87276e-09
1785.850000	3.8746e-09
1785.800000	3.87645e-09
1785.750000	3.87829e-09
1785.700000	3.88014e-09
1785.650000	3.88199e-09
1785.600000	3.88383e-09
1785.550000	3.88568e-09
1785.500000	3.88753e-09
1785.450000	3.88938e-09
1785.400000	3.89123e-09
1785.350000	3.89309e-09
1785.300000	3.89494e-09
1785.250000	3.89679e-09
1785.200000	3.89865e-09
1785.150000	3.9005e-09
1785.100000	3.90236e-09
1785.050000	3.90422e-09
1785.000000	3.90608e-09
1784.950000	3.90793e-09
1784.900000	3.9098e-09
1784.850000	3.91166e-09
1784.800000	3.91352e-09
1784.750000	3.91538e-09
1784.700000	3.91724e-09
1784.650000	3.91911e-09
1784.600000	3.92097e-09
1784.550000	3.92284e-09
1784.500000	3.92471e-09
1784.450000	3.92658e-09
1784.400000	3.92844e-09
1784.350000	3.93031e-09
1784.300000	3.93219e-09
1784.250000	3.93406e-09
1784.200000	3.93593e-09
1784.150000	3.9378e-09
1784.100000	3.93968e-09
1784.050000	3.94155e-09
1784.000000	3.94343e-09
1783.950000	3.94531e-09
1783.900000	3.94718e-09
1783.850000	3.94906e-09
1783.800000	3.95094e-09
1783.750000	3.95282e-09
1783.700000	3.9547e-09
1783.650000	3.95659e-09
1783.600000	3.95847e-09
1783.550000	3.96035e-09
1783.500000	3.96224e-09
1783.450000	3.96412e-09
1783.400000	3.96601e-09
1783.350000	3.9679e-09
1783.300000	3.96979e-09
1783.250000	3.97168e-09
1783.200000	3.97357e-09
1783.150000	3.97546e-09
1783.100000	3.97735e-09
1783.050000	3.97924e-09
1783.000000	3.98114e-09
1782.950000	3.98303e-09
1782.900000	3.98493e-09
1782.850000	3.98683e-09
1782.800000	3.98872e-09
1782.750000	3.99062e-09
1782.700000	3.99252e-09
1782.650000	3.99442e-09
1782.600000	3.99632e-09
1782.550000	3.99823e-09
1782.500000	4.00013e-09
1782.450000	4.00203e-09
1782.400000	4.00394e-09
1782.350000	4.00584e-09
1782.300000	4.00775e-09
1782.250000	4.00966e-09
1782.200000	4.01157e-09
1782.150000	4.01348e-09
1782.100000	4.01539e-09
1782.050000	4.0173e-09
1782.000000	4.01921e-09
1781.950000	4.02112e-09
1781.900000	4.02304e-09
1781.850000	4.02495e-09
1781.800000	4.02687e-09
1781.750000	4.02878e-09
1781.700000	4.0307e-09
1781.650000	4.03262e-09
1781.600000	4.03454e-09
1781.550000	4.03646e-09
1781.500000	4.03838e-09
1781.450000	4.0403e-09
1781.400000	4.04223e-09
1781.350000	4.04415e-09
1781.300000	4.04607e-09
1781.250000	4.048e-09
1781.200000	4.04993e-09
1781.150000	4.05185e-09
1781.100000	4.05378e-09
1781.050000	4.05571e-09
1781.000000	4.05764e-09
1780.950000	4.05957e-09
1780.900000	4.06151e-09
1780.850000	4.06344e-09
1780.800000	4.06537e-09
1780.750000	4.06731e-09
1780.700000	4.06925e-09
1780.650000	4.07118e-09
1780.600000	4.07312e-09
1780.550000	4.07506e-09
1780.500000	4.077e-09
1780.450000	4.07894e-09
1780.400000	4.08088e-09
1780.350000	4.08282e-09
1780.300000	4.08477e-09
1780.250000	4.08671e-09
1780.200000	4.08866e-09
1780.150000	4.0906e-09
1780.100000	4.09255e-09
1780.050000	4.0945e-09
1780.000000	4.09645e-09
1779.950000	4.0984e-09
1779.900000	4.10035e-09
1779.850000	4.1023e-09
1779.800000	4.10425e-09
1779.750000	4.1062e-09
1779.700000	4.10816e-09
1779.650000	4.11011e-09
1779.600000	4.11207e-09
1779.550000	4.11403e-09
1779.500000	4.11599e-09
1779.450000	4.11794e-09
1779.400000	4.1199e-09
1779.350000	4.12187e-09
1779.300000	4.12383e-09
1779.250000	4.12579e-09
1779.200000	4.12775e-09
1779.150000	4.12972e-09
1779.100000	4.13168e-09
1779.050000	4.13365e-09
1779.000000	4.13562e-09
1778.950000	4.13759e-09
1778.900000	4.13956e-09
1778.850000	4.14153e-09
1778.800000	4.1435e-09
1778.750000	4.14547e-09
1778.700000	4.14744e-09
1778.650000	4.14942e-09
1778.600000	4.15139e-09
1778.550000	4.15337e-09
1778.500000	4.15535e-09
1778.450000	4.15732e-09
1778.400000	4.1593e-09
1778.350000	4.16128e-09
1778.300000	4.16326e-09
1778.250000	4.16524e-09
1778.200000	4.16723e-09
1778.150000	4.16921e-09
1778.100000	4.17119e-09
1778.050000	4.17318e-09
1778.000000	4.17517e-09
1777.950000	4.17715e-09
1777.900000	4.17914e-09
1777.850000	4.18113e-09
1777.800000	4.18312e-09
1777.750000	4.18511e-09
1777.700000	4.1871e-09
1777.650000	4.1891e-09
1777.600000	4.19109e-09
1777.550000	4.19309e-09
1777.500000	4.19508e-09
1777.450000	4.19708e-09
1777.400000	4.19908e-09
1777.350000	4.20107e-09
1777.300000	4.20307e-09
1777.250000	4.20507e-09
1777.200000	4.20708e-09
1777.150000	4.20908e-09
1777.100000	4.21108e-09
1777.050000	4.21309e-09
1777.000000	4.21509e-09
1776.950000	4.2171e-09
1776.900000	4.21911e-09
1776.850000	4.22111e-09
1776.800000	4.22312e-09
1776.750000	4.22513e-09
1776.700000	4.22714e-09
1776.650000	4.22916e-09
1776.600000	4.23117e-09
1776.550000	4.23318e-09
1776.500000	4.2352e-09
1776.450000	4.23721e-09
1776.400000	4.23923e-09
1776.350000	4.24125e-09
1776.300000	4.24327e-09
1776.250000	4.24529e-09
1776.200000	4.24731e-09
1776.150000	4.24933e-09
1776.100000	4.25135e-09
1776.050000	4.25337e-09
1776.000000	4.2554e-09
1775.950000	4.25742e-09
1775.900000	4.25945e-09
1775.850000	4.26148e-09
1775.800000	4.26351e-09
1775.750000	4.26554e-09
1775.700000	4.26757e-09
1775.650000	4.2696e-09
1775.600000	4.27163e-09
1775.550000	4.27366e-09
1775.500000	4.2757e-09
1775.450000	4.27773e-09
1775.400000	4.27977e-09
1775.350000	4.28181e-09
1775.300000	4.28384e-09
1775.250000	4.28588e-09
1775.200000	4.28792e-09
1775.150000	4.28996e-09
1775.100000	4.29201e-09
1775.050000	4.29405e-09
1775.000000	4.29609e-09
1774.950000	4.29814e-09
1774.900000	4.30018e-09
1774.850000	4.30223e-09
1774.800000	4.30428e-09
1774.750000	4.30633e-09
1774.700000	4.30838e-09
1774.650000	4.31043e-09
1774.600000	4.31248e-09
1774.550000	4.31453e-09
1774.500000	4.31658e-09
1774.450000	4.31864e-09
1774.400000	4.32069e-09
1774.350000	4.32275e-09
1774.300000	4.32481e-09
1774.250000	4.32687e-09
1774.200000	4.32893e-09
1774.150000	4.33099e-09
1774.100000	4.33305e-09
1774.050000	4.33511e-09
1774.000000	4.33717e-09
1773.950000	4.33924e-09
1773.900000	4.3413e-09
1773.850000	4.34337e-09
1773.800000	4.34544e-09
1773.750000	4.34751e-09
1773.700000	4.34957e-09
1773.650000	4.35165e-09
1773.600000	4.35372e-09
1773.550000	4.35579e-09
1773.500000	4.35786e-09
1773.450000	4.35994e-09
1773.400000	4.36201e-09
1773.350000	4.36409e-09
1773.300000	4.36616e-09
1773.250000	4.36824e-09
1773.200000	4.37032e-09
1773.150000	4.3724e-09
1773.100000	4.37448e-09
1773.050000	4.37657e-09
1773.000000	4.37865e-09
1772.950000	4.38073e-09
1772.900000	4.38282e-09
1772.850000	4.3849e-09
1772.800000	4.38699e-09
1772.750000	4.38908e-09
1772.700000	4.39117e-09
1772.650000	4.39326e-09
1772.600000	4.39535e-09
1772.550000	4.39744e-09
1772.500000	4.39953e-09
1772.450000	4.40163e-09
1772.400000	4.40372e-09
1772.350000	4.40582e-09
1772.300000	4.40792e-09
1772.250000	4.41001e-09
1772.200000	4.41211e-09
1772.150000	4.41421e-09
1772.100000	4.41631e-09
1772.050000	4.41842e-09
1772.000000	4.42052e-09
1771.950000	4.42262e-09
1771.900000	4.42473e-09
1771.850000	4.42684e-09
1771.800000	4.42894e-09
1771.750000	4.43105e-09
1771.700000	4.43316e-09
1771.650000	4.43527e-09
1771.600000	4.43738e-09
1771.550000	4.43949e-09
1771.500000	4.44161e-09
1771.450000	4.44372e-09
1771.400000	4.44583e-09
1771.350000	4.44795e-09
1771.300000	4.45007e-09
1771.250000	4.45219e-09
1771.200000	4.45431e-09
1771.150000	4.45643e-09
1771.100000	4.45855e-09
1771.050000	4.46067e-09
1771.000000	4.46279e-09
1770.950000	4.46492e-09
1770.900000	4.46704e-09
1770.850000	4.46917e-09
1770.800000	4.47129e-09
1770.750000	4.47342e-09
1770.700000	4.47555e-09
1770.650000	4.47768e-09
1770.600000	4.47981e-09
1770.550000	4.48195e-09
1770.500000	4.48408e-09
1770.450000	4.48621e-09
1770.400000	4.48835e-09
1770.350000	4.49048e-09
1770.300000	4.49262e-09
1770.250000	4.49476e-09
1770.200000	4.4969e-09
1770.150000	4.49904e-09
1770.100000	4.50118e-09
1770.050000	4.50332e-09
1770.000000	4.50547e-09
1769.950000	4.50761e-09
1769.900000	4.50976e-09
1769.850000	4.5119e-09
1769.800000	4.51405e-09
1769.750000	4.5162e-09
1769.700000	4.51835e-09
1769.650000	4.5205e-09
1769.600000	4.52265e-09
1769.550000	4.5248e-09
1769.500000	4.52696e-09
1769.450000	4.52911e-09
1769.400000	4.53127e-09
1769.350000	4.53343e-09
1769.300000	4.53558e-09
1769.250000	4.53774e-09
1769.200000	4.5399e-09
1769.150000	4.54206e-09
1769.100000	4.54422e-09
1769.050000	4.54639e-09
1769.000000	4.54855e-09
1768.950000	4.55072e-09
1768.900000	4.55288e-09
1768.850000	4.55505e-09
1768.800000	4.55722e-09
1768.750000	4.55939e-09
1768.700000	4.56156e-09
1768.650000	4.56373e-09
1768.600000	4.5659e-09
1768.550000	4.56807e-09
1768.500000	4.57025e-09
1768.450000	4.57242e-09
1768.400000	4.5746e-09
1768.350000	4.57678e-09
1768.300000	4.57896e-09
1768.250000	4.58113e-09
1768.200000	4.58332e-09
1768.150000	4.5855e-09
1768.100000	4.58768e-09
1768.050000	4.58986e-09
1768.000000	4.59205e-09
1767.950000	4.59423e-09
1767.900000	4.59642e-09
1767.850000	4.59861e-09
1767.800000	4.6008e-09
1767.750000	4.60299e-09
1767.700000	4.60518e-09
1767.650000	4.60737e-09
1767.600000	4.60956e-09
1767.550000	4.61176e-09
1767.500000	4.61395e-09
1767.450000	4.61615e-09
1767.400000	4.61834e-09
1767.350000	4.62054e-09
1767.300000	4.62274e-09
1767.250000	4.62494e-09
1767.200000	4.62714e-09
1767.150000	4.62935e-09
1767.100000	4.63155e-09
1767.050000	4.63375e-09
1767.000000	4.63596e-09
1766.950000	4.63817e-09
1766.900000	4.64037e-09
1766.850000	4.64258e-09
1766.800000	4.64479e-09
1766.750000	4.647e-09
1766.700000	4.64921e-09
1766.650000	4.65143e-09
1766.600000	4.65364e-09
1766.550000	4.65586e-09
1766.500000	4.65807e-09
1766.450000	4.66029e-09
1766.400000	4.66251e-09
1766.350000	4.66473e-09
1766.300000	4.66695e-09
1766.250000	4.66917e-09
1766.200000	4.67139e-09
1766.150000	4.67361e-09
1766.100000	4.67584e-09
1766.050000	4.67806e-09
1766.000000	4.68029e-09
1765.950000	4.68252e-09
1765.900000	4.68475e-09
1765.850000	4.68698e-09
1765.800000	4.68921e-09
1765.750000	4.69144e-09
1765.700000	4.69367e-09
1765.650000	4.69591e-09
1765.600000	4.69814e-09
1765.550000	4.70038e-09
1765.500000	4.70262e-09
1765.450000	4.70485e-09
1765.400000	4.70709e-09
1765.350000	4.70933e-09
1765.300000	4.71157e-09
1765.250000	4.71382e-09
1765.200000	4.71606e-09
1765.150000	4.71831e-09
1765.100000	4.72055e-09
1765.050000	4.7228e-09
1765.000000	4.72505e-09
1764.950000	4.7273e-09
1764.900000	4.72955e-09
1764.850000	4.7318e-09
1764.800000	4.73405e-09
1764.750000	4.7363e-09
1764.700000	4.73856e-09
1764.650000	4.74081e-09
1764.600000	4.74307e-09
1764.550000	4.74533e-09
1764.500000	4.74758e-09
1764.450000	4.74984e-09
1764.400000	4.7521e-09
1764.350000	4.75437e-09
1764.300000	4.75663e-09
1764.250000	4.75889e-09
1764.200000	4.76116e-09
1764.150000	4.76342e-09
1764.100000	4.76569e-09
1764.050000	4.76796e-09
1764.000000	4.77023e-09
1763.950000	4.7725e-09
1763.900000	4.77477e-09
1763.850000	4.77704e-09
1763.800000	4.77932e-09
1763.750000	4.78159e-09
1763.700000	4.78387e-09
1763.650000	4.78615e-09
1763.600000	4.78842e-09
1763.550000	4.7907e-09
1763.500000	4.79298e-09
1763.450000	4.79526e-09
1763.400000	4.79755e-09
1763.350000	4.79983e-09
1763.300000	4.80212e-09
1763.250000	4.8044e-09
1763.200000	4.80669e-09
1763.150000	4.80898e-09
1763.100000	4.81126e-09
1763.050000	4.81355e-09
1763.000000	4.81585e-09
1762.950000	4.81814e-09
1762.900000	4.82043e-09
1762.850000	4.82273e-09
1762.800000	4.82502e-09
1762.750000	4.82732e-09
1762.700000	4.82961e-09
1762.650000	4.83191e-09
1762.600000	4.83421e-09
1762.550000	4.83651e-09
1762.500000	4.83882e-09
1762.450000	4.84112e-09
1762.400000	4.84342e-09
1762.350000	4.84573e-09
1762.300000	4.84804e-09
1762.250000	4.85034e-09
1762.200000	4.85265e-09
1762.150000	4.85496e-09
1762.100000	4.85727e-09
1762.050000	4.85958e-09
1762.000000	4.8619e-09
1761.950000	4.86421e-09
1761.900000	4.86653e-09
1761.850000	4.86884e-09
1761.800000	4.87116e-09
1761.750000	4.87348e-09
1761.700000	4.8758e-09
1761.650000	4.87812e-09
1761.600000	4.88044e-09
1761.550000	4.88276e-09
1761.500000	4.88509e-09
1761.450000	4.88741e-09
1761.400000	4.88974e-09
1761.350000	4.89207e-09
1761.300000	4.89439e-09
1761.250000	4.89672e-09
1761.200000	4.89906e-09
1761.150000	4.90139e-09
1761.100000	4.90372e-09
1761.050000	4.90605e-09
1761.000000	4.90839e-09
1760.950000	4.91073e-09
1760.900000	4.91306e-09
1760.850000	4.9154e-09
1760.800000	4.91774e-09
1760.750000	4.92008e-09
1760.700000	4.92242e-09
1760.650000	4.92477e-09
1760.600000	4.92711e-09
1760.550000	4.92946e-09
1760.500000	4.9318e-09
1760.450000	4.93415e-09
1760.400000	4.9365e-09
1760.350000	4.93885e-09
1760.300000	4.9412e-09
1760.250000	4.94355e-09
1760.200000	4.9459e-09
1760.150000	4.94826e-09
1760.100000	4.95061e-09
1760.050000	4.95297e-09
1760.000000	4.95533e-09
1759.950000	4.95768e-09
1759.900000	4.96004e-09
1759.850000	4.9624e-09
1759.800000	4.96477e-09
1759.750000	4.96713e-09
1759.700000	4.96949e-09
1759.650000	4.97186e-09
1759.600000	4.97423e-09
1759.550000	4.97659e-09
1759.500000	4.97896e-09
1759.450000	4.98133e-09
1759.400000	4.9837e-09
1759.350000	4.98607e-09
1759.300000	4.98845e-09
1759.250000	4.99082e-09
1759.200000	4.9932e-09
1759.150000	4.99557e-09
1759.100000	4.99795e-09
1759.050000	5.00033e-09
1759.000000	5.00271e-09
1758.950000	5.00509e-09
1758.900000	5.00747e-09
1758.850000	5.00986e-09
1758.800000	5.01224e-09
1758.750000	5.01463e-09
1758.700000	5.01701e-09
1758.650000	5.0194e-09
1758.600000	5.02179e-09
1758.550000	5.02418e-09
1758.500000	5.02657e-09
1758.450000	5.02897e-09
1758.400000	5.03136e-09
1758.350000	5.03375e-09
1758.300000	5.03615e-09
1758.250000	5.03855e-09
1758.200000	5.04094e-09
1758.150000	5.04334e-09
1758.100000	5.04574e-09
1758.050000	5.04815e-09
1758.000000	5.05055e-09
1757.950000	5.05295e-09
1757.900000	5.05536e-09
1757.850000	5.05776e-09
1757.800000	5.06017e-09
1757.750000	5.06258e-09
1757.700000	5.06499e-09
1757.650000	5.0674e-09
1757.600000	5.06981e-09
1757.550000	5.07223e-09
1757.500000	5.07464e-09
1757.450000	5.07705e-09
1757.400000	5.07947e-09
1757.350000	5.08189e-09
1757.300000	5.08431e-09
1757.250000	5.08673e-09
1757.200000	5.08915e-09
1757.150000	5.09157e-09
1757.100000	5.09399e-09
1757.050000	5.09642e-09
1757.000000	5.09884e-09
1756.950000	5.10127e-09
1756.900000	5.1037e-09
1756.850000	5.10613e-09
1756.800000	5.10856e-09
1756.750000	5.11099e-09
1756.700000	5.11342e-09
1756.650000	5.11586e-09
1756.600000	5.11829e-09
1756.550000	5.12073e-09
1756.500000	5.12317e-09
1756.450000	5.1256e-09
1756.400000	5.12804e-09
1756.350000	5.13048e-09
1756.300000	5.13293e-09
1756.250000	5.13537e-09
1756.200000	5.13781e-09
1756.150000	5.14026e-09
1756.100000	5.14271e-09
1756.050000	5.14515e-09
1756.000000	5.1476e-09
1755.950000	5.15005e-09
1755.900000	5.1525e-09
1755.850000	5.15496e-09
1755.800000	5.15741e-09
1755.750000	5.15986e-09
1755.700000	5.16232e-09
1755.650000	5.16478e-09
1755.600000	5.16724e-09
1755.550000	5.1697e-09
1755.500000	5.17216e-09
1755.450000	5.17462e-09
1755.400000	5.17708e-09
1755.350000	5.17954e-09
1755.300000	5.18201e-09
1755.250000	5.18448e-09
1755.200000	5.18694e-09
1755.150000	5.18941e-09
1755.100000	5.19188e-09
1755.050000	5.19435e-09
1755.000000	5.19683e-09
1754.950000	5.1993e-09
1754.900000	5.20177e-09
1754.850000	5.20425e-09
1754.800000	5.20673e-09
1754.750000	5.20921e-09
1754.700000	5.21168e-09
1754.650000	5.21417e-09
1754.600000	5.21665e-09
1754.550000	5.21913e-09
1754.500000	5.22161e-09
1754.450000	5.2241e-09
1754.400000	5.22659e-09
1754.350000	5.22907e-09
1754.300000	5.23156e-09
1754.250000	5.23405e-09
1754.200000	5.23654e-09
1754.150000	5.23904e-09
1754.100000	5.24153e-09
1754.050000	5.24402e-09
1754.000000	5.24652e-09
1753.950000	5.24902e-09
1753.900000	5.25152e-09
1753.850000	5.25402e-09
1753.800000	5.25652e-09
1753.750000	5.25902e-09
1753.700000	5.26152e-09
1753.650000	5.26403e-09
1753.600000	5.26653e-09
1753.550000	5.26904e-09
1753.500000	5.27155e-09
1753.450000	5.27405e-09
1753.400000	5.27656e-09
1753.350000	5.27908e-09
1753.300000	5.28159e-09
1753.250000	5.2841e-09
1753.200000	5.28662e-09
1753.150000	5.28913e-09
1753.100000	5.29165e-09
1753.050000	5.29417e-09
1753.000000	5.29669e-09
1752.950000	5.29921e-09
1752.900000	5.30173e-09
1752.850000	5.30426e-09
1752.800000	5.30678e-09
1752.750000	5.30931e-09
1752.700000	5.31183e-09
1752.650000	5.31436e-09
1752.600000	5.31689e-09
1752.550000	5.31942e-09
1752.500000	5.32195e-09
1752.450000	5.32449e-09
1752.400000	5.32702e-09
1752.350000	5.32956e-09
1752.300000	5.33209e-09
1752.250000	5.33463e-09
1752.200000	5.33717e-09
1752.150000	5.33971e-09
1752.100000	5.34225e-09
1752.050000	5.3448e-09
1752.000000	5.34734e-09
1751.950000	5.34988e-09
1751.900000	5.35243e-09
1751.850000	5.35498e-09
1751.800000	5.35753e-09
1751.750000	5.36008e-09
1751.700000	5.36263e-09
1751.650000	5.36518e-09
1751.600000	5.36773e-09
1751.550000	5.37029e-09
1751.500000	5.37285e-09
1751.450000	5.3754e-09
1751.400000	5.37796e-09
1751.350000	5.38052e-09
1751.300000	5.38308e-09
1751.250000	5.38564e-09
1751.200000	5.38821e-09
1751.150000	5.39077e-09
1751.100000	5.39334e-09
1751.050000	5.3959e-09
1751.000000	5.39847e-09
1750.950000	5.40104e-09
1750.900000	5.40361e-09
1750.850000	5.40618e-09
1750.800000	5.40876e-09
1750.750000	5.41133e-09
1750.700000	5.41391e-09
1750.650000	5.41648e-09
1750.600000	5.41906e-09
1750.550000	5.42164e-09
1750.500000	5.42422e-09
1750.450000	5.4268e-09
1750.400000	5.42939e-09
1750.350000	5.43197e-09
1750.300000	5.43456e-09
1750.250000	5.43714e-09
1750.200000	5.43973e-09
1750.150000	5.44232e-09
1750.100000	5.44491e-09
1750.050000	5.4475e-09
1750.000000	5.4501e-09
1749.950000	5.45269e-09
1749.900000	5.45528e-09
1749.850000	5.45788e-09
1749.800000	5.46048e-09
1749.750000	5.46308e-09
1749.700000	5.46568e-09
1749.650000	5.46828e-09
1749.600000	5.47088e-09
1749.550000	5.47349e-09
1749.500000	5.47609e-09
1749.450000	5.4787e-09
1749.400000	5.48131e-09
1749.350000	5.48391e-09
1749.300000	5.48652e-09
1749.250000	5.48914e-09
1749.200000	5.49175e-09
1749.150000	5.49436e-09
1749.100000	5.49698e-09
1749.050000	5.49959e-09
1749.000000	5.50221e-09
1748.950000	5.50483e-09
1748.900000	5.50745e-09
1748.850000	5.51007e-09
1748.800000	5.51269e-09
1748.750000	5.51532e-09
1748.700000	5.51794e-09
1748.650000	5.52057e-09
1748.600000	5.5232e-09
1748.550000	5.52583e-09
1748.500000	5.52846e-09
1748.450000	5.53109e-09
1748.400000	5.53372e-09
1748.350000	5.53635e-09
1748.300000	5.53899e-09
1748.250000	5.54162e-09
1748.200000	5.54426e-09
1748.150000	5.5469e-09
1748.100000	5.54954e-09
1748.050000	5.55218e-09
1748.000000	5.55483e-09
1747.950000	5.55747e-09
1747.900000	5.56011e-09
1747.850000	5.56276e-09
1747.800000	5.56541e-09
1747.750000	5.56806e-09
1747.700000	5.57071e-09
1747.650000	5.57336e-09
1747.600000	5.57601e-09
1747.550000	5.57867e-09
1747.500000	5.58132e-09
1747.450000	5.58398e-09
1747.400000	5.58664e-09
1747.350000	5.58929e-09
1747.300000	5.59195e-09
1747.250000	5.59462e-09
1747.200000	5.59728e-09
1747.150000	5.59994e-09
1747.100000	5.60261e-09
1747.050000	5.60527e-09
1747.000000	5.60794e-09
1746.950000	5.61061e-09
1746.900000	5.61328e-09
1746.850000	5.61595e-09
1746.800000	5.61863e-09
1746.750000	5.6213e-09
1746.700000	5.62398e-09
1746.650000	5.62665e-09
1746.600000	5.62933e-09
1746.550000	5.63201e-09
1746.500000	5.63469e-09
1746.450000	5.63737e-09
1746.400000	5.64006e-09
1746.350000	5.64274e-09
1746.300000	5.64543e-09
1746.250000	5.64811e-09
1746.200000	5.6508e-09
1746.150000	5.65349e-09
1746.100000	5.65618e-09
1746.050000	5.65887e-09
1746.000000	5.66157e-09
1745.950000	5.66426e-09
1745.900000	5.66696e-09
1745.850000	5.66966e-09
1745.800000	5.67235e-09
1745.750000	5.67505e-09
1745.700000	5.67776e-09
1745.650000	5.68046e-09
1745.600000	5.68316e-09
1745.550000	5.68587e-09
1745.500000	5.68857e-09
1745.450000	5.69128e-09
1745.400000	5.69399e-09
1745.350000	5.6967e-09
1745.300000	5.69941e-09
1745.250000	5.70212e-09
1745.200000	5.70484e-09
1745.150000	5.70755e-09
1745.100000	5.71027e-09
1745.050000	5.71299e-09
1745.000000	5.71571e-09
1744.950000	5.71843e-09
1744.900000	5.72115e-09
1744.850000	5.72387e-09
1744.800000	5.7266e-09
1744.750000	5.72932e-09
1744.700000	5.73205e-09
1744.650000	5.73478e-09
1744.600000	5.73751e-09
1744.550000	5.74024e-09
1744.500000	5.74297e-09
1744.450000	5.7457e-09
1744.400000	5.74844e-09
1744.350000	5.75117e-09
1744.300000	5.75391e-09
1744.250000	5.75665e-09
1744.200000	5.75939e-09
1744.150000	5.76213e-09
1744.100000	5.76487e-09
1744.050000	5.76762e-09
1744.000000	5.77036e-09
1743.950000	5.77311e-09
1743.900000	5.77586e-09
1743.850000	5.7786e-09
1743.800000	5.78136e-09
1743.750000	5.78411e-09
1743.700000	5.78686e-09
1743.650000	5.78961e-09
1743.600000	5.79237e-09
1743.550000	5.79513e-09
1743.500000	5.79788e-09
1743.450000	5.80064e-09
1743.400000	5.80341e-09
1743.350000	5.80617e-09
1743.300000	5.80893e-09
1743.250000	5.8117e-09
1743.200000	5.81446e-09
1743.150000	5.81723e-09
1743.100000	5.82e-09
1743.050000	5.82277e-09
1743.000000	5.82554e-09
1742.950000	5.82831e-09
1742.900000	5.83109e-09
1742.850000	5.83386e-09
1742.800000	5.83664e-09
1742.750000	5.83942e-09
1742.700000	5.8422e-09
1742.650000	5.84498e-09
1742.600000	5.84776e-09
1742.550000	5.85054e-09
1742.500000	5.85333e-09
1742.450000	5.85611e-09
1742.400000	5.8589e-09
1742.350000	5.86169e-09
1742.300000	5.86448e-09
1742.250000	5.86727e-09
1742.200000	5.87006e-09
1742.150000	5.87286e-09
1742.100000	5.87565e-09
1742.050000	5.87845e-09
1742.000000	5.88125e-09
1741.950000	5.88404e-09
1741.900000	5.88685e-09
1741.850000	5.88965e-09
1741.800000	5.89245e-09
1741.750000	5.89525e-09
1741.700000	5.89806e-09
1741.650000	5.90087e-09
1741.600000	5.90368e-09
1741.550000	5.90649e-09
1741.500000	5.9093e-09
1741.450000	5.91211e-09
1741.400000	5.91492e-09
1741.350000	5.91774e-09
1741.300000	5.92056e-09
1741.250000	5.92337e-09
1741.200000	5.92619e-09
1741.150000	5.92901e-09
1741.100000	5.93184e-09
1741.050000	5.93466e-09
1741.000000	5.93748e-09
1740.950000	5.94031e-09
1740.900000	5.94314e-09
1740.850000	5.94597e-09
1740.800000	5.9488e-09
1740.750000	5.95163e-09
1740.700000	5.95446e-09
1740.650000	5.95729e-09
1740.600000	5.96013e-09
1740.550000	5.96297e-09
1740.500000	5.9658e-09
1740.450000	5.96864e-09
1740.400000	5.97148e-09
1740.350000	5.97433e-09
1740.300000	5.97717e-09
1740.250000	5.98002e-09
1740.200000	5.98286e-09
1740.150000	5.98571e-09
1740.100000	5.98856e-09
1740.050000	5.99141e-09
1740.000000	5.99426e-09
1739.950000	5.99711e-09
1739.900000	5.99997e-09
1739.850000	6.00282e-09
1739.800000	6.00568e-09
1739.750000	6.00854e-09
1739.700000	6.0114e-09
1739.650000	6.01426e-09
1739.600000	6.01712e-09
1739.550000	6.01999e-09
1739.500000	6.02285e-09
1739.450000	6.02572e-09
1739.400000	6.02859e-09
1739.350000	6.03146e-09
1739.300000	6.03433e-09
1739.250000	6.0372e-09
1739.200000	6.04007e-09
1739.150000	6.04295e-09
1739.100000	6.04582e-09
1739.050000	6.0487e-09
1739.000000	6.05158e-09
1738.950000	6.05446e-09
1738.900000	6.05734e-09
1738.850000	6.06022e-09
1738.800000	6.06311e-09
1738.750000	6.06599e-09
1738.700000	6.06888e-09
1738.650000	6.07177e-09
1738.600000	6.07466e-09
1738.550000	6.07755e-09
1738.500000	6.08044e-09
1738.450000	6.08334e-09
1738.400000	6.08623e-09
1738.350000	6.08913e-09
1738.300000	6.09203e-09
1738.250000	6.09493e-09
1738.200000	6.09783e-09
1738.150000	6.10073e-09
1738.100000	6.10363e-09
1738.050000	6.10654e-09
1738.000000	6.10945e-09
1737.950000	6.11235e-09
1737.900000	6.11526e-09
1737.850000	6.11817e-09
1737.800000	6.12109e-09
1737.750000	6.124e-09
1737.700000	6.12691e-09
1737.650000	6.12983e-09
1737.600000	6.13275e-09
1737.550000	6.13567e-09
1737.500000	6.13859e-09
1737.450000	6.14151e-09
1737.400000	6.14443e-09
1737.350000	6.14736e-09
1737.300000	6.15028e-09
1737.250000	6.15321e-09
1737.200000	6.15614e-09
1737.150000	6.15907e-09
1737.100000	6.162e-09
1737.050000	6.16493e-09
1737.000000	6.16787e-09
1736.950000	6.1708e-09
1736.900000	6.17374e-09
1736.850000	6.17668e-09
1736.800000	6.17962e-09
1736.750000	6.18256e-09
1736.700000	6.1855e-09
1736.650000	6.18844e-09
1736.600000	6.19139e-09
1736.550000	6.19434e-09
1736.500000	6.19729e-09
1736.450000	6.20023e-09
1736.400000	6.20319e-09
1736.350000	6.20614e-09
1736.300000	6.20909e-09
1736.250000	6.21205e-09
1736.200000	6.215e-09
1736.150000	6.21796e-09
1736.100000	6.22092e-09
1736.050000	6.22388e-09
1736.000000	6.22684e-09
1735.950000	6.22981e-09
1735.900000	6.23277e-09
1735.850000	6.23574e-09
1735.800000	6.23871e-09
1735.750000	6.24168e-09
1735.700000	6.24465e-09
1735.650000	6.24762e-09
1735.600000	6.25059e-09
1735.550000	6.25357e-09
1735.500000	6.25655e-09
1735.450000	6.25952e-09
1735.400000	6.2625e-09
1735.350000	6.26548e-09
1735.300000	6.26847e-09
1735.250000	6.27145e-09
1735.200000	6.27443e-09
1735.150000	6.27742e-09
1735.100000	6.28041e-09
1735.050000	6.2834e-09
1735.000000	6.28639e-09
1734.950000	6.28938e-09
1734.900000	6.29237e-09
1734.850000	6.29537e-09
1734.800000	6.29836e-09
1734.750000	6.30136e-09
1734.700000	6.30436e-09
1734.650000	6.30736e-09
1734.600000	6.31036e-09
1734.550000	6.31337e-09
1734.500000	6.31637e-09
1734.450000	6.31938e-09
1734.400000	6.32239e-09
1734.350000	6.3254e-09
1734.300000	6.32841e-09
1734.250000	6.33142e-09
1734.200000	6.33443e-09
1734.150000	6.33745e-09
1734.100000	6.34046e-09
1734.050000	6.34348e-09
1734.000000	6.3465e-09
1733.950000	6.34952e-09
1733.900000	6.35254e-09
1733.850000	6.35557e-09
1733.800000	6.35859e-09
1733.750000	6.36162e-09
1733.700000	6.36464e-09
1733.650000	6.36767e-09
1733.600000	6.3707e-09
1733.550000	6.37374e-09
1733.500000	6.37677e-09
1733.450000	6.37981e-09
1733.400000	6.38284e-09
1733.350000	6.38588e-09
1733.300000	6.38892e-09
1733.250000	6.39196e-09
1733.200000	6.395e-09
1733.150000	6.39805e-09
1733.100000	6.40109e-09
1733.050000	6.40414e-09
1733.000000	6.40719e-09
1732.950000	6.41024e-09
1732.900000	6.41329e-09
1732.850000	6.41634e-09
1732.800000	6.41939e-09
1732.750000	6.42245e-09
1732.700000	6.42551e-09
1732.650000	6.42856e-09
1732.600000	6.43162e-09
1732.550000	6.43468e-09
1732.500000	6.43775e-09
1732.450000	6.44081e-09
1732.400000	6.44388e-09
1732.350000	6.44694e-09
1732.300000	6.45001e-09
1732.250000	6.45308e-09
1732.200000	6.45615e-09
1732.150000	6.45923e-09
1732.100000	6.4623e-09
1732.050000	6.46538e-09
1732.000000	6.46845e-09
1731.950000	6.47153e-09
1731.900000	6.47461e-09
1731.850000	6.47769e-09
1731.800000	6.48078e-09
1731.750000	6.48386e-09
1731.700000	6.48695e-09
1731.650000	6.49003e-09
1731.600000	6.49312e-09
1731.550000	6.49621e-09
1731.500000	6.49931e-09
1731.450000	6.5024e-09
1731.400000	6.50549e-09
1731.350000	6.50859e-09
1731.300000	6.51169e-09
1731.250000	6.51479e-09
1731.200000	6.51789e-09
1731.150000	6.52099e-09
1731.100000	6.52409e-09
1731.050000	6.5272e-09
1731.000000	6.53031e-09
1730.950000	6.53341e-09
1730.900000	6.53652e-09
1730.850000	6.53963e-09
1730.800000	6.54275e-09
1730.750000	6.54586e-09
1730.700000	6.54898e-09
1730.650000	6.55209e-09
1730.600000	6.55521e-09
1730.550000	6.55833e-09
1730.500000	6.56145e-09
1730.450000	6.56458e-09
1730.400000	6.5677e-09
1730.350000	6.57083e-09
1730.300000	6.57395e-09
1730.250000	6.57708e-09
1730.200000	6.58021e-09
1730.150000	6.58335e-09
1730.100000	6.58648e-09
1730.050000	6.58961e-09
1730.000000	6.59275e-09
1729.950000	6.59589e-09
1729.900000	6.59903e-09
1729.850000	6.60217e-09
1729.800000	6.60531e-09
1729.750000	6.60845e-09
1729.700000	6.6116e-09
1729.650000	6.61475e-09
1729.600000	6.61789e-09
1729.550000	6.62104e-09
1729.500000	6.6242e-09
1729.450000	6.62735e-09
1729.400000	6.6305e-09
1729.350000	6.63366e-09
1729.300000	6.63682e-09
1729.250000	6.63997e-09
1729.200000	6.64314e-09
1729.150000	6.6463e-09
1729.100000	6.64946e-09
1729.050000	6.65263e-09
1729.000000	6.65579e-09
1728.950000	6.65896e-09
1728.900000	6.66213e-09
1728.850000	6.6653e-09
1728.800000	6.66847e-09
1728.750000	6.67165e-09
1728.700000	6.67482e-09
1728.650000	6.678e-09
1728.600000	6.68118e-09
1728.550000	6.68436e-09
1728.500000	6.68754e-09
1728.450000	6.69072e-09
1728.400000	6.69391e-09
1728.350000	6.69709e-09
1728.300000	6.70028e-09
1728.250000	6.70347e-09
1728.200000	6.70666e-09
1728.150000	6.70985e-09
1728.100000	6.71304e-09
1728.050000	6.71624e-09
1728.000000	6.71944e-09
1727.950000	6.72263e-09
1727.900000	6.72583e-09
1727.850000	6.72903e-09
1727.800000	6.73224e-09
1727.750000	6.73544e-09
1727.700000	6.73865e-09
1727.650000	6.74185e-09
1727.600000	6.74506e-09
1727.550000	6.74827e-09
1727.500000	6.75149e-09
1727.450000	6.7547e-09
1727.400000	6.75791e-09
1727.350000	6.76113e-09
1727.300000	6.76435e-09
1727.250000	6.76757e-09
1727.200000	6.77079e-09
1727.150000	6.77401e-09
1727.100000	6.77724e-09
1727.050000	6.78046e-09
1727.000000	6.78369e-09
1726.950000	6.78692e-09
1726.900000	6.79015e-09
1726.850000	6.79338e-09
1726.800000	6.79661e-09
1726.750000	6.79985e-09
1726.700000	6.80308e-09
1726.650000	6.80632e-09
1726.600000	6.80956e-09
1726.550000	6.8128e-09
1726.500000	6.81604e-09
1726.450000	6.81929e-09
1726.400000	6.82253e-09
1726.350000	6.82578e-09
1726.300000	6.82903e-09
1726.250000	6.83228e-09
1726.200000	6.83553e-09
1726.150000	6.83879e-09
1726.100000	6.84204e-09
1726.050000	6.8453e-09
1726.000000	6.84855e-09
1725.950000	6.85181e-09
1725.900000	6.85508e-09
1725.850000	6.85834e-09
1725.800000	6.8616e-09
1725.750000	6.86487e-09
1725.700000	6.86814e-09
1725.650000	6.8714e-09
1725.600000	6.87467e-09
1725.550000	6.87795e-09
1725.500000	6.88122e-09
1725.450000	6.8845e-09
1725.400000	6.88777e-09
1725.350000	6.89105e-09
1725.300000	6.89433e-09
1725.250000	6.89761e-09
1725.200000	6.90089e-09
1725.150000	6.90418e-09
1725.100000	6.90747e-09
1725.050000	6.91075e-09
1725.000000	6.91404e-09
1724.950000	6.91733e-09
1724.900000	6.92062e-09
1724.850000	6.92392e-09
1724.800000	6.92721e-09
1724.750000	6.93051e-09
1724.700000	6.93381e-09
1724.650000	6.93711e-09
1724.600000	6.94041e-09
1724.550000	6.94371e-09
1724.500000	6.94702e-09
1724.450000	6.95033e-09
1724.400000	6.95363e-09
1724.350000	6.95694e-09
1724.300000	6.96025e-09
1724.250000	6.96357e-09
1724.200000	6.96688e-09
1724.150000	6.9702e-09
1724.100000	6.97352e-09
1724.050000	6.97683e-09
1724.000000	6.98015e-09
1723.950000	6.98348e-09
1723.900000	6.9868e-09
1723.850000	6.99013e-09
1723.800000	6.99345e-09
1723.750000	6.99678e-09
1723.700000	7.00011e-09
1723.650000	7.00344e-09
1723.600000	7.00678e-09
1723.550000	7.01011e-09
1723.500000	7.01345e-09
1723.450000	7.01679e-09
1723.400000	7.02013e-09
1723.350000	7.02347e-09
1723.300000	7.02681e-09
1723.250000	7.03015e-09
1723.200000	7.0335e-09
1723.150000	7.03685e-09
1723.100000	7.0402e-09
1723.050000	7.04355e-09
1723.000000	7.0469e-09
1722.950000	7.05025e-09
1722.900000	7.05361e-09
1722.850000	7.05697e-09
1722.800000	7.06033e-09
1722.750000	7.06369e-09
1722.700000	7.06705e-09
1722.650000	7.07041e-09
1722.600000	7.07378e-09
1722.550000	7.07714e-09
1722.500000	7.08051e-09
1722.450000	7.08388e-09
1722.400000	7.08725e-09
1722.350000	7.09063e-09
1722.300000	7.094e-09
1722.250000	7.09738e-09
1722.200000	7.10076e-09
1722.150000	7.10414e-09
1722.100000	7.10752e-09
1722.050000	7.1109e-09
1722.000000	7.11428e-09
1721.950000	7.11767e-09
1721.900000	7.12106e-09
1721.850000	7.12445e-09
1721.800000	7.12784e-09
1721.750000	7.13123e-09
1721.700000	7.13462e-09
1721.650000	7.13802e-09
1721.600000	7.14142e-09
1721.550000	7.14482e-09
1721.500000	7.14822e-09
1721.450000	7.15162e-09
1721.400000	7.15502e-09
1721.350000	7.15843e-09
1721.300000	7.16184e-09
1721.250000	7.16524e-09
1721.200000	7.16865e-09
1721.150000	7.17207e-09
1721.100000	7.17548e-09
1721.050000	7.17889e-09
1721.000000	7.18231e-09
1720.950000	7.18573e-09
1720.900000	7.18915e-09
1720.850000	7.19257e-09
1720.800000	7.19599e-09
1720.750000	7.19942e-09
1720.700000	7.20285e-09
1720.650000	7.20627e-09
1720.600000	7.2097e-09
1720.550000	7.21314e-09
1720.500000	7.21657e-09
1720.450000	7.22e-09
1720.400000	7.22344e-09
1720.350000	7.22688e-09
1720.300000	7.23032e-09
1720.250000	7.23376e-09
1720.200000	7.2372e-09
1720.150000	7.24065e-09
1720.100000	7.24409e-09
1720.050000	7.24754e-09
1720.000000	7.25099e-09
1719.950000	7.25444e-09
1719.900000	7.25789e-09
1719.850000	7.26135e-09
1719.800000	7.2648e-09
1719.750000	7.26826e-09
1719.700000	7.27172e-09
1719.650000	7.27518e-09
1719.600000	7.27864e-09
1719.550000	7.28211e-09
1719.500000	7.28557e-09
1719.450000	7.28904e-09
1719.400000	7.29251e-09
1719.350000	7.29598e-09
1719.300000	7.29945e-09
1719.250000	7.30293e-09
1719.200000	7.3064e-09
1719.150000	7.30988e-09
1719.100000	7.31336e-09
1719.050000	7.31684e-09
1719.000000	7.32032e-09
1718.950000	7.32381e-09
1718.900000	7.32729e-09
1718.850000	7.33078e-09
1718.800000	7.33427e-09
1718.750000	7.33776e-09
1718.700000	7.34125e-09
1718.650000	7.34475e-09
1718.600000	7.34824e-09
1718.550000	7.35174e-09
1718.500000	7.35524e-09
1718.450000	7.35874e-09
1718.400000	7.36224e-09
1718.350000	7.36575e-09
1718.300000	7.36925e-09
1718.250000	7.37276e-09
1718.200000	7.37627e-09
1718.150000	7.37978e-09
1718.100000	7.38329e-09
1718.050000	7.38681e-09
1718.000000	7.39032e-09
1717.950000	7.39384e-09
1717.900000	7.39736e-09
1717.850000	7.40088e-09
1717.800000	7.4044e-09
1717.750000	7.40793e-09
1717.700000	7.41145e-09
1717.650000	7.41498e-09
1717.600000	7.41851e-09
1717.550000	7.42204e-09
1717.500000	7.42557e-09
1717.450000	7.42911e-09
1717.400000	7.43264e-09
1717.350000	7.43618e-09
1717.300000	7.43972e-09
1717.250000	7.44326e-09
1717.200000	7.4468e-09
1717.150000	7.45035e-09
1717.100000	7.45389e-09
1717.050000	7.45744e-09
1717.000000	7.46099e-09
1716.950000	7.46454e-09
1716.900000	7.46809e-09
1716.850000	7.47165e-09
1716.800000	7.4752e-09
1716.750000	7.47876e-09
1716.700000	7.48232e-09
1716.650000	7.48588e-09
1716.600000	7.48944e-09
1716.550000	7.49301e-09
1716.500000	7.49658e-09
1716.450000	7.50014e-09
1716.400000	7.50371e-09
1716.350000	7.50728e-09
1716.300000	7.51086e-09
1716.250000	7.51443e-09
1716.200000	7.51801e-09
1716.150000	7.52159e-09
1716.100000	7.52517e-09
1716.050000	7.52875e-09
1716.000000	7.53233e-09
1715.950000	7.53592e-09
1715.900000	7.5395e-09
1715.850000	7.54309e-09
1715.800000	7.54668e-09
1715.750000	7.55027e-09
1715.700000	7.55387e-09
1715.650000	7.55746e-09
1715.600000	7.56106e-09
1715.550000	7.56466e-09
1715.500000	7.56826e-09
1715.450000	7.57186e-09
1715.400000	7.57546e-09
1715.350000	7.57907e-09
1715.300000	7.58268e-09
1715.250000	7.58629e-09
1715.200000	7.5899e-09
1715.150000	7.59351e-09
1715.100000	7.59712e-09
1715.050000	7.60074e-09
1715.000000	7.60436e-09
1714.950000	7.60798e-09
1714.900000	7.6116e-09
1714.850000	7.61522e-09
1714.800000	7.61884e-09
1714.750000	7.62247e-09
1714.700000	7.6261e-09
1714.650000	7.62973e-09
1714.600000	7.63336e-09
1714.550000	7.63699e-09
1714.500000	7.64063e-09
1714.450000	7.64426e-09
1714.400000	7.6479e-09
1714.350000	7.65154e-09
1714.300000	7.65518e-09
1714.250000	7.65883e-09
1714.200000	7.66247e-09
1714.150000	7.66612e-09
1714.100000	7.66977e-09
1714.050000	7.67342e-09
1714.000000	7.67707e-09
1713.950000	7.68072e-09
1713.900000	7.68438e-09
1713.850000	7.68804e-09
1713.800000	7.69169e-09
1713.750000	7.69536e-09
1713.700000	7.69902e-09
1713.650000	7.70268e-09
1713.600000	7.70635e-09
1713.550000	7.71002e-09
1713.500000	7.71369e-09
1713.450000	7.71736e-09
1713.400000	7.72103e-09
1713.350000	7.72471e-09
1713.300000	7.72838e-09
1713.250000	7.73206e-09
1713.200000	7.73574e-09
1713.150000	7.73942e-09
1713.100000	7.74311e-09
1713.050000	7.74679e-09
1713.000000	7.75048e-09
1712.950000	7.75417e-09
1712.900000	7.75786e-09
1712.850000	7.76155e-09
1712.800000	7.76524e-09
1712.750000	7.76894e-09
1712.700000	7.77264e-09
1712.650000	7.77634e-09
1712.600000	7.78004e-09
1712.550000	7.78374e-09
1712.500000	7.78744e-09
1712.450000	7.79115e-09
1712.400000	7.79486e-09
1712.350000	7.79857e-09
1712.300000	7.80228e-09
1712.250000	7.80599e-09
1712.200000	7.80971e-09
1712.150000	7.81343e-09
1712.100000	7.81715e-09
1712.050000	7.82087e-09
1712.000000	7.82459e-09
1711.950000	7.82831e-09
1711.900000	7.83204e-09
1711.850000	7.83577e-09
1711.800000	7.83949e-09
1711.750000	7.84323e-09
1711.700000	7.84696e-09
1711.650000	7.85069e-09
1711.600000	7.85443e-09
1711.550000	7.85817e-09
1711.500000	7.86191e-09
1711.450000	7.86565e-09
1711.400000	7.86939e-09
1711.350000	7.87314e-09
1711.300000	7.87689e-09
1711.250000	7.88064e-09
1711.200000	7.88439e-09
1711.150000	7.88814e-09
1711.100000	7.89189e-09
1711.050000	7.89565e-09
1711.000000	7.89941e-09
1710.950000	7.90317e-09
1710.900000	7.90693e-09
1710.850000	7.91069e-09
1710.800000	7.91446e-09
1710.750000	7.91822e-09
1710.700000	7.92199e-09
1710.650000	7.92576e-09
1710.600000	7.92953e-09
1710.550000	7.93331e-09
1710.500000	7.93708e-09
1710.450000	7.94086e-09
1710.400000	7.94464e-09
1710.350000	7.94842e-09
1710.300000	7.95221e-09
1710.250000	7.95599e-09
1710.200000	7.95978e-09
1710.150000	7.96356e-09
1710.100000	7.96736e-09
1710.050000	7.97115e-09
1710.000000	7.97494e-09
1709.950000	7.97874e-09
1709.900000	7.98253e-09
1709.850000	7.98633e-09
1709.800000	7.99013e-09
1709.750000	7.99394e-09
1709.700000	7.99774e-09
1709.650000	8.00155e-09
1709.600000	8.00536e-09
1709.550000	8.00917e-09
1709.500000	8.01298e-09
1709.450000	8.01679e-09
1709.400000	8.02061e-09
1709.350000	8.02443e-09
1709.300000	8.02824e-09
1709.250000	8.03207e-09
1709.200000	8.03589e-09
1709.150000	8.03971e-09
1709.100000	8.04354e-09
1709.050000	8.04737e-09
1709.000000	8.0512e-09
1708.950000	8.05503e-09
1708.900000	8.05886e-09
1708.850000	8.0627e-09
1708.800000	8.06654e-09
1708.750000	8.07038e-09
1708.700000	8.07422e-09
1708.650000	8.07806e-09
1708.600000	8.0819e-09
1708.550000	8.08575e-09
1708.500000	8.0896e-09
1708.450000	8.09345e-09
1708.400000	8.0973e-09
1708.350000	8.10115e-09
1708.300000	8.10501e-09
1708.250000	8.10887e-09
1708.200000	8.11273e-09
1708.150000	8.11659e-09
1708.100000	8.12045e-09
1708.050000	8.12432e-09
1708.000000	8.12818e-09
1707.950000	8.13205e-09
1707.900000	8.13592e-09
1707.850000	8.13979e-09
1707.800000	8.14367e-09
1707.750000	8.14754e-09
1707.700000	8.15142e-09
1707.650000	8.1553e-09
1707.600000	8.15918e-09
1707.550000	8.16307e-09
1707.500000	8.16695e-09
1707.450000	8.17084e-09
1707.400000	8.17473e-09
1707.350000	8.17862e-09
1707.300000	8.18251e-09
1707.250000	8.1864e-09
1707.200000	8.1903e-09
1707.150000	8.1942e-09
1707.100000	8.1981e-09
1707.050000	8.202e-09
1707.000000	8.2059e-09
1706.950000	8.20981e-09
1706.900000	8.21372e-09
1706.850000	8.21763e-09
1706.800000	8.22154e-09
1706.750000	8.22545e-09
1706.700000	8.22937e-09
1706.650000	8.23328e-09
1706.600000	8.2372e-09
1706.550000	8.24112e-09
1706.500000	8.24504e-09
1706.450000	8.24897e-09
1706.400000	8.25289e-09
1706.350000	8.25682e-09
1706.300000	8.26075e-09
1706.250000	8.26468e-09
1706.200000	8.26862e-09
1706.150000	8.27255e-09
1706.100000	8.27649e-09
1706.050000	8.28043e-09
1706.000000	8.28437e-09
1705.950000	8.28831e-09
1705.900000	8.29226e-09
1705.850000	8.2962e-09
1705.800000	8.30015e-09
1705.750000	8.3041e-09
1705.700000	8.30805e-09
1705.650000	8.31201e-09
1705.600000	8.31596e-09
1705.550000	8.31992e-09
1705.500000	8.32388e-09
1705.450000	8.32784e-09
1705.400000	8.33181e-09
1705.350000	8.33577e-09
1705.300000	8.33974e-09
1705.250000	8.34371e-09
1705.200000	8.34768e-09
1705.150000	8.35165e-09
1705.100000	8.35563e-09
1705.050000	8.35961e-09
1705.000000	8.36358e-09
1704.950000	8.36756e-09
1704.900000	8.37155e-09
1704.850000	8.37553e-09
1704.800000	8.37952e-09
1704.750000	8.38351e-09
1704.700000	8.3875e-09
1704.650000	8.39149e-09
1704.600000	8.39548e-09
1704.550000	8.39948e-09
1704.500000	8.40347e-09
1704.450000	8.40747e-09
1704.400000	8.41148e-09
1704.350000	8.41548e-09
1704.300000	8.41948e-09
1704.250000	8.42349e-09
1704.200000	8.4275e-09
1704.150000	8.43151e-09
1704.100000	8.43552e-09
1704.050000	8.43954e-09
1704.000000	8.44356e-09
1703.950000	8.44757e-09
1703.900000	8.4516e-09
1703.850000	8.45562e-09
1703.800000	8.45964e-09
1703.750000	8.46367e-09
1703.700000	8.4677e-09
1703.650000	8.47173e-09
1703.600000	8.47576e-09
1703.550000	8.47979e-09
1703.500000	8.48383e-09
1703.450000	8.48787e-09
1703.400000	8.49191e-09
1703.350000	8.49595e-09
1703.300000	8.49999e-09
1703.250000	8.50404e-09
1703.200000	8.50808e-09
1703.150000	8.51213e-09
1703.100000	8.51618e-09
1703.050000	8.52024e-09
1703.000000	8.52429e-09
1702.950000	8.52835e-09
1702.900000	8.53241e-09
1702.850000	8.53647e-09
1702.800000	8.54053e-09
1702.750000	8.5446e-09
1702.700000	8.54866e-09
1702.650000	8.55273e-09
1702.600000	8.5568e-09
1702.550000	8.56088e-09
1702.500000	8.56495e-09
1702.450000	8.56903e-09
1702.400000	8.57311e-09
1702.350000	8.57719e-09
1702.300000	8.58127e-09
1702.250000	8.58535e-09
1702.200000	8.58944e-09
1702.150000	8.59353e-09
1702.100000	8.59762e-09
1702.050000	8.60171e-09
1702.000000	8.6058e-09
1701.950000	8.6099e-09
1701.900000	8.614e-09
1701.850000	8.61809e-09
1701.800000	8.6222e-09
1701.750000	8.6263e-09
1701.700000	8.63041e-09
1701.650000	8.63451e-09
1701.600000	8.63862e-09
1701.550000	8.64273e-09
1701.500000	8.64685e-09
1701.450000	8.65096e-09
1701.400000	8.65508e-09
1701.350000	8.6592e-09
1701.300000	8.66332e-09
1701.250000	8.66744e-09
1701.200000	8.67157e-09
1701.150000	8.6757e-09
1701.100000	8.67983e-09
1701.050000	8.68396e-09
1701.000000	8.68809e-09
1700.950000	8.69222e-09
1700.900000	8.69636e-09
1700.850000	8.7005e-09
1700.800000	8.70464e-09
1700.750000	8.70878e-09
1700.700000	8.71293e-09
1700.650000	8.71708e-09
1700.600000	8.72122e-09
1700.550000	8.72538e-09
1700.500000	8.72953e-09
1700.450000	8.73368e-09
1700.400000	8.73784e-09
1700.350000	8.742e-09
1700.300000	8.74616e-09
1700.250000	8.75032e-09
1700.200000	8.75449e-09
1700.150000	8.75865e-09
1700.100000	8.76282e-09
1700.050000	8.76699e-09
1700.000000	8.77116e-09
1699.950000	8.77534e-09
1699.900000	8.77952e-09
1699.850000	8.78369e-09
1699.800000	8.78787e-09
1699.750000	8.79206e-09
1699.700000	8.79624e-09
1699.650000	8.80043e-09
1699.600000	8.80462e-09
1699.550000	8.80881e-09
1699.500000	8.813e-09
1699.450000	8.81719e-09
1699.400000	8.82139e-09
1699.350000	8.82559e-09
1699.300000	8.82979e-09
1699.250000	8.83399e-09
1699.200000	8.8382e-09
1699.150000	8.8424e-09
1699.100000	8.84661e-09
1699.050000	8.85082e-09
1699.000000	8.85503e-09
1698.950000	8.85925e-09
1698.900000	8.86346e-09
1698.850000	8.86768e-09
1698.800000	8.8719e-09
1698.750000	8.87613e-09
1698.700000	8.88035e-09
1698.650000	8.88458e-09
1698.600000	8.88881e-09
1698.550000	8.89304e-09
1698.500000	8.89727e-09
1698.450000	8.9015e-09
1698.400000	8.90574e-09
1698.350000	8.90998e-09
1698.300000	8.91422e-09
1698.250000	8.91846e-09
1698.200000	8.92271e-09
1698.150000	8.92695e-09
1698.100000	8.9312e-09
1698.050000	8.93545e-09
1698.000000	8.9397e-09
1697.950000	8.94396e-09
1697.900000	8.94822e-09
1697.850000	8.95247e-09
1697.800000	8.95674e-09
1697.750000	8.961e-09
1697.700000	8.96526e-09
1697.650000	8.96953e-09
1697.600000	8.9738e-09
1697.550000	8.97807e-09
1697.500000	8.98234e-09
1697.450000	8.98662e-09
1697.400000	8.99089e-09
1697.350000	8.99517e-09
1697.300000	8.99945e-09
1697.250000	9.00374e-09
1697.200000	9.00802e-09
1697.150000	9.01231e-09
1697.100000	9.0166e-09
1697.050000	9.02089e-09
1697.000000	9.02518e-09
1696.950000	9.02948e-09
1696.900000	9.03378e-09
1696.850000	9.03808e-09
1696.800000	9.04238e-09
1696.750000	9.04668e-09
1696.700000	9.05099e-09
1696.650000	9.0553e-09
1696.600000	9.05961e-09
1696.550000	9.06392e-09
1696.500000	9.06823e-09
1696.450000	9.07255e-09
1696.400000	9.07686e-09
1696.350000	9.08118e-09
1696.300000	9.08551e-09
1696.250000	9.08983e-09
1696.200000	9.09416e-09
1696.150000	9.09849e-09
1696.100000	9.10282e-09
1696.050000	9.10715e-09
1696.000000	9.11148e-09
1695.950000	9.11582e-09
1695.900000	9.12016e-09
1695.850000	9.1245e-09
1695.800000	9.12884e-09
1695.750000	9.13319e-09
1695.700000	9.13753e-09
1695.650000	9.14188e-09
1695.600000	9.14623e-09
1695.550000	9.15058e-09
1695.500000	9.15494e-09
1695.450000	9.1593e-09
1695.400000	9.16366e-09
1695.350000	9.16802e-09
1695.300000	9.17238e-09
1695.250000	9.17675e-09
1695.200000	9.18111e-09
1695.150000	9.18548e-09
1695.100000	9.18986e-09
1695.050000	9.19423e-09
1695.000000	9.1986e-09
1694.950000	9.20298e-09
1694.900000	9.20736e-09
1694.850000	9.21174e-09
1694.800000	9.21613e-09
1694.750000	9.22052e-09
1694.700000	9.2249e-09
1694.650000	9.22929e-09
1694.600000	9.23369e-09
1694.550000	9.23808e-09
1694.500000	9.24248e-09
1694.450000	9.24688e-09
1694.400000	9.25128e-09
1694.350000	9.25568e-09
1694.300000	9.26009e-09
1694.250000	9.26449e-09
1694.200000	9.2689e-09
1694.150000	9.27331e-09
1694.100000	9.27773e-09
1694.050000	9.28214e-09
1694.000000	9.28656e-09
1693.950000	9.29098e-09
1693.900000	9.2954e-09
1693.850000	9.29983e-09
1693.800000	9.30425e-09
1693.750000	9.30868e-09
1693.700000	9.31311e-09
1693.650000	9.31754e-09
1693.600000	9.32198e-09
1693.550000	9.32641e-09
1693.500000	9.33085e-09
1693.450000	9.33529e-09
1693.400000	9.33974e-09
1693.350000	9.34418e-09
1693.300000	9.34863e-09
1693.250000	9.35308e-09
1693.200000	9.35753e-09
1693.150000	9.36198e-09
1693.100000	9.36644e-09
1693.050000	9.3709e-09
1693.000000	9.37536e-09
1692.950000	9.37982e-09
1692.900000	9.38428e-09
1692.850000	9.38875e-09
1692.800000	9.39322e-09
1692.750000	9.39769e-09
1692.700000	9.40216e-09
1692.650000	9.40664e-09
1692.600000	9.41111e-09
1692.550000	9.41559e-09
1692.500000	9.42007e-09
1692.450000	9.42456e-09
1692.400000	9.42904e-09
1692.350000	9.43353e-09
1692.300000	9.43802e-09
1692.250000	9.44251e-09
1692.200000	9.44701e-09
1692.150000	9.4515e-09
1692.100000	9.456e-09
1692.050000	9.4605e-09
1692.000000	9.465e-09
1691.950000	9.46951e-09
1691.900000	9.47401e-09
1691.850000	9.47852e-09
1691.800000	9.48303e-09
1691.750000	9.48755e-09
1691.700000	9.49206e-09
1691.650000	9.49658e-09
1691.600000	9.5011e-09
1691.550000	9.50562e-09
1691.500000	9.51015e-09
1691.450000	9.51467e-09
1691.400000	9.5192e-09
1691.350000	9.52373e-09
1691.300000	9.52826e-09
1691.250000	9.5328e-09
1691.200000	9.53734e-09
1691.150000	9.54187e-09
1691.100000	9.54642e-09
1691.050000	9.55096e-09
1691.000000	9.55551e-09
1690.950000	9.56005e-09
1690.900000	9.5646e-09
1690.850000	9.56916e-09
1690.800000	9.57371e-09
1690.750000	9.57827e-09
1690.700000	9.58282e-09
1690.650000	9.58739e-09
1690.600000	9.59195e-09
1690.550000	9.59651e-09
1690.500000	9.60108e-09
1690.450000	9.60565e-09
1690.400000	9.61022e-09
1690.350000	9.6148e-09
1690.300000	9.61937e-09
1690.250000	9.62395e-09
1690.200000	9.62853e-09
1690.150000	9.63311e-09
1690.100000	9.6377e-09
1690.050000	9.64228e-09
1690.000000	9.64687e-09
1689.950000	9.65146e-09
1689.900000	9.65606e-09
1689.850000	9.66065e-09
1689.800000	9.66525e-09
1689.750000	9.66985e-09
1689.700000	9.67445e-09
1689.650000	9.67906e-09
1689.600000	9.68366e-09
1689.550000	9.68827e-09
1689.500000	9.69288e-09
1689.450000	9.6975e-09
1689.400000	9.70211e-09
1689.350000	9.70673e-09
1689.300000	9.71135e-09
1689.250000	9.71597e-09
1689.200000	9.7206e-09
1689.150000	9.72522e-09
1689.100000	9.72985e-09
1689.050000	9.73448e-09
1689.000000	9.73911e-09
1688.950000	9.74375e-09
1688.900000	9.74839e-09
1688.850000	9.75303e-09
1688.800000	9.75767e-09
1688.750000	9.76231e-09
1688.700000	9.76696e-09
1688.650000	9.77161e-09
1688.600000	9.77626e-09
1688.550000	9.78091e-09
1688.500000	9.78557e-09
1688.450000	9.79022e-09
1688.400000	9.79488e-09
1688.350000	9.79954e-09
1688.300000	9.80421e-09
1688.250000	9.80887e-09
1688.200000	9.81354e-09
1688.150000	9.81821e-09
1688.100000	9.82289e-09
1688.050000	9.82756e-09
1688.000000	9.83224e-09
1687.950000	9.83692e-09
1687.900000	9.8416e-09
1687.850000	9.84628e-09
1687.800000	9.85097e-09
1687.750000	9.85566e-09
1687.700000	9.86035e-09
1687.650000	9.86504e-09
1687.600000	9.86974e-09
1687.550000	9.87443e-09
1687.500000	9.87913e-09
1687.450000	9.88383e-09
1687.400000	9.88854e-09
1687.350000	9.89324e-09
1687.300000	9.89795e-09
1687.250000	9.90266e-09
1687.200000	9.90738e-09
1687.150000	9.91209e-09
1687.100000	9.91681e-09
1687.050000	9.92153e-09
1687.000000	9.92625e-09
1686.950000	9.93098e-09
1686.900000	9.9357e-09
1686.850000	9.94043e-09
1686.800000	9.94516e-09
1686.750000	9.9499e-09
1686.700000	9.95463e-09
1686.650000	9.95937e-09
1686.600000	9.96411e-09
1686.550000	9.96885e-09
1686.500000	9.97359e-09
1686.450000	9.97834e-09
1686.400000	9.98309e-09
1686.350000	9.98784e-09
1686.300000	9.9926e-09
1686.250000	9.99735e-09
1686.200000	1.00021e-08
1686.150000	1.00069e-08
1686.100000	1.00116e-08
1686.050000	1.00164e-08
1686.000000	1.00212e-08
1685.950000	1.00259e-08
1685.900000	1.00307e-08
1685.850000	1.00355e-08
1685.800000	1.00403e-08
1685.750000	1.0045e-08
1685.700000	1.00498e-08
1685.650000	1.00546e-08
1685.600000	1.00594e-08
1685.550000	1.00642e-08
1685.500000	1.0069e-08
1685.450000	1.00738e-08
1685.400000	1.00785e-08
1685.350000	1.00833e-08
1685.300000	1.00881e-08
1685.250000	1.00929e-08
1685.200000	1.00977e-08
1685.150000	1.01026e-08
1685.100000	1.01074e-08
1685.050000	1.01122e-08
1685.000000	1.0117e-08
1684.950000	1.01218e-08
1684.900000	1.01266e-08
1684.850000	1.01314e-08
1684.800000	1.01363e-08
1684.750000	1.01411e-08
1684.700000	1.01459e-08
1684.650000	1.01507e-08
1684.600000	1.01556e-08
1684.550000	1.01604e-08
1684.500000	1.01652e-08
1684.450000	1.01701e-08
1684.400000	1.01749e-08
1684.350000	1.01798e-08
1684.300000	1.01846e-08
1684.250000	1.01894e-08
1684.200000	1.01943e-08
1684.150000	1.01992e-08
1684.100000	1.0204e-08
1684.050000	1.02089e-08
1684.000000	1.02137e-08
1683.950000	1.02186e-08
1683.900000	1.02234e-08
1683.850000	1.02283e-08
1683.800000	1.02332e-08
1683.750000	1.0238e-08
1683.700000	1.02429e-08
1683.650000	1.02478e-08
1683.600000	1.02527e-08
1683.550000	1.02576e-08
1683.500000	1.02624e-08
1683.450000	1.02673e-08
1683.400000	1.02722e-08
1683.350000	1.02771e-08
1683.300000	1.0282e-08
1683.250000	1.02869e-08
1683.200000	1.02918e-08
1683.150000	1.02967e-08
1683.100000	1.03016e-08
1683.050000	1.03065e-08
1683.000000	1.03114e-08
1682.950000	1.03163e-08
1682.900000	1.03212e-08
1682.850000	1.03261e-08
1682.800000	1.0331e-08
1682.750000	1.03359e-08
1682.700000	1.03409e-08
1682.650000	1.03458e-08
1682.600000	1.03507e-08
1682.550000	1.03556e-08
1682.500000	1.03606e-08
1682.450000	1.03655e-08
1682.400000	1.03704e-08
1682.350000	1.03754e-08
1682.300000	1.03803e-08
1682.250000	1.03852e-08
1682.200000	1.03902e-08
1682.150000	1.03951e-08
1682.100000	1.04001e-08
1682.050000	1.0405e-08
1682.000000	1.041e-08
1681.950000	1.04149e-08
1681.900000	1.04199e-08
1681.850000	1.04248e-08
1681.800000	1.04298e-08
1681.750000	1.04348e-08
1681.700000	1.04397e-08
1681.650000	1.04447e-08
1681.600000	1.04497e-08
1681.550000	1.04546e-08
1681.500000	1.04596e-08
1681.450000	1.04646e-08
1681.400000	1.04696e-08
1681.350000	1.04746e-08
1681.300000	1.04796e-08
1681.250000	1.04845e-08
1681.200000	1.04895e-08
1681.150000	1.04945e-08
1681.100000	1.04995e-08
1681.050000	1.05045e-08
1681.000000	1.05095e-08
1680.950000	1.05145e-08
1680.900000	1.05195e-08
1680.850000	1.05245e-08
1680.800000	1.05295e-08
1680.750000	1.05345e-08
1680.700000	1.05396e-08
1680.650000	1.05446e-08
1680.600000	1.05496e-08
1680.550000	1.05546e-08
1680.500000	1.05596e-08
1680.450000	1.05647e-08
1680.400000	1.05697e-08
1680.350000	1.05747e-08
1680.300000	1.05798e-08
1680.250000	1.05848e-08
1680.200000	1.05898e-08
1680.150000	1.05949e-08
1680.100000	1.05999e-08
1680.050000	1.0605e-08
1680.000000	1.061e-08
1679.950000	1.06151e-08
1679.900000	1.06201e-08
1679.850000	1.06252e-08
1679.800000	1.06302e-08
1679.750000	1.06353e-08
1679.700000	1.06403e-08
1679.650000	1.06454e-08
1679.600000	1.06505e-08
1679.550000	1.06555e-08
1679.500000	1.06606e-08
1679.450000	1.06657e-08
1679.400000	1.06708e-08
1679.350000	1.06758e-08
1679.300000	1.06809e-08
1679.250000	1.0686e-08
1679.200000	1.06911e-08
1679.150000	1.06962e-08
1679.100000	1.07013e-08
1679.050000	1.07064e-08
1679.000000	1.07115e-08
1678.950000	1.07165e-08
1678.900000	1.07216e-08
1678.850000	1.07268e-08
1678.800000	1.07319e-08
1678.750000	1.0737e-08
1678.700000	1.07421e-08
1678.650000	1.07472e-08
1678.600000	1.07523e-08
1678.550000	1.07574e-08
1678.500000	1.07625e-08
1678.450000	1.07677e-08
1678.400000	1.07728e-08
1678.350000	1.07779e-08
1678.300000	1.0783e-08
1678.250000	1.07882e-08
1678.200000	1.07933e-08
1678.150000	1.07984e-08
1678.100000	1.08036e-08
1678.050000	1.08087e-08
1678.000000	1.08139e-08
1677.950000	1.0819e-08
1677.900000	1.08242e-08
1677.850000	1.08293e-08
1677.800000	1.08345e-08
1677.750000	1.08396e-08
1677.700000	1.08448e-08
1677.650000	1.08499e-08
1677.600000	1.08551e-08
1677.550000	1.08603e-08
1677.500000	1.08654e-08
1677.450000	1.08706e-08
1677.400000	1.08758e-08
1677.350000	1.0881e-08
1677.300000	1.08861e-08
1677.250000	1.08913e-08
1677.200000	1.08965e-08
1677.150000	1.09017e-08
1677.100000	1.09069e-08
1677.050000	1.09121e-08
1677.000000	1.09173e-08
1676.950000	1.09225e-08
1676.900000	1.09277e-08
1676.850000	1.09329e-08
1676.800000	1.09381e-08
1676.750000	1.09433e-08
1676.700000	1.09485e-08
1676.650000	1.09537e-08
1676.600000	1.09589e-08
1676.550000	1.09641e-08
1676.500000	1.09693e-08
1676.450000	1.09746e-08
1676.400000	1.09798e-08
1676.350000	1.0985e-08
1676.300000	1.09902e-08
1676.250000	1.09955e-08
1676.200000	1.10007e-08
1676.150000	1.10059e-08
1676.100000	1.10112e-08
1676.050000	1.10164e-08
1676.000000	1.10217e-08
1675.950000	1.10269e-08
1675.900000	1.10321e-08
1675.850000	1.10374e-08
1675.800000	1.10427e-08
1675.750000	1.10479e-08
1675.700000	1.10532e-08
1675.650000	1.10584e-08
1675.600000	1.10637e-08
1675.550000	1.1069e-08
1675.500000	1.10742e-08
1675.450000	1.10795e-08
1675.400000	1.10848e-08
1675.350000	1.109e-08
1675.300000	1.10953e-08
1675.250000	1.11006e-08
1675.200000	1.11059e-08
1675.150000	1.11112e-08
1675.100000	1.11165e-08
1675.050000	1.11217e-08
1675.000000	1.1127e-08
1674.950000	1.11323e-08
1674.900000	1.11376e-08
1674.850000	1.11429e-08
1674.800000	1.11482e-08
1674.750000	1.11535e-08
1674.700000	1.11589e-08
1674.650000	1.11642e-08
1674.600000	1.11695e-08
1674.550000	1.11748e-08
1674.500000	1.11801e-08
1674.450000	1.11854e-08
1674.400000	1.11908e-08
1674.350000	1.11961e-08
1674.300000	1.12014e-08
1674.250000	1.12067e-08
1674.200000	1.12121e-08
1674.150000	1.12174e-08
1674.100000	1.12227e-08
1674.050000	1.12281e-08
1674.000000	1.12334e-08
1673.950000	1.12388e-08
1673.900000	1.12441e-08
1673.850000	1.12495e-08
1673.800000	1.12548e-08
1673.750000	1.12602e-08
1673.700000	1.12655e-08
1673.650000	1.12709e-08
1673.600000	1.12763e-08
1673.550000	1.12816e-08
1673.500000	1.1287e-08
1673.450000	1.12924e-08
1673.400000	1.12978e-08
1673.350000	1.13031e-08
1673.300000	1.13085e-08
1673.250000	1.13139e-08
1673.200000	1.13193e-08
1673.150000	1.13247e-08
1673.100000	1.13301e-08
1673.050000	1.13354e-08
1673.000000	1.13408e-08
1672.950000	1.13462e-08
1672.900000	1.13516e-08
1672.850000	1.1357e-08
1672.800000	1.13624e-08
1672.750000	1.13679e-08
1672.700000	1.13733e-08
1672.650000	1.13787e-08
1672.600000	1.13841e-08
1672.550000	1.13895e-08
1672.500000	1.13949e-08
1672.450000	1.14004e-08
1672.400000	1.14058e-08
1672.350000	1.14112e-08
1672.300000	1.14166e-08
1672.250000	1.14221e-08
1672.200000	1.14275e-08
1672.150000	1.14329e-08
1672.100000	1.14384e-08
1672.050000	1.14438e-08
1672.000000	1.14493e-08
1671.950000	1.14547e-08
1671.900000	1.14602e-08
1671.850000	1.14656e-08
1671.800000	1.14711e-08
1671.750000	1.14766e-08
1671.700000	1.1482e-08
1671.650000	1.14875e-08
1671.600000	1.14929e-08
1671.550000	1.14984e-08
1671.500000	1.15039e-08
1671.450000	1.15094e-08
1671.400000	1.15148e-08
1671.350000	1.15203e-08
1671.300000	1.15258e-08
1671.250000	1.15313e-08
1671.200000	1.15368e-08
1671.150000	1.15423e-08
1671.100000	1.15478e-08
1671.050000	1.15533e-08
1671.000000	1.15588e-08
1670.950000	1.15643e-08
1670.900000	1.15698e-08
1670.850000	1.15753e-08
1670.800000	1.15808e-08
1670.750000	1.15863e-08
1670.700000	1.15918e-08
1670.650000	1.15973e-08
1670.600000	1.16028e-08
1670.550000	1.16084e-08
1670.500000	1.16139e-08
1670.450000	1.16194e-08
1670.400000	1.16249e-08
1670.350000	1.16305e-08
1670.300000	1.1636e-08
1670.250000	1.16415e-08
1670.200000	1.16471e-08
1670.150000	1.16526e-08
1670.100000	1.16582e-08
1670.050000	1.16637e-08
1670.000000	1.16693e-08
1669.950000	1.16748e-08
1669.900000	1.16804e-08
1669.850000	1.16859e-08
1669.800000	1.16915e-08
1669.750000	1.16971e-08
1669.700000	1.17026e-08
1669.650000	1.17082e-08
1669.600000	1.17138e-08
1669.550000	1.17194e-08
1669.500000	1.17249e-08
1669.450000	1.17305e-08
1669.400000	1.17361e-08
1669.350000	1.17417e-08
1669.300000	1.17473e-08
1669.250000	1.17529e-08
1669.200000	1.17585e-08
1669.150000	1.1764e-08
1669.100000	1.17696e-08
1669.050000	1.17752e-08
1669.000000	1.17809e-08
1668.950000	1.17865e-08
1668.900000	1.17921e-08
1668.850000	1.17977e-08
1668.800000	1.18033e-08
1668.750000	1.18089e-08
1668.700000	1.18145e-08
1668.650000	1.18202e-08
1668.600000	1.18258e-08
1668.550000	1.18314e-08
1668.500000	1.1837e-08
1668.450000	1.18427e-08
1668.400000	1.18483e-08
1668.350000	1.18539e-08
1668.300000	1.18596e-08
1668.250000	1.18652e-08
1668.200000	1.18709e-08
1668.150000	1.18765e-08
1668.100000	1.18822e-08
1668.050000	1.18878e-08
1668.000000	1.18935e-08
1667.950000	1.18992e-08
1667.900000	1.19048e-08
1667.850000	1.19105e-08
1667.800000	1.19162e-08
1667.750000	1.19218e-08
1667.700000	1.19275e-08
1667.650000	1.19332e-08
1667.600000	1.19389e-08
1667.550000	1.19445e-08
1667.500000	1.19502e-08
1667.450000	1.19559e-08
1667.400000	1.19616e-08
1667.350000	1.19673e-08
1667.300000	1.1973e-08
1667.250000	1.19787e-08
1667.200000	1.19844e-08
1667.150000	1.19901e-08
1667.100000	1.19958e-08
1667.050000	1.20015e-08
1667.000000	1.20072e-08
1666.950000	1.20129e-08
1666.900000	1.20186e-08
1666.850000	1.20244e-08
1666.800000	1.20301e-08
1666.750000	1.20358e-08
1666.700000	1.20415e-08
1666.650000	1.20473e-08
1666.600000	1.2053e-08
1666.550000	1.20587e-08
1666.500000	1.20645e-08
1666.450000	1.20702e-08
1666.400000	1.2076e-08
1666.350000	1.20817e-08
1666.300000	1.20875e-08
1666.250000	1.20932e-08
1666.200000	1.2099e-08
1666.150000	1.21047e-08
1666.100000	1.21105e-08
1666.050000	1.21163e-08
1666.000000	1.2122e-08
1665.950000	1.21278e-08
1665.900000	1.21336e-08
1665.850000	1.21393e-08
1665.800000	1.21451e-08
1665.750000	1.21509e-08
1665.700000	1.21567e-08
1665.650000	1.21625e-08
1665.600000	1.21683e-08
1665.550000	1.2174e-08
1665.500000	1.21798e-08
1665.450000	1.21856e-08
1665.400000	1.21914e-08
1665.350000	1.21972e-08
1665.300000	1.2203e-08
1665.250000	1.22088e-08
1665.200000	1.22147e-08
1665.150000	1.22205e-08
1665.100000	1.22263e-08
1665.050000	1.22321e-08
1665.000000	1.22379e-08
1664.950000	1.22438e-08
1664.900000	1.22496e-08
1664.850000	1.22554e-08
1664.800000	1.22612e-08
1664.750000	1.22671e-08
1664.700000	1.22729e-08
1664.650000	1.22788e-08
1664.600000	1.22846e-08
1664.550000	1.22904e-08
1664.500000	1.22963e-08
1664.450000	1.23021e-08
1664.400000	1.2308e-08
1664.350000	1.23139e-08
1664.300000	1.23197e-08
1664.250000	1.23256e-08
1664.200000	1.23314e-08
1664.150000	1.23373e-08
1664.100000	1.23432e-08
1664.050000	1.23491e-08
1664.000000	1.23549e-08
1663.950000	1.23608e-08
1663.900000	1.23667e-08
1663.850000	1.23726e-08
1663.800000	1.23785e-08
1663.750000	1.23844e-08
1663.700000	1.23903e-08
1663.650000	1.23962e-08
1663.600000	1.24021e-08
1663.550000	1.2408e-08
1663.500000	1.24139e-08
1663.450000	1.24198e-08
1663.400000	1.24257e-08
1663.350000	1.24316e-08
1663.300000	1.24375e-08
1663.250000	1.24434e-08
1663.200000	1.24494e-08
1663.150000	1.24553e-08
1663.100000	1.24612e-08
1663.050000	1.24671e-08
1663.000000	1.24731e-08
1662.950000	1.2479e-08
1662.900000	1.24849e-08
1662.850000	1.24909e-08
1662.800000	1.24968e-08
1662.750000	1.25028e-08
1662.700000	1.25087e-08
1662.650000	1.25147e-08
1662.600000	1.25206e-08
1662.550000	1.25266e-08
1662.500000	1.25326e-08
1662.450000	1.25385e-08
1662.400000	1.25445e-08
1662.350000	1.25505e-08
1662.300000	1.25564e-08
1662.250000	1.25624e-08
1662.200000	1.25684e-08
1662.150000	1.25744e-08
1662.100000	1.25804e-08
1662.050000	1.25863e-08
1662.000000	1.25923e-08
1661.950000	1.25983e-08
1661.900000	1.26043e-08
1661.850000	1.26103e-08
1661.800000	1.26163e-08
1661.750000	1.26223e-08
1661.700000	1.26283e-08
1661.650000	1.26343e-08
1661.600000	1.26404e-08
1661.550000	1.26464e-08
1661.500000	1.26524e-08
1661.450000	1.26584e-08
1661.400000	1.26644e-08
1661.350000	1.26705e-08
1661.300000	1.26765e-08
1661.250000	1.26825e-08
1661.200000	1.26886e-08
1661.150000	1.26946e-08
1661.100000	1.27006e-08
1661.050000	1.27067e-08
1661.000000	1.27127e-08
1660.950000	1.27188e-08
1660.900000	1.27248e-08
1660.850000	1.27309e-08
1660.800000	1.2737e-08
1660.750000	1.2743e-08
1660.700000	1.27491e-08
1660.650000	1.27551e-08
1660.600000	1.27612e-08
1660.550000	1.27673e-08
1660.500000	1.27734e-08
1660.450000	1.27794e-08
1660.400000	1.27855e-08
1660.350000	1.27916e-08
1660.300000	1.27977e-08
1660.250000	1.28038e-08
1660.200000	1.28099e-08
1660.150000	1.2816e-08
1660.100000	1.28221e-08
1660.050000	1.28282e-08
1660.000000	1.28343e-08
1659.950000	1.28404e-08
1659.900000	1.28465e-08
1659.850000	1.28526e-08
1659.800000	1.28587e-08
1659.750000	1.28649e-08
1659.700000	1.2871e-08
1659.650000	1.28771e-08
1659.600000	1.28832e-08
1659.550000	1.28894e-08
1659.500000	1.28955e-08
1659.450000	1.29016e-08
1659.400000	1.29078e-08
1659.350000	1.29139e-08
1659.300000	1.29201e-08
1659.250000	1.29262e-08
1659.200000	1.29324e-08
1659.150000	1.29385e-08
1659.100000	1.29447e-08
1659.050000	1.29508e-08
1659.000000	1.2957e-08
1658.950000	1.29632e-08
1658.900000	1.29693e-08
1658.850000	1.29755e-08
1658.800000	1.29817e-08
1658.750000	1.29879e-08
1658.700000	1.2994e-08
1658.650000	1.30002e-08
1658.600000	1.30064e-08
1658.550000	1.30126e-08
1658.500000	1.30188e-08
1658.450000	1.3025e-08
1658.400000	1.30312e-08
1658.350000	1.30374e-08
1658.300000	1.30436e-08
1658.250000	1.30498e-08
1658.200000	1.3056e-08
1658.150000	1.30622e-08
1658.100000	1.30684e-08
1658.050000	1.30747e-08
1658.000000	1.30809e-08
1657.950000	1.30871e-08
1657.900000	1.30933e-08
1657.850000	1.30996e-08
1657.800000	1.31058e-08
1657.750000	1.3112e-08
1657.700000	1.31183e-08
1657.650000	1.31245e-08
1657.600000	1.31308e-08
1657.550000	1.3137e-08
1657.500000	1.31433e-08
1657.450000	1.31495e-08
1657.400000	1.31558e-08
1657.350000	1.31621e-08
1657.300000	1.31683e-08
1657.250000	1.31746e-08
1657.200000	1.31809e-08
1657.150000	1.31871e-08
1657.100000	1.31934e-08
1657.050000	1.31997e-08
1657.000000	1.3206e-08
1656.950000	1.32122e-08
1656.900000	1.32185e-08
1656.850000	1.32248e-08
1656.800000	1.32311e-08
1656.750000	1.32374e-08
1656.700000	1.32437e-08
1656.650000	1.325e-08
1656.600000	1.32563e-08
1656.550000	1.32626e-08
1656.500000	1.32689e-08
1656.450000	1.32753e-08
1656.400000	1.32816e-08
1656.350000	1.32879e-08
1656.300000	1.32942e-08
1656.250000	1.33006e-08
1656.200000	1.33069e-08
1656.150000	1.33132e-08
1656.100000	1.33195e-08
1656.050000	1.33259e-08
1656.000000	1.33322e-08
1655.950000	1.33386e-08
1655.900000	1.33449e-08
1655.850000	1.33513e-08
1655.800000	1.33576e-08
1655.750000	1.3364e-08
1655.700000	1.33703e-08
1655.650000	1.33767e-08
1655.600000	1.33831e-08
1655.550000	1.33894e-08
1655.500000	1.33958e-08
1655.450000	1.34022e-08
1655.400000	1.34086e-08
1655.350000	1.3415e-08
1655.300000	1.34213e-08
1655.250000	1.34277e-08
1655.200000	1.34341e-08
1655.150000	1.34405e-08
1655.100000	1.34469e-08
1655.050000	1.34533e-08
1655.000000	1.34597e-08
1654.950000	1.34661e-08
1654.900000	1.34725e-08
1654.850000	1.34789e-08
1654.800000	1.34853e-08
1654.750000	1.34918e-08
1654.700000	1.34982e-08
1654.650000	1.35046e-08
1654.600000	1.3511e-08
1654.550000	1.35175e-08
1654.500000	1.35239e-08
1654.450000	1.35303e-08
1654.400000	1.35368e-08
1654.350000	1.35432e-08
1654.300000	1.35497e-08
1654.250000	1.35561e-08
1654.200000	1.35626e-08
1654.150000	1.3569e-08
1654.100000	1.35755e-08
1654.050000	1.35819e-08
1654.000000	1.35884e-08
1653.950000	1.35949e-08
1653.900000	1.36013e-08
1653.850000	1.36078e-08
1653.800000	1.36143e-08
1653.750000	1.36208e-08
1653.700000	1.36272e-08
1653.650000	1.36337e-08
1653.600000	1.36402e-08
1653.550000	1.36467e-08
1653.500000	1.36532e-08
1653.450000	1.36597e-08
1653.400000	1.36662e-08
1653.350000	1.36727e-08
1653.300000	1.36792e-08
1653.250000	1.36857e-08
1653.200000	1.36922e-08
1653.150000	1.36988e-08
1653.100000	1.37053e-08
1653.050000	1.37118e-08
1653.000000	1.37183e-08
1652.950000	1.37249e-08
1652.900000	1.37314e-08
1652.850000	1.37379e-08
1652.800000	1.37445e-08
1652.750000	1.3751e-08
1652.700000	1.37575e-08
1652.650000	1.37641e-08
1652.600000	1.37706e-08
1652.550000	1.37772e-08
1652.500000	1.37838e-08
1652.450000	1.37903e-08
1652.400000	1.37969e-08
1652.350000	1.38034e-08
1652.300000	1.381e-08
1652.250000	1.38166e-08
1652.200000	1.38232e-08
1652.150000	1.38297e-08
1652.100000	1.38363e-08
1652.050000	1.38429e-08
1652.000000	1.38495e-08
1651.950000	1.38561e-08
1651.900000	1.38627e-08
1651.850000	1.38693e-08
1651.800000	1.38759e-08
1651.750000	1.38825e-08
1651.700000	1.38891e-08
1651.650000	1.38957e-08
1651.600000	1.39023e-08
1651.550000	1.39089e-08
1651.500000	1.39155e-08
1651.450000	1.39222e-08
1651.400000	1.39288e-08
1651.350000	1.39354e-08
1651.300000	1.39421e-08
1651.250000	1.39487e-08
1651.200000	1.39553e-08
1651.150000	1.3962e-08
1651.100000	1.39686e-08
1651.050000	1.39753e-08
1651.000000	1.39819e-08
1650.950000	1.39886e-08
1650.900000	1.39952e-08
1650.850000	1.40019e-08
1650.800000	1.40085e-08
1650.750000	1.40152e-08
1650.700000	1.40219e-08
1650.650000	1.40286e-08
1650.600000	1.40352e-08
1650.550000	1.40419e-08
1650.500000	1.40486e-08
1650.450000	1.40553e-08
1650.400000	1.4062e-08
1650.350000	1.40687e-08
1650.300000	1.40754e-08
1650.250000	1.40821e-08
1650.200000	1.40888e-08
1650.150000	1.40955e-08
1650.100000	1.41022e-08
1650.050000	1.41089e-08
1650.000000	1.41156e-08
1649.950000	1.41223e-08
1649.900000	1.4129e-08
1649.850000	1.41358e-08
1649.800000	1.41425e-08
1649.750000	1.41492e-08
1649.700000	1.4156e-08
1649.650000	1.41627e-08
1649.600000	1.41694e-08
1649.550000	1.41762e-08
1649.500000	1.41829e-08
1649.450000	1.41897e-08
1649.400000	1.41964e-08
1649.350000	1.42032e-08
1649.300000	1.42099e-08
1649.250000	1.42167e-08
1649.200000	1.42235e-08
1649.150000	1.42302e-08
1649.100000	1.4237e-08
1649.050000	1.42438e-08
1649.000000	1.42506e-08
1648.950000	1.42573e-08
1648.900000	1.42641e-08
1648.850000	1.42709e-08
1648.800000	1.42777e-08
1648.750000	1.42845e-08
1648.700000	1.42913e-08
1648.650000	1.42981e-08
1648.600000	1.43049e-08
1648.550000	1.43117e-08
1648.500000	1.43185e-08
1648.450000	1.43253e-08
1648.400000	1.43322e-08
1648.350000	1.4339e-08
1648.300000	1.43458e-08
1648.250000	1.43526e-08
1648.200000	1.43595e-08
1648.150000	1.43663e-08
1648.100000	1.43731e-08
1648.050000	1.438e-08
1648.000000	1.43868e-08
1647.950000	1.43937e-08
1647.900000	1.44005e-08
1647.850000	1.44074e-08
1647.800000	1.44142e-08
1647.750000	1.44211e-08
1647.700000	1.44279e-08
1647.650000	1.44348e-08
1647.600000	1.44417e-08
1647.550000	1.44486e-08
1647.500000	1.44554e-08
1647.450000	1.44623e-08
1647.400000	1.44692e-08
1647.350000	1.44761e-08
1647.300000	1.4483e-08
1647.250000	1.44899e-08
1647.200000	1.44968e-08
1647.150000	1.45037e-08
1647.100000	1.45106e-08
1647.050000	1.45175e-08
1647.000000	1.45244e-08
1646.950000	1.45313e-08
1646.900000	1.45382e-08
1646.850000	1.45451e-08
1646.800000	1.4552e-08
1646.750000	1.4559e-08
1646.700000	1.45659e-08
1646.650000	1.45728e-08
1646.600000	1.45798e-08
1646.550000	1.45867e-08
1646.500000	1.45936e-08
1646.450000	1.46006e-08
1646.400000	1.46075e-08
1646.350000	1.46145e-08
1646.300000	1.46214e-08
1646.250000	1.46284e-08
1646.200000	1.46354e-08
1646.150000	1.46423e-08
1646.100000	1.46493e-08
1646.050000	1.46563e-08
1646.000000	1.46632e-08
1645.950000	1.46702e-08
1645.900000	1.46772e-08
1645.850000	1.46842e-08
1645.800000	1.46912e-08
1645.750000	1.46982e-08
1645.700000	1.47052e-08
1645.650000	1.47122e-08
1645.600000	1.47192e-08
1645.550000	1.47262e-08
1645.500000	1.47332e-08
1645.450000	1.47402e-08
1645.400000	1.47472e-08
1645.350000	1.47542e-08
1645.300000	1.47612e-08
1645.250000	1.47683e-08
1645.200000	1.47753e-08
1645.150000	1.47823e-08
1645.100000	1.47894e-08
1645.050000	1.47964e-08
1645.000000	1.48034e-08
1644.950000	1.48105e-08
1644.900000	1.48175e-08
1644.850000	1.48246e-08
1644.800000	1.48316e-08
1644.750000	1.48387e-08
1644.700000	1.48458e-08
1644.650000	1.48528e-08
1644.600000	1.48599e-08
1644.550000	1.4867e-08
1644.500000	1.4874e-08
1644.450000	1.48811e-08
1644.400000	1.48882e-08
1644.350000	1.48953e-08
1644.300000	1.49024e-08
1644.250000	1.49095e-08
1644.200000	1.49166e-08
1644.150000	1.49237e-08
1644.100000	1.49308e-08
1644.050000	1.49379e-08
1644.000000	1.4945e-08
1643.950000	1.49521e-08
1643.900000	1.49592e-08
1643.850000	1.49663e-08
1643.800000	1.49735e-08
1643.750000	1.49806e-08
1643.700000	1.49877e-08
1643.650000	1.49948e-08
1643.600000	1.5002e-08
1643.550000	1.50091e-08
1643.500000	1.50163e-08
1643.450000	1.50234e-08
1643.400000	1.50306e-08
1643.350000	1.50377e-08
1643.300000	1.50449e-08
1643.250000	1.5052e-08
1643.200000	1.50592e-08
1643.150000	1.50664e-08
1643.100000	1.50735e-08
1643.050000	1.50807e-08
1643.000000	1.50879e-08
1642.950000	1.50951e-08
1642.900000	1.51022e-08
1642.850000	1.51094e-08
1642.800000	1.51166e-08
1642.750000	1.51238e-08
1642.700000	1.5131e-08
1642.650000	1.51382e-08
1642.600000	1.51454e-08
1642.550000	1.51526e-08
1642.500000	1.51598e-08
1642.450000	1.51671e-08
1642.400000	1.51743e-08
1642.350000	1.51815e-08
1642.300000	1.51887e-08
1642.250000	1.51959e-08
1642.200000	1.52032e-08
1642.150000	1.52104e-08
1642.100000	1.52176e-08
1642.050000	1.52249e-08
1642.000000	1.52321e-08
1641.950000	1.52394e-08
1641.900000	1.52466e-08
1641.850000	1.52539e-08
1641.800000	1.52612e-08
1641.750000	1.52684e-08
1641.700000	1.52757e-08
1641.650000	1.5283e-08
1641.600000	1.52902e-08
1641.550000	1.52975e-08
1641.500000	1.53048e-08
1641.450000	1.53121e-08
1641.400000	1.53194e-08
1641.350000	1.53266e-08
1641.300000	1.53339e-08
1641.250000	1.53412e-08
1641.200000	1.53485e-08
1641.150000	1.53558e-08
1641.100000	1.53632e-08
1641.050000	1.53705e-08
1641.000000	1.53778e-08
1640.950000	1.53851e-08
1640.900000	1.53924e-08
1640.850000	1.53997e-08
1640.800000	1.54071e-08
1640.750000	1.54144e-08
1640.700000	1.54217e-08
1640.650000	1.54291e-08
1640.600000	1.54364e-08
1640.550000	1.54438e-08
1640.500000	1.54511e-08
1640.450000	1.54585e-08
1640.400000	1.54658e-08
1640.350000	1.54732e-08
1640.300000	1.54806e-08
1640.250000	1.54879e-08
1640.200000	1.54953e-08
1640.150000	1.55027e-08
1640.100000	1.551e-08
1640.050000	1.55174e-08
1640.000000	1.55248e-08
1639.950000	1.55322e-08
1639.900000	1.55396e-08
1639.850000	1.5547e-08
1639.800000	1.55544e-08
1639.750000	1.55618e-08
1639.700000	1.55692e-08
1639.650000	1.55766e-08
1639.600000	1.5584e-08
1639.550000	1.55914e-08
1639.500000	1.55988e-08
1639.450000	1.56063e-08
1639.400000	1.56137e-08
1639.350000	1.56211e-08
1639.300000	1.56286e-08
1639.250000	1.5636e-08
1639.200000	1.56434e-08
1639.150000	1.56509e-08
1639.100000	1.56583e-08
1639.050000	1.56658e-08
1639.000000	1.56732e-08
1638.950000	1.56807e-08
1638.900000	1.56882e-08
1638.850000	1.56956e-08
1638.800000	1.57031e-08
1638.750000	1.57106e-08
1638.700000	1.57181e-08
1638.650000	1.57255e-08
1638.600000	1.5733e-08
1638.550000	1.57405e-08
1638.500000	1.5748e-08
1638.450000	1.57555e-08
1638.400000	1.5763e-08
1638.350000	1.57705e-08
1638.300000	1.5778e-08
1638.250000	1.57855e-08
1638.200000	1.5793e-08
1638.150000	1.58005e-08
1638.100000	1.5808e-08
1638.050000	1.58156e-08
1638.000000	1.58231e-08
1637.950000	1.58306e-08
1637.900000	1.58382e-08
1637.850000	1.58457e-08
1637.800000	1.58532e-08
1637.750000	1.58608e-08
1637.700000	1.58683e-08
1637.650000	1.58759e-08
1637.600000	1.58834e-08
1637.550000	1.5891e-08
1637.500000	1.58986e-08
1637.450000	1.59061e-08
1637.400000	1.59137e-08
1637.350000	1.59213e-08
1637.300000	1.59288e-08
1637.250000	1.59364e-08
1637.200000	1.5944e-08
1637.150000	1.59516e-08
1637.100000	1.59592e-08
1637.050000	1.59668e-08
1637.000000	1.59744e-08
1636.950000	1.5982e-08
1636.900000	1.59896e-08
1636.850000	1.59972e-08
1636.800000	1.60048e-08
1636.750000	1.60124e-08
1636.700000	1.60201e-08
1636.650000	1.60277e-08
1636.600000	1.60353e-08
1636.550000	1.60429e-08
1636.500000	1.60506e-08
1636.450000	1.60582e-08
1636.400000	1.60659e-08
1636.350000	1.60735e-08
1636.300000	1.60811e-08
1636.250000	1.60888e-08
1636.200000	1.60965e-08
1636.150000	1.61041e-08
1636.100000	1.61118e-08
1636.050000	1.61195e-08
1636.000000	1.61271e-08
1635.950000	1.61348e-08
1635.900000	1.61425e-08
1635.850000	1.61502e-08
1635.800000	1.61578e-08
1635.750000	1.61655e-08
1635.700000	1.61732e-08
1635.650000	1.61809e-08
1635.600000	1.61886e-08
1635.550000	1.61963e-08
1635.500000	1.6204e-08
1635.450000	1.62117e-08
1635.400000	1.62195e-08
1635.350000	1.62272e-08
1635.300000	1.62349e-08
1635.250000	1.62426e-08
1635.200000	1.62504e-08
1635.150000	1.62581e-08
1635.100000	1.62658e-08
1635.050000	1.62736e-08
1635.000000	1.62813e-08
1634.950000	1.62891e-08
1634.900000	1.62968e-08
1634.850000	1.63046e-08
1634.800000	1.63123e-08
1634.750000	1.63201e-08
1634.700000	1.63279e-08
1634.650000	1.63356e-08
1634.600000	1.63434e-08
1634.550000	1.63512e-08
1634.500000	1.6359e-08
1634.450000	1.63668e-08
1634.400000	1.63745e-08
1634.350000	1.63823e-08
1634.300000	1.63901e-08
1634.250000	1.63979e-08
1634.200000	1.64057e-08
1634.150000	1.64135e-08
1634.100000	1.64214e-08
1634.050000	1.64292e-08
1634.000000	1.6437e-08
1633.950000	1.64448e-08
1633.900000	1.64526e-08
1633.850000	1.64605e-08
1633.800000	1.64683e-08
1633.750000	1.64761e-08
1633.700000	1.6484e-08
1633.650000	1.64918e-08
1633.600000	1.64997e-08
1633.550000	1.65075e-08
1633.500000	1.65154e-08
1633.450000	1.65232e-08
1633.400000	1.65311e-08
1633.350000	1.6539e-08
1633.300000	1.65468e-08
1633.250000	1.65547e-08
1633.200000	1.65626e-08
1633.150000	1.65705e-08
1633.100000	1.65784e-08
1633.050000	1.65862e-08
1633.000000	1.65941e-08
1632.950000	1.6602e-08
1632.900000	1.66099e-08
1632.850000	1.66178e-08
1632.800000	1.66258e-08
1632.750000	1.66337e-08
1632.700000	1.66416e-08
1632.650000	1.66495e-08
1632.600000	1.66574e-08
1632.550000	1.66654e-08
1632.500000	1.66733e-08
1632.450000	1.66812e-08
1632.400000	1.66892e-08
1632.350000	1.66971e-08
1632.300000	1.6705e-08
1632.250000	1.6713e-08
1632.200000	1.67209e-08
1632.150000	1.67289e-08
1632.100000	1.67369e-08
1632.050000	1.67448e-08
1632.000000	1.67528e-08
1631.950000	1.67608e-08
1631.900000	1.67688e-08
1631.850000	1.67767e-08
1631.800000	1.67847e-08
1631.750000	1.67927e-08
1631.700000	1.68007e-08
1631.650000	1.68087e-08
1631.600000	1.68167e-08
1631.550000	1.68247e-08
1631.500000	1.68327e-08
1631.450000	1.68407e-08
1631.400000	1.68487e-08
1631.350000	1.68567e-08
1631.300000	1.68648e-08
1631.250000	1.68728e-08
1631.200000	1.68808e-08
1631.150000	1.68889e-08
1631.100000	1.68969e-08
1631.050000	1.69049e-08
1631.000000	1.6913e-08
1630.950000	1.6921e-08
1630.900000	1.69291e-08
1630.850000	1.69371e-08
1630.800000	1.69452e-08
1630.750000	1.69533e-08
1630.700000	1.69613e-08
1630.650000	1.69694e-08
1630.600000	1.69775e-08
1630.550000	1.69856e-08
1630.500000	1.69936e-08
1630.450000	1.70017e-08
1630.400000	1.70098e-08
1630.350000	1.70179e-08
1630.300000	1.7026e-08
1630.250000	1.70341e-08
1630.200000	1.70422e-08
1630.150000	1.70503e-08
1630.100000	1.70584e-08
1630.050000	1.70666e-08
1630.000000	1.70747e-08
1629.950000	1.70828e-08
1629.900000	1.70909e-08
1629.850000	1.70991e-08
1629.800000	1.71072e-08
1629.750000	1.71154e-08
1629.700000	1.71235e-08
1629.650000	1.71316e-08
1629.600000	1.71398e-08
1629.550000	1.7148e-08
1629.500000	1.71561e-08
1629.450000	1.71643e-08
1629.400000	1.71725e-08
1629.350000	1.71806e-08
1629.300000	1.71888e-08
1629.250000	1.7197e-08
1629.200000	1.72052e-08
1629.150000	1.72134e-08
1629.100000	1.72215e-08
1629.050000	1.72297e-08
1629.000000	1.72379e-08
1628.950000	1.72461e-08
1628.900000	1.72543e-08
1628.850000	1.72626e-08
1628.800000	1.72708e-08
1628.750000	1.7279e-08
1628.700000	1.72872e-08
1628.650000	1.72954e-08
1628.600000	1.73037e-08
1628.550000	1.73119e-08
1628.500000	1.73201e-08
1628.450000	1.73284e-08
1628.400000	1.73366e-08
1628.350000	1.73449e-08
1628.300000	1.73531e-08
1628.250000	1.73614e-08
1628.200000	1.73697e-08
1628.150000	1.73779e-08
1628.100000	1.73862e-08
1628.050000	1.73945e-08
1628.000000	1.74028e-08
1627.950000	1.7411e-08
1627.900000	1.74193e-08
1627.850000	1.74276e-08
1627.800000	1.74359e-08
1627.750000	1.74442e-08
1627.700000	1.74525e-08
1627.650000	1.74608e-08
1627.600000	1.74691e-08
1627.550000	1.74774e-08
1627.500000	1.74857e-08
1627.450000	1.74941e-08
1627.400000	1.75024e-08
1627.350000	1.75107e-08
1627.300000	1.75191e-08
1627.250000	1.75274e-08
1627.200000	1.75357e-08
1627.150000	1.75441e-08
1627.100000	1.75524e-08
1627.050000	1.75608e-08
1627.000000	1.75691e-08
1626.950000	1.75775e-08
1626.900000	1.75859e-08
1626.850000	1.75942e-08
1626.800000	1.76026e-08
1626.750000	1.7611e-08
1626.700000	1.76194e-08
1626.650000	1.76278e-08
1626.600000	1.76361e-08
1626.550000	1.76445e-08
1626.500000	1.76529e-08
1626.450000	1.76613e-08
1626.400000	1.76697e-08
1626.350000	1.76781e-08
1626.300000	1.76866e-08
1626.250000	1.7695e-08
1626.200000	1.77034e-08
1626.150000	1.77118e-08
1626.100000	1.77203e-08
1626.050000	1.77287e-08
1626.000000	1.77371e-08
1625.950000	1.77456e-08
1625.900000	1.7754e-08
1625.850000	1.77625e-08
1625.800000	1.77709e-08
1625.750000	1.77794e-08
1625.700000	1.77878e-08
1625.650000	1.77963e-08
1625.600000	1.78048e-08
1625.550000	1.78132e-08
1625.500000	1.78217e-08
1625.450000	1.78302e-08
1625.400000	1.78387e-08
1625.350000	1.78472e-08
1625.300000	1.78557e-08
1625.250000	1.78642e-08
1625.200000	1.78727e-08
1625.150000	1.78812e-08
1625.100000	1.78897e-08
1625.050000	1.78982e-08
1625.000000	1.79067e-08
1624.950000	1.79152e-08
1624.900000	1.79238e-08
1624.850000	1.79323e-08
1624.800000	1.79408e-08
1624.750000	1.79494e-08
1624.700000	1.79579e-08
1624.650000	1.79664e-08
1624.600000	1.7975e-08
1624.550000	1.79835e-08
1624.500000	1.79921e-08
1624.450000	1.80007e-08
1624.400000	1.80092e-08
1624.350000	1.80178e-08
1624.300000	1.80264e-08
1624.250000	1.8035e-08
1624.200000	1.80435e-08
1624.150000	1.80521e-08
1624.100000	1.80607e-08
1624.050000	1.80693e-08
1624.000000	1.80779e-08
1623.950000	1.80865e-08
1623.900000	1.80951e-08
1623.850000	1.81037e-08
1623.800000	1.81124e-08
1623.750000	1.8121e-08
1623.700000	1.81296e-08
1623.650000	1.81382e-08
1623.600000	1.81469e-08
1623.550000	1.81555e-08
1623.500000	1.81641e-08
1623.450000	1.81728e-08
1623.400000	1.81814e-08
1623.350000	1.81901e-08
1623.300000	1.81987e-08
1623.250000	1.82074e-08
1623.200000	1.82161e-08
1623.150000	1.82247e-08
1623.100000	1.82334e-08
1623.050000	1.82421e-08
1623.000000	1.82508e-08
1622.950000	1.82594e-08
1622.900000	1.82681e-08
1622.850000	1.82768e-08
1622.800000	1.82855e-08
1622.750000	1.82942e-08
1622.700000	1.83029e-08
1622.650000	1.83116e-08
1622.600000	1.83204e-08
1622.550000	1.83291e-08
1622.500000	1.83378e-08
1622.450000	1.83465e-08
1622.400000	1.83553e-08
1622.350000	1.8364e-08
1622.300000	1.83727e-08
1622.250000	1.83815e-08
1622.200000	1.83902e-08
1622.150000	1.8399e-08
1622.100000	1.84077e-08
1622.050000	1.84165e-08
1622.000000	1.84253e-08
1621.950000	1.8434e-08
1621.900000	1.84428e-08
1621.850000	1.84516e-08
1621.800000	1.84604e-08
1621.750000	1.84691e-08
1621.700000	1.84779e-08
1621.650000	1.84867e-08
1621.600000	1.84955e-08
1621.550000	1.85043e-08
1621.500000	1.85131e-08
1621.450000	1.85219e-08
1621.400000	1.85308e-08
1621.350000	1.85396e-08
1621.300000	1.85484e-08
1621.250000	1.85572e-08
1621.200000	1.85661e-08
1621.150000	1.85749e-08
1621.100000	1.85837e-08
1621.050000	1.85926e-08
1621.000000	1.86014e-08
1620.950000	1.86103e-08
1620.900000	1.86191e-08
1620.850000	1.8628e-08
1620.800000	1.86369e-08
1620.750000	1.86457e-08
1620.700000	1.86546e-08
1620.650000	1.86635e-08
1620.600000	1.86724e-08
1620.550000	1.86812e-08
1620.500000	1.86901e-08
1620.450000	1.8699e-08
1620.400000	1.87079e-08
1620.350000	1.87168e-08
1620.300000	1.87257e-08
1620.250000	1.87346e-08
1620.200000	1.87436e-08
1620.150000	1.87525e-08
1620.100000	1.87614e-08
1620.050000	1.87703e-08
1620.000000	1.87793e-08
1619.950000	1.87882e-08
1619.900000	1.87971e-08
1619.850000	1.88061e-08
1619.800000	1.8815e-08
1619.750000	1.8824e-08
1619.700000	1.8833e-08
1619.650000	1.88419e-08
1619.600000	1.88509e-08
1619.550000	1.88599e-08
1619.500000	1.88688e-08
1619.450000	1.88778e-08
1619.400000	1.88868e-08
1619.350000	1.88958e-08
1619.300000	1.89048e-08
1619.250000	1.89138e-08
1619.200000	1.89228e-08
1619.150000	1.89318e-08
1619.100000	1.89408e-08
1619.050000	1.89498e-08
1619.000000	1.89588e-08
1618.950000	1.89678e-08
1618.900000	1.89769e-08
1618.850000	1.89859e-08
1618.800000	1.89949e-08
1618.750000	1.9004e-08
1618.700000	1.9013e-08
1618.650000	1.90221e-08
1618.600000	1.90311e-08
1618.550000	1.90402e-08
1618.500000	1.90492e-08
1618.450000	1.90583e-08
1618.400000	1.90674e-08
1618.350000	1.90764e-08
1618.300000	1.90855e-08
1618.250000	1.90946e-08
1618.200000	1.91037e-08
1618.150000	1.91128e-08
1618.100000	1.91219e-08
1618.050000	1.9131e-08
1618.000000	1.91401e-08
1617.950000	1.91492e-08
1617.900000	1.91583e-08
1617.850000	1.91674e-08
1617.800000	1.91765e-08
1617.750000	1.91857e-08
1617.700000	1.91948e-08
1617.650000	1.92039e-08
1617.600000	1.92131e-08
1617.550000	1.92222e-08
1617.500000	1.92314e-08
1617.450000	1.92405e-08
1617.400000	1.92497e-08
1617.350000	1.92588e-08
1617.300000	1.9268e-08
1617.250000	1.92772e-08
1617.200000	1.92863e-08
1617.150000	1.92955e-08
1617.100000	1.93047e-08
1617.050000	1.93139e-08
1617.000000	1.93231e-08
1616.950000	1.93323e-08
1616.900000	1.93415e-08
1616.850000	1.93507e-08
1616.800000	1.93599e-08
1616.750000	1.93691e-08
1616.700000	1.93783e-08
1616.650000	1.93875e-08
1616.600000	1.93968e-08
1616.550000	1.9406e-08
1616.500000	1.94152e-08
1616.450000	1.94245e-08
1616.400000	1.94337e-08
1616.350000	1.9443e-08
1616.300000	1.94522e-08
1616.250000	1.94615e-08
1616.200000	1.94707e-08
1616.150000	1.948e-08
1616.100000	1.94893e-08
1616.050000	1.94985e-08
1616.000000	1.95078e-08
1615.950000	1.95171e-08
1615.900000	1.95264e-08
1615.850000	1.95357e-08
1615.800000	1.9545e-08
1615.750000	1.95543e-08
1615.700000	1.95636e-08
1615.650000	1.95729e-08
1615.600000	1.95822e-08
1615.550000	1.95915e-08
1615.500000	1.96009e-08
1615.450000	1.96102e-08
1615.400000	1.96195e-08
1615.350000	1.96289e-08
1615.300000	1.96382e-08
1615.250000	1.96475e-08
1615.200000	1.96569e-08
1615.150000	1.96663e-08
1615.100000	1.96756e-08
1615.050000	1.9685e-08
1615.000000	1.96943e-08
1614.950000	1.97037e-08
1614.900000	1.97131e-08
1614.850000	1.97225e-08
1614.800000	1.97319e-08
1614.750000	1.97412e-08
1614.700000	1.97506e-08
1614.650000	1.976e-08
1614.600000	1.97694e-08
1614.550000	1.97789e-08
1614.500000	1.97883e-08
1614.450000	1.97977e-08
1614.400000	1.98071e-08
1614.350000	1.98165e-08
1614.300000	1.9826e-08
1614.250000	1.98354e-08
1614.200000	1.98448e-08
1614.150000	1.98543e-08
1614.100000	1.98637e-08
1614.050000	1.98732e-08
1614.000000	1.98826e-08
1613.950000	1.98921e-08
1613.900000	1.99016e-08
1613.850000	1.9911e-08
1613.800000	1.99205e-08
1613.750000	1.993e-08
1613.700000	1.99395e-08
1613.650000	1.9949e-08
1613.600000	1.99585e-08
1613.550000	1.9968e-08
1613.500000	1.99775e-08
1613.450000	1.9987e-08
1613.400000	1.99965e-08
1613.350000	2.0006e-08
1613.300000	2.00155e-08
1613.250000	2.0025e-08
1613.200000	2.00346e-08
1613.150000	2.00441e-08
1613.100000	2.00536e-08
1613.050000	2.00632e-08
1613.000000	2.00727e-08
1612.950000	2.00823e-08
1612.900000	2.00918e-08
1612.850000	2.01014e-08
1612.800000	2.0111e-08
1612.750000	2.01205e-08
1612.700000	2.01301e-08
1612.650000	2.01397e-08
1612.600000	2.01493e-08
1612.550000	2.01589e-08
1612.500000	2.01685e-08
1612.450000	2.01781e-08
1612.400000	2.01877e-08
1612.350000	2.01973e-08
1612.300000	2.02069e-08
1612.250000	2.02165e-08
1612.200000	2.02261e-08
1612.150000	2.02357e-08
1612.100000	2.02454e-08
1612.050000	2.0255e-08
1612.000000	2.02646e-08
1611.950000	2.02743e-08
1611.900000	2.02839e-08
1611.850000	2.02936e-08
1611.800000	2.03033e-08
1611.750000	2.03129e-08
1611.700000	2.03226e-08
1611.650000	2.03323e-08
1611.600000	2.03419e-08
1611.550000	2.03516e-08
1611.500000	2.03613e-08
1611.450000	2.0371e-08
1611.400000	2.03807e-08
1611.350000	2.03904e-08
1611.300000	2.04001e-08
1611.250000	2.04098e-08
1611.200000	2.04195e-08
1611.150000	2.04292e-08
1611.100000	2.04389e-08
1611.050000	2.04487e-08
1611.000000	2.04584e-08
1610.950000	2.04681e-08
1610.900000	2.04779e-08
1610.850000	2.04876e-08
1610.800000	2.04974e-08
1610.750000	2.05071e-08
1610.700000	2.05169e-08
1610.650000	2.05266e-08
1610.600000	2.05364e-08
1610.550000	2.05462e-08
1610.500000	2.0556e-08
1610.450000	2.05657e-08
1610.400000	2.05755e-08
1610.350000	2.05853e-08
1610.300000	2.05951e-08
1610.250000	2.06049e-08
1610.200000	2.06147e-08
1610.150000	2.06245e-08
1610.100000	2.06344e-08
1610.050000	2.06442e-08
1610.000000	2.0654e-08
1609.950000	2.06638e-08
1609.900000	2.06737e-08
1609.850000	2.06835e-08
1609.800000	2.06933e-08
1609.750000	2.07032e-08
1609.700000	2.0713e-08
1609.650000	2.07229e-08
1609.600000	2.07328e-08
1609.550000	2.07426e-08
1609.500000	2.07525e-08
1609.450000	2.07624e-08
1609.400000	2.07723e-08
1609.350000	2.07821e-08
1609.300000	2.0792e-08
1609.250000	2.08019e-08
1609.200000	2.08118e-08
1609.150000	2.08217e-08
1609.100000	2.08316e-08
1609.050000	2.08416e-08
1609.000000	2.08515e-08
1608.950000	2.08614e-08
1608.900000	2.08713e-08
1608.850000	2.08813e-08
1608.800000	2.08912e-08
1608.750000	2.09011e-08
1608.700000	2.09111e-08
1608.650000	2.0921e-08
1608.600000	2.0931e-08
1608.550000	2.09409e-08
1608.500000	2.09509e-08
1608.450000	2.09609e-08
1608.400000	2.09709e-08
1608.350000	2.09808e-08
1608.300000	2.09908e-08
1608.250000	2.10008e-08
1608.200000	2.10108e-08
1608.150000	2.10208e-08
1608.100000	2.10308e-08
1608.050000	2.10408e-08
1608.000000	2.10508e-08
1607.950000	2.10608e-08
1607.900000	2.10709e-08
1607.850000	2.10809e-08
1607.800000	2.10909e-08
1607.750000	2.1101e-08
1607.700000	2.1111e-08
1607.650000	2.11211e-08
1607.600000	2.11311e-08
1607.550000	2.11412e-08
1607.500000	2.11512e-08
1607.450000	2.11613e-08
1607.400000	2.11714e-08
1607.350000	2.11814e-08
1607.300000	2.11915e-08
1607.250000	2.12016e-08
1607.200000	2.12117e-08
1607.150000	2.12218e-08
1607.100000	2.12319e-08
1607.050000	2.1242e-08
1607.000000	2.12521e-08
1606.950000	2.12622e-08
1606.900000	2.12723e-08
1606.850000	2.12824e-08
1606.800000	2.12926e-08
1606.750000	2.13027e-08
1606.700000	2.13128e-08
1606.650000	2.1323e-08
1606.600000	2.13331e-08
1606.550000	2.13433e-08
1606.500000	2.13534e-08
1606.450000	2.13636e-08
1606.400000	2.13738e-08
1606.350000	2.13839e-08
1606.300000	2.13941e-08
1606.250000	2.14043e-08
1606.200000	2.14145e-08
1606.150000	2.14247e-08
1606.100000	2.14349e-08
1606.050000	2.14451e-08
1606.000000	2.14553e-08
1605.950000	2.14655e-08
1605.900000	2.14757e-08
1605.850000	2.14859e-08
1605.800000	2.14962e-08
1605.750000	2.15064e-08
1605.700000	2.15166e-08
1605.650000	2.15269e-08
1605.600000	2.15371e-08
1605.550000	2.15473e-08
1605.500000	2.15576e-08
1605.450000	2.15679e-08
1605.400000	2.15781e-08
1605.350000	2.15884e-08
1605.300000	2.15987e-08
1605.250000	2.16089e-08
1605.200000	2.16192e-08
1605.150000	2.16295e-08
1605.100000	2.16398e-08
1605.050000	2.16501e-08
1605.000000	2.16604e-08
1604.950000	2.16707e-08
1604.900000	2.1681e-08
1604.850000	2.16913e-08
1604.800000	2.17017e-08
1604.750000	2.1712e-08
1604.700000	2.17223e-08
1604.650000	2.17327e-08
1604.600000	2.1743e-08
1604.550000	2.17534e-08
1604.500000	2.17637e-08
1604.450000	2.17741e-08
1604.400000	2.17844e-08
1604.350000	2.17948e-08
1604.300000	2.18052e-08
1604.250000	2.18155e-08
1604.200000	2.18259e-08
1604.150000	2.18363e-08
1604.100000	2.18467e-08
1604.050000	2.18571e-08
1604.000000	2.18675e-08
1603.950000	2.18779e-08
1603.900000	2.18883e-08
1603.850000	2.18987e-08
1603.800000	2.19092e-08
1603.750000	2.19196e-08
1603.700000	2.193e-08
1603.650000	2.19405e-08
1603.600000	2.19509e-08
1603.550000	2.19613e-08
1603.500000	2.19718e-08
1603.450000	2.19822e-08
1603.400000	2.19927e-08
1603.350000	2.20032e-08
1603.300000	2.20136e-08
1603.250000	2.20241e-08
1603.200000	2.20346e-08
1603.150000	2.20451e-08
1603.100000	2.20556e-08
1603.050000	2.20661e-08
1603.000000	2.20766e-08
1602.950000	2.20871e-08
1602.900000	2.20976e-08
1602.850000	2.21081e-08
1602.800000	2.21186e-08
1602.750000	2.21292e-08
1602.700000	2.21397e-08
1602.650000	2.21502e-08
1602.600000	2.21608e-08
1602.550000	2.21713e-08
1602.500000	2.21819e-08
1602.450000	2.21924e-08
1602.400000	2.2203e-08
1602.350000	2.22135e-08
1602.300000	2.22241e-08
1602.250000	2.22347e-08
1602.200000	2.22453e-08
1602.150000	2.22559e-08
1602.100000	2.22664e-08
1602.050000	2.2277e-08
1602.000000	2.22876e-08
1601.950000	2.22982e-08
1601.900000	2.23089e-08
1601.850000	2.23195e-08
1601.800000	2.23301e-08
1601.750000	2.23407e-08
1601.700000	2.23514e-08
1601.650000	2.2362e-08
1601.600000	2.23726e-08
1601.550000	2.23833e-08
1601.500000	2.23939e-08
1601.450000	2.24046e-08
1601.400000	2.24153e-08
1601.350000	2.24259e-08
1601.300000	2.24366e-08
1601.250000	2.24473e-08
1601.200000	2.2458e-08
1601.150000	2.24686e-08
1601.100000	2.24793e-08
1601.050000	2.249e-08
1601.000000	2.25007e-08
1600.950000	2.25114e-08
1600.900000	2.25222e-08
1600.850000	2.25329e-08
1600.800000	2.25436e-08
1600.750000	2.25543e-08
1600.700000	2.25651e-08
1600.650000	2.25758e-08
1600.600000	2.25865e-08
1600.550000	2.25973e-08
1600.500000	2.2608e-08
1600.450000	2.26188e-08
1600.400000	2.26296e-08
1600.350000	2.26403e-08
1600.300000	2.26511e-08
1600.250000	2.26619e-08
1600.200000	2.26727e-08
1600.150000	2.26835e-08
1600.100000	2.26943e-08
1600.050000	2.27051e-08
1600.000000	2.27159e-08
1599.950000	2.27267e-08
1599.900000	2.27375e-08
1599.850000	2.27483e-08
1599.800000	2.27591e-08
1599.750000	2.277e-08
1599.700000	2.27808e-08
1599.650000	2.27916e-08
1599.600000	2.28025e-08
1599.550000	2.28133e-08
1599.500000	2.28242e-08
1599.450000	2.2835e-08
1599.400000	2.28459e-08
1599.350000	2.28568e-08
1599.300000	2.28677e-08
1599.250000	2.28785e-08
1599.200000	2.28894e-08
1599.150000	2.29003e-08
1599.100000	2.29112e-08
1599.050000	2.29221e-08
1599.000000	2.2933e-08
1598.950000	2.29439e-08
1598.900000	2.29549e-08
1598.850000	2.29658e-08
1598.800000	2.29767e-08
1598.750000	2.29877e-08
1598.700000	2.29986e-08
1598.650000	2.30095e-08
1598.600000	2.30205e-08
1598.550000	2.30314e-08
1598.500000	2.30424e-08
1598.450000	2.30534e-08
1598.400000	2.30643e-08
1598.350000	2.30753e-08
1598.300000	2.30863e-08
1598.250000	2.30973e-08
1598.200000	2.31083e-08
1598.150000	2.31193e-08
1598.100000	2.31303e-08
1598.050000	2.31413e-08
1598.000000	2.31523e-08
1597.950000	2.31633e-08
1597.900000	2.31743e-08
1597.850000	2.31854e-08
1597.800000	2.31964e-08
1597.750000	2.32074e-08
1597.700000	2.32185e-08
1597.650000	2.32295e-08
1597.600000	2.32406e-08
1597.550000	2.32516e-08
1597.500000	2.32627e-08
1597.450000	2.32738e-08
1597.400000	2.32849e-08
1597.350000	2.32959e-08
1597.300000	2.3307e-08
1597.250000	2.33181e-08
1597.200000	2.33292e-08
1597.150000	2.33403e-08
1597.100000	2.33514e-08
1597.050000	2.33625e-08
1597.000000	2.33736e-08
1596.950000	2.33848e-08
1596.900000	2.33959e-08
1596.850000	2.3407e-08
1596.800000	2.34182e-08
1596.750000	2.34293e-08
1596.700000	2.34405e-08
1596.650000	2.34516e-08
1596.600000	2.34628e-08
1596.550000	2.34739e-08
1596.500000	2.34851e-08
1596.450000	2.34963e-08
1596.400000	2.35075e-08
1596.350000	2.35187e-08
1596.300000	2.35299e-08
1596.250000	2.3541e-08
1596.200000	2.35523e-08
1596.150000	2.35635e-08
1596.100000	2.35747e-08
1596.050000	2.35859e-08
1596.000000	2.35971e-08
1595.950000	2.36083e-08
1595.900000	2.36196e-08
1595.850000	2.36308e-08
1595.800000	2.36421e-08
1595.750000	2.36533e-08
1595.700000	2.36646e-08
1595.650000	2.36758e-08
1595.600000	2.36871e-08
1595.550000	2.36984e-08
1595.500000	2.37097e-08
1595.450000	2.37209e-08
1595.400000	2.37322e-08
1595.350000	2.37435e-08
1595.300000	2.37548e-08
1595.250000	2.37661e-08
1595.200000	2.37774e-08
1595.150000	2.37887e-08
1595.100000	2.38001e-08
1595.050000	2.38114e-08
1595.000000	2.38227e-08
1594.950000	2.38341e-08
1594.900000	2.38454e-08
1594.850000	2.38567e-08
1594.800000	2.38681e-08
1594.750000	2.38795e-08
1594.700000	2.38908e-08
1594.650000	2.39022e-08
1594.600000	2.39136e-08
1594.550000	2.39249e-08
1594.500000	2.39363e-08
1594.450000	2.39477e-08
1594.400000	2.39591e-08
1594.350000	2.39705e-08
1594.300000	2.39819e-08
1594.250000	2.39933e-08
1594.200000	2.40048e-08
1594.150000	2.40162e-08
1594.100000	2.40276e-08
1594.050000	2.4039e-08
1594.000000	2.40505e-08
1593.950000	2.40619e-08
1593.900000	2.40734e-08
1593.850000	2.40848e-08
1593.800000	2.40963e-08
1593.750000	2.41078e-08
1593.700000	2.41192e-08
1593.650000	2.41307e-08
1593.600000	2.41422e-08
1593.550000	2.41537e-08
1593.500000	2.41652e-08
1593.450000	2.41767e-08
1593.400000	2.41882e-08
1593.350000	2.41997e-08
1593.300000	2.42112e-08
1593.250000	2.42227e-08
1593.200000	2.42343e-08
1593.150000	2.42458e-08
1593.100000	2.42573e-08
1593.050000	2.42689e-08
1593.000000	2.42804e-08
1592.950000	2.4292e-08
1592.900000	2.43035e-08
1592.850000	2.43151e-08
1592.800000	2.43267e-08
1592.750000	2.43383e-08
1592.700000	2.43498e-08
1592.650000	2.43614e-08
1592.600000	2.4373e-08
1592.550000	2.43846e-08
1592.500000	2.43962e-08
1592.450000	2.44078e-08
1592.400000	2.44194e-08
1592.350000	2.44311e-08
1592.300000	2.44427e-08
1592.250000	2.44543e-08
1592.200000	2.4466e-08
1592.150000	2.44776e-08
1592.100000	2.44892e-08
1592.050000	2.45009e-08
1592.000000	2.45126e-08
1591.950000	2.45242e-08
1591.900000	2.45359e-08
1591.850000	2.45476e-08
1591.800000	2.45593e-08
1591.750000	2.45709e-08
1591.700000	2.45826e-08
1591.650000	2.45943e-08
1591.600000	2.4606e-08
1591.550000	2.46177e-08
1591.500000	2.46295e-08
1591.450000	2.46412e-08
1591.400000	2.46529e-08
1591.350000	2.46646e-08
1591.300000	2.46764e-08
1591.250000	2.46881e-08
1591.200000	2.46999e-08
1591.150000	2.47116e-08
1591.100000	2.47234e-08
1591.050000	2.47351e-08
1591.000000	2.47469e-08
1590.950000	2.47587e-08
1590.900000	2.47705e-08
1590.850000	2.47823e-08
1590.800000	2.47941e-08
1590.750000	2.48059e-08
1590.700000	2.48177e-08
1590.650000	2.48295e-08
1590.600000	2.48413e-08
1590.550000	2.48531e-08
1590.500000	2.48649e-08
1590.450000	2.48768e-08
1590.400000	2.48886e-08
1590.350000	2.49004e-08
1590.300000	2.49123e-08
1590.250000	2.49242e-08
1590.200000	2.4936e-08
1590.150000	2.49479e-08
1590.100000	2.49598e-08
1590.050000	2.49716e-08
1590.000000	2.49835e-08
1589.950000	2.49954e-08
1589.900000	2.50073e-08
1589.850000	2.50192e-08
1589.800000	2.50311e-08
1589.750000	2.5043e-08
1589.700000	2.50549e-08
1589.650000	2.50669e-08
1589.600000	2.50788e-08
1589.550000	2.50907e-08
1589.500000	2.51027e-08
1589.450000	2.51146e-08
1589.400000	2.51266e-08
1589.350000	2.51385e-08
1589.300000	2.51505e-08
1589.250000	2.51624e-08
1589.200000	2.51744e-08
1589.150000	2.51864e-08
1589.100000	2.51984e-08
1589.050000	2.52104e-08
1589.000000	2.52224e-08
1588.950000	2.52344e-08
1588.900000	2.52464e-08
1588.850000	2.52584e-08
1588.800000	2.52704e-08
1588.750000	2.52824e-08
1588.700000	2.52945e-08
1588.650000	2.53065e-08
1588.600000	2.53186e-08
1588.550000	2.53306e-08
1588.500000	2.53427e-08
1588.450000	2.53547e-08
1588.400000	2.53668e-08
1588.350000	2.53789e-08
1588.300000	2.53909e-08
1588.250000	2.5403e-08
1588.200000	2.54151e-08
1588.150000	2.54272e-08
1588.100000	2.54393e-08
1588.050000	2.54514e-08
1588.000000	2.54635e-08
1587.950000	2.54756e-08
1587.900000	2.54878e-08
1587.850000	2.54999e-08
1587.800000	2.5512e-08
1587.750000	2.55242e-08
1587.700000	2.55363e-08
1587.650000	2.55485e-08
1587.600000	2.55606e-08
1587.550000	2.55728e-08
1587.500000	2.55849e-08
1587.450000	2.55971e-08
1587.400000	2.56093e-08
1587.350000	2.56215e-08
1587.300000	2.56337e-08
1587.250000	2.56459e-08
1587.200000	2.56581e-08
1587.150000	2.56703e-08
1587.100000	2.56825e-08
1587.050000	2.56947e-08
1587.000000	2.5707e-08
1586.950000	2.57192e-08
1586.900000	2.57314e-08
1586.850000	2.57437e-08
1586.800000	2.57559e-08
1586.750000	2.57682e-08
1586.700000	2.57804e-08
1586.650000	2.57927e-08
1586.600000	2.5805e-08
1586.550000	2.58173e-08
1586.500000	2.58296e-08
1586.450000	2.58418e-08
1586.400000	2.58541e-08
1586.350000	2.58664e-08
1586.300000	2.58788e-08
1586.250000	2.58911e-08
1586.200000	2.59034e-08
1586.150000	2.59157e-08
1586.100000	2.59281e-08
1586.050000	2.59404e-08
1586.000000	2.59527e-08
1585.950000	2.59651e-08
1585.900000	2.59774e-08
1585.850000	2.59898e-08
1585.800000	2.60022e-08
1585.750000	2.60145e-08
1585.700000	2.60269e-08
1585.650000	2.60393e-08
1585.600000	2.60517e-08
1585.550000	2.60641e-08
1585.500000	2.60765e-08
1585.450000	2.60889e-08
1585.400000	2.61013e-08
1585.350000	2.61137e-08
1585.300000	2.61262e-08
1585.250000	2.61386e-08
1585.200000	2.6151e-08
1585.150000	2.61635e-08
1585.100000	2.61759e-08
1585.050000	2.61884e-08
1585.000000	2.62009e-08
1584.950000	2.62133e-08
1584.900000	2.62258e-08
1584.850000	2.62383e-08
1584.800000	2.62508e-08
1584.750000	2.62633e-08
1584.700000	2.62758e-08
1584.650000	2.62883e-08
1584.600000	2.63008e-08
1584.550000	2.63133e-08
1584.500000	2.63258e-08
1584.450000	2.63383e-08
1584.400000	2.63509e-08
1584.350000	2.63634e-08
1584.300000	2.6376e-08
1584.250000	2.63885e-08
1584.200000	2.64011e-08
1584.150000	2.64136e-08
1584.100000	2.64262e-08
1584.050000	2.64388e-08
1584.000000	2.64514e-08
1583.950000	2.64639e-08
1583.900000	2.64765e-08
1583.850000	2.64891e-08
1583.800000	2.65017e-08
1583.750000	2.65144e-08
1583.700000	2.6527e-08
1583.650000	2.65396e-08
1583.600000	2.65522e-08
1583.550000	2.65649e-08
1583.500000	2.65775e-08
1583.450000	2.65901e-08
1583.400000	2.66028e-08
1583.350000	2.66155e-08
1583.300000	2.66281e-08
1583.250000	2.66408e-08
1583.200000	2.66535e-08
1583.150000	2.66662e-08
1583.100000	2.66788e-08
1583.050000	2.66915e-08
1583.000000	2.67042e-08
1582.950000	2.6717e-08
1582.900000	2.67297e-08
1582.850000	2.67424e-08
1582.800000	2.67551e-08
1582.750000	2.67678e-08
1582.700000	2.67806e-08
1582.650000	2.67933e-08
1582.600000	2.68061e-08
1582.550000	2.68188e-08
1582.500000	2.68316e-08
1582.450000	2.68444e-08
1582.400000	2.68571e-08
1582.350000	2.68699e-08
1582.300000	2.68827e-08
1582.250000	2.68955e-08
1582.200000	2.69083e-08
1582.150000	2.69211e-08
1582.100000	2.69339e-08
1582.050000	2.69467e-08
1582.000000	2.69596e-08
1581.950000	2.69724e-08
1581.900000	2.69852e-08
1581.850000	2.69981e-08
1581.800000	2.70109e-08
1581.750000	2.70238e-08
1581.700000	2.70366e-08
1581.650000	2.70495e-08
1581.600000	2.70624e-08
1581.550000	2.70752e-08
1581.500000	2.70881e-08
1581.450000	2.7101e-08
1581.400000	2.71139e-08
1581.350000	2.71268e-08
1581.300000	2.71397e-08
1581.250000	2.71526e-08
1581.200000	2.71656e-08
1581.150000	2.71785e-08
1581.100000	2.71914e-08
1581.050000	2.72044e-08
1581.000000	2.72173e-08
1580.950000	2.72303e-08
1580.900000	2.72432e-08
1580.850000	2.72562e-08
1580.800000	2.72691e-08
1580.750000	2.72821e-08
1580.700000	2.72951e-08
1580.650000	2.73081e-08
1580.600000	2.73211e-08
1580.550000	2.73341e-08
1580.500000	2.73471e-08
1580.450000	2.73601e-08
1580.400000	2.73731e-08
1580.350000	2.73862e-08
1580.300000	2.73992e-08
1580.250000	2.74122e-08
1580.200000	2.74253e-08
1580.150000	2.74383e-08
1580.100000	2.74514e-08
1580.050000	2.74644e-08
1580.000000	2.74775e-08
1579.950000	2.74906e-08
1579.900000	2.75037e-08
1579.850000	2.75168e-08
1579.800000	2.75299e-08
1579.750000	2.7543e-08
1579.700000	2.75561e-08
1579.650000	2.75692e-08
1579.600000	2.75823e-08
1579.550000	2.75954e-08
1579.500000	2.76085e-08
1579.450000	2.76217e-08
1579.400000	2.76348e-08
1579.350000	2.7648e-08
1579.300000	2.76611e-08
1579.250000	2.76743e-08
1579.200000	2.76875e-08
1579.150000	2.77006e-08
1579.100000	2.77138e-08
1579.050000	2.7727e-08
1579.000000	2.77402e-08
1578.950000	2.77534e-08
1578.900000	2.77666e-08
1578.850000	2.77798e-08
1578.800000	2.77931e-08
1578.750000	2.78063e-08
1578.700000	2.78195e-08
1578.650000	2.78327e-08
1578.600000	2.7846e-08
1578.550000	2.78592e-08
1578.500000	2.78725e-08
1578.450000	2.78858e-08
1578.400000	2.7899e-08
1578.350000	2.79123e-08
1578.300000	2.79256e-08
1578.250000	2.79389e-08
1578.200000	2.79522e-08
1578.150000	2.79655e-08
1578.100000	2.79788e-08
1578.050000	2.79921e-08
1578.000000	2.80054e-08
1577.950000	2.80187e-08
1577.900000	2.80321e-08
1577.850000	2.80454e-08
1577.800000	2.80588e-08
1577.750000	2.80721e-08
1577.700000	2.80855e-08
1577.650000	2.80988e-08
1577.600000	2.81122e-08
1577.550000	2.81256e-08
1577.500000	2.8139e-08
1577.450000	2.81524e-08
1577.400000	2.81658e-08
1577.350000	2.81792e-08
1577.300000	2.81926e-08
1577.250000	2.8206e-08
1577.200000	2.82194e-08
1577.150000	2.82328e-08
1577.100000	2.82463e-08
1577.050000	2.82597e-08
1577.000000	2.82732e-08
1576.950000	2.82866e-08
1576.900000	2.83001e-08
1576.850000	2.83135e-08
1576.800000	2.8327e-08
1576.750000	2.83405e-08
1576.700000	2.8354e-08
1576.650000	2.83675e-08
1576.600000	2.8381e-08
1576.550000	2.83945e-08
1576.500000	2.8408e-08
1576.450000	2.84215e-08
1576.400000	2.8435e-08
1576.350000	2.84486e-08
1576.300000	2.84621e-08
1576.250000	2.84757e-08
1576.200000	2.84892e-08
1576.150000	2.85028e-08
1576.100000	2.85163e-08
1576.050000	2.85299e-08
1576.000000	2.85435e-08
1575.950000	2.85571e-08
1575.900000	2.85706e-08
1575.850000	2.85842e-08
1575.800000	2.85978e-08
1575.750000	2.86115e-08
1575.700000	2.86251e-08
1575.650000	2.86387e-08
1575.600000	2.86523e-08
1575.550000	2.8666e-08
1575.500000	2.86796e-08
1575.450000	2.86932e-08
1575.400000	2.87069e-08
1575.350000	2.87206e-08
1575.300000	2.87342e-08
1575.250000	2.87479e-08
1575.200000	2.87616e-08
1575.150000	2.87753e-08
1575.100000	2.8789e-08
1575.050000	2.88027e-08
1575.000000	2.88164e-08
1574.950000	2.88301e-08
1574.900000	2.88438e-08
1574.850000	2.88575e-08
1574.800000	2.88713e-08
1574.750000	2.8885e-08
1574.700000	2.88987e-08
1574.650000	2.89125e-08
1574.600000	2.89262e-08
1574.550000	2.894e-08
1574.500000	2.89538e-08
1574.450000	2.89676e-08
1574.400000	2.89813e-08
1574.350000	2.89951e-08
1574.300000	2.90089e-08
1574.250000	2.90227e-08
1574.200000	2.90365e-08
1574.150000	2.90504e-08
1574.100000	2.90642e-08
1574.050000	2.9078e-08
1574.000000	2.90919e-08
1573.950000	2.91057e-08
1573.900000	2.91196e-08
1573.850000	2.91334e-08
1573.800000	2.91473e-08
1573.750000	2.91611e-08
1573.700000	2.9175e-08
1573.650000	2.91889e-08
1573.600000	2.92028e-08
1573.550000	2.92167e-08
1573.500000	2.92306e-08
1573.450000	2.92445e-08
1573.400000	2.92584e-08
1573.350000	2.92723e-08
1573.300000	2.92863e-08
1573.250000	2.93002e-08
1573.200000	2.93142e-08
1573.150000	2.93281e-08
1573.100000	2.93421e-08
1573.050000	2.9356e-08
1573.000000	2.937e-08
1572.950000	2.9384e-08
1572.900000	2.93979e-08
1572.850000	2.94119e-08
1572.800000	2.94259e-08
1572.750000	2.94399e-08
1572.700000	2.94539e-08
1572.650000	2.9468e-08
1572.600000	2.9482e-08
1572.550000	2.9496e-08
1572.500000	2.95101e-08
1572.450000	2.95241e-08
1572.400000	2.95381e-08
1572.350000	2.95522e-08
1572.300000	2.95663e-08
1572.250000	2.95803e-08
1572.200000	2.95944e-08
1572.150000	2.96085e-08
1572.100000	2.96226e-08
1572.050000	2.96367e-08
1572.000000	2.96508e-08
1571.950000	2.96649e-08
1571.900000	2.9679e-08
1571.850000	2.96931e-08
1571.800000	2.97073e-08
1571.750000	2.97214e-08
1571.700000	2.97355e-08
1571.650000	2.97497e-08
1571.600000	2.97638e-08
1571.550000	2.9778e-08
1571.500000	2.97922e-08
1571.450000	2.98064e-08
1571.400000	2.98205e-08
1571.350000	2.98347e-08
1571.300000	2.98489e-08
1571.250000	2.98631e-08
1571.200000	2.98773e-08
1571.150000	2.98916e-08
1571.100000	2.99058e-08
1571.050000	2.992e-08
1571.000000	2.99343e-08
1570.950000	2.99485e-08
1570.900000	2.99627e-08
1570.850000	2.9977e-08
1570.800000	2.99913e-08
1570.750000	3.00055e-08
1570.700000	3.00198e-08
1570.650000	3.00341e-08
1570.600000	3.00484e-08
1570.550000	3.00627e-08
1570.500000	3.0077e-08
1570.450000	3.00913e-08
1570.400000	3.01056e-08
1570.350000	3.012e-08
1570.300000	3.01343e-08
1570.250000	3.01486e-08
1570.200000	3.0163e-08
1570.150000	3.01773e-08
1570.100000	3.01917e-08
1570.050000	3.02061e-08
1570.000000	3.02204e-08
1569.950000	3.02348e-08
1569.900000	3.02492e-08
1569.850000	3.02636e-08
1569.800000	3.0278e-08
1569.750000	3.02924e-08
1569.700000	3.03068e-08
1569.650000	3.03212e-08
1569.600000	3.03357e-08
1569.550000	3.03501e-08
1569.500000	3.03646e-08
1569.450000	3.0379e-08
1569.400000	3.03935e-08
1569.350000	3.04079e-08
1569.300000	3.04224e-08
1569.250000	3.04369e-08
1569.200000	3.04514e-08
1569.150000	3.04658e-08
1569.100000	3.04803e-08
1569.050000	3.04948e-08
1569.000000	3.05094e-08
1568.950000	3.05239e-08
1568.900000	3.05384e-08
1568.850000	3.05529e-08
1568.800000	3.05675e-08
1568.750000	3.0582e-08
1568.700000	3.05966e-08
1568.650000	3.06111e-08
1568.600000	3.06257e-08
1568.550000	3.06403e-08
1568.500000	3.06548e-08
1568.450000	3.06694e-08
1568.400000	3.0684e-08
1568.350000	3.06986e-08
1568.300000	3.07132e-08
1568.250000	3.07279e-08
1568.200000	3.07425e-08
1568.150000	3.07571e-08
1568.100000	3.07717e-08
1568.050000	3.07864e-08
1568.000000	3.0801e-08
1567.950000	3.08157e-08
1567.900000	3.08304e-08
1567.850000	3.0845e-08
1567.800000	3.08597e-08
1567.750000	3.08744e-08
1567.700000	3.08891e-08
1567.650000	3.09038e-08
1567.600000	3.09185e-08
1567.550000	3.09332e-08
1567.500000	3.09479e-08
1567.450000	3.09626e-08
1567.400000	3.09774e-08
1567.350000	3.09921e-08
1567.300000	3.10069e-08
1567.250000	3.10216e-08
1567.200000	3.10364e-08
1567.150000	3.10512e-08
1567.100000	3.10659e-08
1567.050000	3.10807e-08
1567.000000	3.10955e-08
1566.950000	3.11103e-08
1566.900000	3.11251e-08
1566.850000	3.11399e-08
1566.800000	3.11547e-08
1566.750000	3.11696e-08
1566.700000	3.11844e-08
1566.650000	3.11992e-08
1566.600000	3.12141e-08
1566.550000	3.12289e-08
1566.500000	3.12438e-08
1566.450000	3.12587e-08
1566.400000	3.12735e-08
1566.350000	3.12884e-08
1566.300000	3.13033e-08
1566.250000	3.13182e-08
1566.200000	3.13331e-08
1566.150000	3.1348e-08
1566.100000	3.13629e-08
1566.050000	3.13779e-08
1566.000000	3.13928e-08
1565.950000	3.14077e-08
1565.900000	3.14227e-08
1565.850000	3.14376e-08
1565.800000	3.14526e-08
1565.750000	3.14676e-08
1565.700000	3.14825e-08
1565.650000	3.14975e-08
1565.600000	3.15125e-08
1565.550000	3.15275e-08
1565.500000	3.15425e-08
1565.450000	3.15575e-08
1565.400000	3.15725e-08
1565.350000	3.15875e-08
1565.300000	3.16026e-08
1565.250000	3.16176e-08
1565.200000	3.16327e-08
1565.150000	3.16477e-08
1565.100000	3.16628e-08
1565.050000	3.16778e-08
1565.000000	3.16929e-08
1564.950000	3.1708e-08
1564.900000	3.17231e-08
1564.850000	3.17382e-08
1564.800000	3.17533e-08
1564.750000	3.17684e-08
1564.700000	3.17835e-08
1564.650000	3.17986e-08
1564.600000	3.18138e-08
1564.550000	3.18289e-08
1564.500000	3.18441e-08
1564.450000	3.18592e-08
1564.400000	3.18744e-08
1564.350000	3.18895e-08
1564.300000	3.19047e-08
1564.250000	3.19199e-08
1564.200000	3.19351e-08
1564.150000	3.19503e-08
1564.100000	3.19655e-08
1564.050000	3.19807e-08
1564.000000	3.19959e-08
1563.950000	3.20111e-08
1563.900000	3.20264e-08
1563.850000	3.20416e-08
1563.800000	3.20569e-08
1563.750000	3.20721e-08
1563.700000	3.20874e-08
1563.650000	3.21026e-08
1563.600000	3.21179e-08
1563.550000	3.21332e-08
1563.500000	3.21485e-08
1563.450000	3.21638e-08
1563.400000	3.21791e-08
1563.350000	3.21944e-08
1563.300000	3.22097e-08
1563.250000	3.22251e-08
1563.200000	3.22404e-08
1563.150000	3.22557e-08
1563.100000	3.22711e-08
1563.050000	3.22864e-08
1563.000000	3.23018e-08
1562.950000	3.23172e-08
1562.900000	3.23326e-08
1562.850000	3.23479e-08
1562.800000	3.23633e-08
1562.750000	3.23787e-08
1562.700000	3.23941e-08
1562.650000	3.24096e-08
1562.600000	3.2425e-08
1562.550000	3.24404e-08
1562.500000	3.24558e-08
1562.450000	3.24713e-08
1562.400000	3.24867e-08
1562.350000	3.25022e-08
1562.300000	3.25177e-08
1562.250000	3.25331e-08
1562.200000	3.25486e-08
1562.150000	3.25641e-08
1562.100000	3.25796e-08
1562.050000	3.25951e-08
1562.000000	3.26106e-08
1561.950000	3.26261e-08
1561.900000	3.26417e-08
1561.850000	3.26572e-08
1561.800000	3.26727e-08
1561.750000	3.26883e-08
1561.700000	3.27038e-08
1561.650000	3.27194e-08
1561.600000	3.2735e-08
1561.550000	3.27505e-08
1561.500000	3.27661e-08
1561.450000	3.27817e-08
1561.400000	3.27973e-08
1561.350000	3.28129e-08
1561.300000	3.28285e-08
1561.250000	3.28442e-08
1561.200000	3.28598e-08
1561.150000	3.28754e-08
1561.100000	3.28911e-08
1561.050000	3.29067e-08
1561.000000	3.29224e-08
1560.950000	3.2938e-08
1560.900000	3.29537e-08
1560.850000	3.29694e-08
1560.800000	3.29851e-08
1560.750000	3.30008e-08
1560.700000	3.30165e-08
1560.650000	3.30322e-08
1560.600000	3.30479e-08
1560.550000	3.30636e-08
1560.500000	3.30794e-08
1560.450000	3.30951e-08
1560.400000	3.31109e-08
1560.350000	3.31266e-08
1560.300000	3.31424e-08
1560.250000	3.31582e-08
1560.200000	3.31739e-08
1560.150000	3.31897e-08
1560.100000	3.32055e-08
1560.050000	3.32213e-08
1560.000000	3.32371e-08
1559.950000	3.32529e-08
1559.900000	3.32688e-08
1559.850000	3.32846e-08
1559.800000	3.33004e-08
1559.750000	3.33163e-08
1559.700000	3.33321e-08
1559.650000	3.3348e-08
1559.600000	3.33639e-08
1559.550000	3.33797e-08
1559.500000	3.33956e-08
1559.450000	3.34115e-08
1559.400000	3.34274e-08
1559.350000	3.34433e-08
1559.300000	3.34592e-08
1559.250000	3.34752e-08
1559.200000	3.34911e-08
1559.150000	3.3507e-08
1559.100000	3.3523e-08
1559.050000	3.35389e-08
1559.000000	3.35549e-08
1558.950000	3.35709e-08
1558.900000	3.35868e-08
1558.850000	3.36028e-08
1558.800000	3.36188e-08
1558.750000	3.36348e-08
1558.700000	3.36508e-08
1558.650000	3.36668e-08
1558.600000	3.36828e-08
1558.550000	3.36989e-08
1558.500000	3.37149e-08
1558.450000	3.37309e-08
1558.400000	3.3747e-08
1558.350000	3.37631e-08
1558.300000	3.37791e-08
1558.250000	3.37952e-08
1558.200000	3.38113e-08
1558.150000	3.38274e-08
1558.100000	3.38435e-08
1558.050000	3.38596e-08
1558.000000	3.38757e-08
1557.950000	3.38918e-08
1557.900000	3.39079e-08
1557.850000	3.39241e-08
1557.800000	3.39402e-08
1557.750000	3.39564e-08
1557.700000	3.39725e-08
1557.650000	3.39887e-08
1557.600000	3.40049e-08
1557.550000	3.4021e-08
1557.500000	3.40372e-08
1557.450000	3.40534e-08
1557.400000	3.40696e-08
1557.350000	3.40858e-08
1557.300000	3.41021e-08
1557.250000	3.41183e-08
1557.200000	3.41345e-08
1557.150000	3.41508e-08
1557.100000	3.4167e-08
1557.050000	3.41833e-08
1557.000000	3.41995e-08
1556.950000	3.42158e-08
1556.900000	3.42321e-08
1556.850000	3.42484e-08
1556.800000	3.42647e-08
1556.750000	3.4281e-08
1556.700000	3.42973e-08
1556.650000	3.43136e-08
1556.600000	3.43299e-08
1556.550000	3.43463e-08
1556.500000	3.43626e-08
1556.450000	3.4379e-08
1556.400000	3.43953e-08
1556.350000	3.44117e-08
1556.300000	3.44281e-08
1556.250000	3.44445e-08
1556.200000	3.44609e-08
1556.150000	3.44773e-08
1556.100000	3.44937e-08
1556.050000	3.45101e-08
1556.000000	3.45265e-08
1555.950000	3.45429e-08
1555.900000	3.45594e-08
1555.850000	3.45758e-08
1555.800000	3.45923e-08
1555.750000	3.46087e-08
1555.700000	3.46252e-08
1555.650000	3.46417e-08
1555.600000	3.46581e-08
1555.550000	3.46746e-08
1555.500000	3.46911e-08
1555.450000	3.47076e-08
1555.400000	3.47242e-08
1555.350000	3.47407e-08
1555.300000	3.47572e-08
1555.250000	3.47738e-08
1555.200000	3.47903e-08
1555.150000	3.48069e-08
1555.100000	3.48234e-08
1555.050000	3.484e-08
1555.000000	3.48566e-08
1554.950000	3.48732e-08
1554.900000	3.48898e-08
1554.850000	3.49064e-08
1554.800000	3.4923e-08
1554.750000	3.49396e-08
1554.700000	3.49562e-08
1554.650000	3.49728e-08
1554.600000	3.49895e-08
1554.550000	3.50061e-08
1554.500000	3.50228e-08
1554.450000	3.50395e-08
1554.400000	3.50561e-08
1554.350000	3.50728e-08
1554.300000	3.50895e-08
1554.250000	3.51062e-08
1554.200000	3.51229e-08
1554.150000	3.51396e-08
1554.100000	3.51563e-08
1554.050000	3.51731e-08
1554.000000	3.51898e-08
1553.950000	3.52066e-08
1553.900000	3.52233e-08
1553.850000	3.52401e-08
1553.800000	3.52568e-08
1553.750000	3.52736e-08
1553.700000	3.52904e-08
1553.650000	3.53072e-08
1553.600000	3.5324e-08
1553.550000	3.53408e-08
1553.500000	3.53576e-08
1553.450000	3.53744e-08
1553.400000	3.53913e-08
1553.350000	3.54081e-08
1553.300000	3.5425e-08
1553.250000	3.54418e-08
1553.200000	3.54587e-08
1553.150000	3.54756e-08
1553.100000	3.54924e-08
1553.050000	3.55093e-08
1553.000000	3.55262e-08
1552.950000	3.55431e-08
1552.900000	3.556e-08
1552.850000	3.5577e-08
1552.800000	3.55939e-08
1552.750000	3.56108e-08
1552.700000	3.56278e-08
1552.650000	3.56447e-08
1552.600000	3.56617e-08
1552.550000	3.56787e-08
1552.500000	3.56956e-08
1552.450000	3.57126e-08
1552.400000	3.57296e-08
1552.350000	3.57466e-08
1552.300000	3.57636e-08
1552.250000	3.57807e-08
1552.200000	3.57977e-08
1552.150000	3.58147e-08
1552.100000	3.58318e-08
1552.050000	3.58488e-08
1552.000000	3.58659e-08
1551.950000	3.58829e-08
1551.900000	3.59e-08
1551.850000	3.59171e-08
1551.800000	3.59342e-08
1551.750000	3.59513e-08
1551.700000	3.59684e-08
1551.650000	3.59855e-08
1551.600000	3.60026e-08
1551.550000	3.60198e-08
1551.500000	3.60369e-08
1551.450000	3.6054e-08
1551.400000	3.60712e-08
1551.350000	3.60884e-08
1551.300000	3.61055e-08
1551.250000	3.61227e-08
1551.200000	3.61399e-08
1551.150000	3.61571e-08
1551.100000	3.61743e-08
1551.050000	3.61915e-08
1551.000000	3.62087e-08
1550.950000	3.6226e-08
1550.900000	3.62432e-08
1550.850000	3.62605e-08
1550.800000	3.62777e-08
1550.750000	3.6295e-08
1550.700000	3.63123e-08
1550.650000	3.63295e-08
1550.600000	3.63468e-08
1550.550000	3.63641e-08
1550.500000	3.63814e-08
1550.450000	3.63987e-08
1550.400000	3.6416e-08
1550.350000	3.64334e-08
1550.300000	3.64507e-08
1550.250000	3.64681e-08
1550.200000	3.64854e-08
1550.150000	3.65028e-08
1550.100000	3.65201e-08
1550.050000	3.65375e-08
1550.000000	3.65549e-08
1549.950000	3.65723e-08
1549.900000	3.65897e-08
1549.850000	3.66071e-08
1549.800000	3.66245e-08
1549.750000	3.6642e-08
1549.700000	3.66594e-08
1549.650000	3.66768e-08
1549.600000	3.66943e-08
1549.550000	3.67118e-08
1549.500000	3.67292e-08
1549.450000	3.67467e-08
1549.400000	3.67642e-08
1549.350000	3.67817e-08
1549.300000	3.67992e-08
1549.250000	3.68167e-08
1549.200000	3.68342e-08
1549.150000	3.68517e-08
1549.100000	3.68693e-08
1549.050000	3.68868e-08
1549.000000	3.69044e-08
1548.950000	3.69219e-08
1548.900000	3.69395e-08
1548.850000	3.69571e-08
1548.800000	3.69747e-08
1548.750000	3.69923e-08
1548.700000	3.70099e-08
1548.650000	3.70275e-08
1548.600000	3.70451e-08
1548.550000	3.70627e-08
1548.500000	3.70804e-08
1548.450000	3.7098e-08
1548.400000	3.71157e-08
1548.350000	3.71333e-08
1548.300000	3.7151e-08
1548.250000	3.71687e-08
1548.200000	3.71864e-08
1548.150000	3.72041e-08
1548.100000	3.72218e-08
1548.050000	3.72395e-08
1548.000000	3.72572e-08
1547.950000	3.72749e-08
1547.900000	3.72927e-08
1547.850000	3.73104e-08
1547.800000	3.73282e-08
1547.750000	3.73459e-08
1547.700000	3.73637e-08
1547.650000	3.73815e-08
1547.600000	3.73993e-08
1547.550000	3.74171e-08
1547.500000	3.74349e-08
1547.450000	3.74527e-08
1547.400000	3.74705e-08
1547.350000	3.74883e-08
1547.300000	3.75062e-08
1547.250000	3.7524e-08
1547.200000	3.75419e-08
1547.150000	3.75597e-08
1547.100000	3.75776e-08
1547.050000	3.75955e-08
1547.000000	3.76134e-08
1546.950000	3.76313e-08
1546.900000	3.76492e-08
1546.850000	3.76671e-08
1546.800000	3.7685e-08
1546.750000	3.77029e-08
1546.700000	3.77209e-08
1546.650000	3.77388e-08
1546.600000	3.77568e-08
1546.550000	3.77748e-08
1546.500000	3.77927e-08
1546.450000	3.78107e-08
1546.400000	3.78287e-08
1546.350000	3.78467e-08
1546.300000	3.78647e-08
1546.250000	3.78827e-08
1546.200000	3.79008e-08
1546.150000	3.79188e-08
1546.100000	3.79368e-08
1546.050000	3.79549e-08
1546.000000	3.7973e-08
1545.950000	3.7991e-08
1545.900000	3.80091e-08
1545.850000	3.80272e-08
1545.800000	3.80453e-08
1545.750000	3.80634e-08
1545.700000	3.80815e-08
1545.650000	3.80996e-08
1545.600000	3.81178e-08
1545.550000	3.81359e-08
1545.500000	3.8154e-08
1545.450000	3.81722e-08
1545.400000	3.81904e-08
1545.350000	3.82085e-08
1545.300000	3.82267e-08
1545.250000	3.82449e-08
1545.200000	3.82631e-08
1545.150000	3.82813e-08
1545.100000	3.82995e-08
1545.050000	3.83177e-08
1545.000000	3.8336e-08
1544.950000	3.83542e-08
1544.900000	3.83725e-08
1544.850000	3.83907e-08
1544.800000	3.8409e-08
1544.750000	3.84273e-08
1544.700000	3.84456e-08
1544.650000	3.84639e-08
1544.600000	3.84822e-08
1544.550000	3.85005e-08
1544.500000	3.85188e-08
1544.450000	3.85371e-08
1544.400000	3.85555e-08
1544.350000	3.85738e-08
1544.300000	3.85922e-08
1544.250000	3.86105e-08
1544.200000	3.86289e-08
1544.150000	3.86473e-08
1544.100000	3.86657e-08
1544.050000	3.86841e-08
1544.000000	3.87025e-08
1543.950000	3.87209e-08
1543.900000	3.87393e-08
1543.850000	3.87578e-08
1543.800000	3.87762e-08
1543.750000	3.87946e-08
1543.700000	3.88131e-08
1543.650000	3.88316e-08
1543.600000	3.88501e-08
1543.550000	3.88685e-08
1543.500000	3.8887e-08
```
