## Supplementary material for "RNA covariation at helix-level resolution for the identification of evolutionarily conserved RNA structure": coolair_classIIi.Fig2a.137-550.control.N2.vienna.cm

```
INFERNAL1/a [1.1.2 | July 2016]
NAME     coolair_classIIi.Fig2a.137-550.control.N2.vienna
STATES   1276
NODES    346
CLEN     414
W        437
ALPH     RNA
RF       no
CONS     yes
MAP      yes
DATE     Mon Apr 10 10:55:40 2023
COM      [1] ../../../src/rscape_v2.0.0.p/lib/infernal/infernal-current/src/cmbuild -F infernal/coolair_classIIi.Fig2a.137-550.control.N2.vienna.cm coolair_classIIi.Fig2a.137-550.control.N2.vienna.sto
PBEGIN   0.05
PEND     0.05
WBETA    1e-07
QDBBETA1 1e-07
QDBBETA2 1e-15
N2OMEGA  1.52588e-05
N3OMEGA  1.52588e-05
ELSELF   -0.08926734
NSEQ     1
EFFN     0.808594
CKSUM    1027993716
NULL     0.000  0.000  0.000  0.000 
EFP7GF   -14.6345 0.70331
CM
                                             [ ROOT    0 ]      -      - - - - -
     S     0    -1 0     1     4     0     1   437   461  -6.395  -6.602  -0.079  -5.016                 
    IL     1     1 2     1     4   267   329   440   465  -1.686  -2.369  -1.117  -4.855                  0.000  0.000  0.000  0.000 
    IR     2     2 3     2     3   266   328   439   464  -1.442  -0.798  -4.142                          0.000  0.000  0.000  0.000 
                                             [ MATL    1 ]      1      - A - - -
    ML     3     2 3     5     3   265   327   437   462  -7.459  -0.029  -6.113                          1.386 -1.400 -1.125 -0.864 
     D     4     2 3     5     3   261   324   435   460  -6.174  -1.687  -0.566                         
    IL     5     5 3     5     3   265   327   438   463  -1.442  -0.798  -4.142                          0.000  0.000  0.000  0.000 
                                             [ MATL    2 ]      2      - A - - -
    ML     6     5 3     8     3   265   326   436   461  -7.459  -0.029  -6.113                          1.386 -1.400 -1.125 -0.864 
     D     7     5 3     8     3   260   323   434   459  -6.174  -1.687  -0.566                         
    IL     8     8 3     8     3   264   326   437   462  -1.442  -0.798  -4.142                          0.000  0.000  0.000  0.000 
                                             [ MATL    3 ]      3      - G - - -
    ML     9     8 3    11     3   264   326   435   459  -7.459  -0.029  -6.113                         -0.540 -1.560  1.297 -0.952 
     D    10     8 3    11     3   260   322   433   458  -6.174  -1.687  -0.566                         
    IL    11    11 3    11     3   264   326   436   461  -1.442  -0.798  -4.142                          0.000  0.000  0.000  0.000 
                                             [ MATL    4 ]      4      - A - - -
    ML    12    11 3    14     3   263   325   434   458  -7.459  -0.029  -6.113                          1.386 -1.400 -1.125 -0.864 
     D    13    11 3    14     3   259   321   432   457  -6.174  -1.687  -0.566                         
    IL    14    14 3    14     3   263   325   435   460  -1.442  -0.798  -4.142                          0.000  0.000  0.000  0.000 
                                             [ MATL    5 ]      5      - A - - -
    ML    15    14 3    17     3   262   324   433   457  -7.459  -0.029  -6.113                          1.386 -1.400 -1.125 -0.864 
     D    16    14 3    17     3   258   320   431   456  -6.174  -1.687  -0.566                         
    IL    17    17 3    17     3   262   324   434   459  -1.442  -0.798  -4.142                          0.000  0.000  0.000  0.000 
                                             [ MATL    6 ]      6      - A - - -
    ML    18    17 3    20     3   261   323   432   456  -7.459  -0.029  -6.113                          1.386 -1.400 -1.125 -0.864 
     D    19    17 3    20     3   257   319   430   455  -6.174  -1.687  -0.566                         
    IL    20    20 3    20     3   261   323   433   458  -1.442  -0.798  -4.142                          0.000  0.000  0.000  0.000 
                                             [ MATL    7 ]      7      - A - - -
    ML    21    20 3    23     3   260   322   431   455  -7.459  -0.029  -6.113                          1.386 -1.400 -1.125 -0.864 
     D    22    20 3    23     3   256   318   429   454  -6.174  -1.687  -0.566                         
    IL    23    23 3    23     3   260   322   432   457  -1.442  -0.798  -4.142                          0.000  0.000  0.000  0.000 
                                             [ MATL    8 ]      8      - G - - -
    ML    24    23 3    26     3   259   321   430   454  -7.459  -0.029  -6.113                         -0.540 -1.560  1.297 -0.952 
     D    25    23 3    26     3   255   317   428   453  -6.174  -1.687  -0.566                         
    IL    26    26 3    26     3   259   321   431   456  -1.442  -0.798  -4.142                          0.000  0.000  0.000  0.000 
                                             [ MATL    9 ]      9      - U - - -
    ML    27    26 3    29     3   258   320   429   453  -7.459  -0.029  -6.113                         -0.624 -0.793 -1.293  1.243 
     D    28    26 3    29     3   255   317   427   452  -6.174  -1.687  -0.566                         
    IL    29    29 3    29     3   258   320   430   455  -1.442  -0.798  -4.142                          0.000  0.000  0.000  0.000 
                                             [ MATL   10 ]     10      - A - - -
    ML    30    29 3    32     3   257   319   428   452  -7.459  -0.029  -6.113                          1.386 -1.400 -1.125 -0.864 
     D    31    29 3    32     3   254   316   426   451  -6.174  -1.687  -0.566                         
    IL    32    32 3    32     3   257   319   429   454  -1.442  -0.798  -4.142                          0.000  0.000  0.000  0.000 
                                             [ MATL   11 ]     11      - A - - -
    ML    33    32 3    35     3   257   318   427   451  -7.459  -0.029  -6.113                          1.386 -1.400 -1.125 -0.864 
     D    34    32 3    35     3   253   315   425   450  -6.174  -1.687  -0.566                         
    IL    35    35 3    35     3   257   318   428   453  -1.442  -0.798  -4.142                          0.000  0.000  0.000  0.000 
                                             [ MATL   12 ]     12      - A - - -
    ML    36    35 3    38     3   256   317   426   450  -7.459  -0.029  -6.113                          1.386 -1.400 -1.125 -0.864 
     D    37    35 3    38     3   252   314   424   449  -6.174  -1.687  -0.566                         
    IL    38    38 3    38     3   256   317   427   452  -1.442  -0.798  -4.142                          0.000  0.000  0.000  0.000 
                                             [ MATL   13 ]     13      - A - - -
    ML    39    38 3    41     3   255   316   425   449  -7.888  -0.026  -6.206                          1.386 -1.400 -1.125 -0.864 
     D    40    38 3    41     3   252   314   423   448  -5.620  -0.734  -1.403                         
    IL    41    41 3    41     3   255   316   425   450  -1.925  -0.554  -4.164                          0.000  0.000  0.000  0.000 
                                             [ MATR   14 ]      -    414 - G - -
    MR    42    41 3    44     3   254   315   424   448  -7.888  -0.026  -6.206                         -0.540 -1.560  1.297 -0.952 
     D    43    41 3    44     3   250   312   422   446  -6.390  -1.568  -0.620                         
    IR    44    44 3    44     3   254   315   424   449  -1.925  -0.554  -4.164                          0.000  0.000  0.000  0.000 
                                             [ MATR   15 ]      -    413 - C - -
    MR    45    44 3    47     3   253   314   423   447  -7.888  -0.026  -6.206                         -0.636  1.108 -1.392 -0.287 
     D    46    44 3    47     3   249   311   421   445  -6.390  -1.568  -0.620                         
    IR    47    47 3    47     3   253   314   423   448  -1.925  -0.554  -4.164                          0.000  0.000  0.000  0.000 
                                             [ MATR   16 ]      -    412 - U - -
    MR    48    47 3    50     3   252   314   422   446  -7.888  -0.026  -6.206                         -0.624 -0.793 -1.293  1.243 
     D    49    47 3    50     3   248   310   420   444  -6.390  -1.568  -0.620                         
    IR    50    50 3    50     3   252   313   422   447  -1.925  -0.554  -4.164                          0.000  0.000  0.000  0.000 
                                             [ MATR   17 ]      -    411 - G - -
    MR    51    50 3    53     3   251   313   421   445  -7.888  -0.026  -6.206                         -0.540 -1.560  1.297 -0.952 
     D    52    50 3    53     3   247   309   419   443  -6.390  -1.568  -0.620                         
    IR    53    53 3    53     3   251   313   421   446  -1.925  -0.554  -4.164                          0.000  0.000  0.000  0.000 
                                             [ MATR   18 ]      -    410 - C - -
    MR    54    53 3    56     3   250   312   420   444  -7.888  -0.026  -6.206                         -0.636  1.108 -1.392 -0.287 
     D    55    53 3    56     3   246   308   418   442  -6.390  -1.568  -0.620                         
    IR    56    56 3    56     3   250   312   420   445  -1.925  -0.554  -4.164                          0.000  0.000  0.000  0.000 
                                             [ MATR   19 ]      -    409 - U - -
    MR    57    56 3    59     3   249   311   419   443  -7.888  -0.026  -6.206                         -0.624 -0.793 -1.293  1.243 
     D    58    56 3    59     3   245   307   417   441  -6.390  -1.568  -0.620                         
    IR    59    59 3    59     3   249   311   419   444  -1.925  -0.554  -4.164                          0.000  0.000  0.000  0.000 
                                             [ MATR   20 ]      -    408 - U - -
    MR    60    59 3    62     3   248   310   418   442  -7.888  -0.026  -6.206                         -0.624 -0.793 -1.293  1.243 
     D    61    59 3    62     3   244   306   416   440  -6.390  -1.568  -0.620                         
    IR    62    62 3    62     3   248   310   418   443  -1.925  -0.554  -4.164                          0.000  0.000  0.000  0.000 
                                             [ MATR   21 ]      -    407 - C - -
    MR    63    62 3    65     3   247   309   417   441  -7.888  -0.026  -6.206                         -0.636  1.108 -1.392 -0.287 
     D    64    62 3    65     3   244   305   415   439  -6.390  -1.568  -0.620                         
    IR    65    65 3    65     3   247   309   417   442  -1.925  -0.554  -4.164                          0.000  0.000  0.000  0.000 
                                             [ MATR   22 ]      -    406 - U - -
    MR    66    65 3    68     3   247   308   416   440  -7.888  -0.026  -6.206                         -0.624 -0.793 -1.293  1.243 
     D    67    65 3    68     3   243   304   414   438  -6.390  -1.568  -0.620                         
    IR    68    68 3    68     3   246   308   416   441  -1.925  -0.554  -4.164                          0.000  0.000  0.000  0.000 
                                             [ MATR   23 ]      -    405 - U - -
    MR    69    68 3    71     3   246   307   415   439  -7.888  -0.026  -6.206                         -0.624 -0.793 -1.293  1.243 
     D    70    68 3    71     3   242   303   413   437  -6.390  -1.568  -0.620                         
    IR    71    71 3    71     3   246   307   415   440  -1.925  -0.554  -4.164                          0.000  0.000  0.000  0.000 
                                             [ MATR   24 ]      -    404 - U - -
    MR    72    71 3    74     3   245   306   414   438  -7.888  -0.026  -6.206                         -0.624 -0.793 -1.293  1.243 
     D    73    71 3    74     3   241   303   412   436  -6.390  -1.568  -0.620                         
    IR    74    74 3    74     3   245   306   414   439  -1.925  -0.554  -4.164                          0.000  0.000  0.000  0.000 
                                             [ MATR   25 ]      -    403 - U - -
    MR    75    74 3    77     3   244   305   413   437  -7.888  -0.026  -6.206                         -0.624 -0.793 -1.293  1.243 
     D    76    74 3    77     3   240   302   411   435  -6.390  -1.568  -0.620                         
    IR    77    77 3    77     3   244   305   413   438  -1.925  -0.554  -4.164                          0.000  0.000  0.000  0.000 
                                             [ MATR   26 ]      -    402 - U - -
    MR    78    77 3    80     3   243   304   412   436  -7.888  -0.026  -6.206                         -0.624 -0.793 -1.293  1.243 
     D    79    77 3    80     3   239   301   410   434  -6.390  -1.568  -0.620                         
    IR    80    80 3    80     3   243   304   412   437  -1.925  -0.554  -4.164                          0.000  0.000  0.000  0.000 
                                             [ MATR   27 ]      -    401 - C - -
    MR    81    80 3    83     3   242   303   411   435  -7.888  -0.026  -6.206                         -0.636  1.108 -1.392 -0.287 
     D    82    80 3    83     3   238   300   409   433  -6.390  -1.568  -0.620                         
    IR    83    83 3    83     3   242   303   411   436  -1.925  -0.554  -4.164                          0.000  0.000  0.000  0.000 
                                             [ MATR   28 ]      -    400 - A - -
    MR    84    83 3    86     3   241   302   410   434  -7.888  -0.026  -6.206                          1.386 -1.400 -1.125 -0.864 
     D    85    83 3    86     3   237   299   408   432  -6.390  -1.568  -0.620                         
    IR    86    86 3    86     3   241   302   410   435  -1.925  -0.554  -4.164                          0.000  0.000  0.000  0.000 
                                             [ MATR   29 ]      -    399 - U - -
    MR    87    86 3    89     3   240   301   409   433  -7.888  -0.026  -6.206                         -0.624 -0.793 -1.293  1.243 
     D    88    86 3    89     3   236   298   407   431  -6.390  -1.568  -0.620                         
    IR    89    89 3    89     3   240   301   409   434  -1.925  -0.554  -4.164                          0.000  0.000  0.000  0.000 
                                             [ MATR   30 ]      -    398 - C - -
    MR    90    89 3    92     3   239   301   408   432  -7.888  -0.026  -6.206                         -0.636  1.108 -1.392 -0.287 
     D    91    89 3    92     3   236   297   406   430  -6.390  -1.568  -0.620                         
    IR    92    92 3    92     3   239   301   408   433  -1.925  -0.554  -4.164                          0.000  0.000  0.000  0.000 
                                             [ MATR   31 ]      -    397 - U - -
    MR    93    92 3    95     3   239   300   407   431  -7.888  -0.026  -6.206                         -0.624 -0.793 -1.293  1.243 
     D    94    92 3    95     3   235   296   405   429  -6.390  -1.568  -0.620                         
    IR    95    95 3    95     3   238   300   407   432  -1.925  -0.554  -4.164                          0.000  0.000  0.000  0.000 
                                             [ MATR   32 ]      -    396 - A - -
    MR    96    95 3    98     3   238   299   406   430  -7.888  -0.026  -6.206                          1.386 -1.400 -1.125 -0.864 
     D    97    95 3    98     3   234   295   404   428  -6.390  -1.568  -0.620                         
    IR    98    98 3    98     3   237   299   406   431  -1.925  -0.554  -4.164                          0.000  0.000  0.000  0.000 
                                             [ MATR   33 ]      -    395 - U - -
    MR    99    98 3   101     3   237   298   405   429  -7.888  -0.026  -6.206                         -0.624 -0.793 -1.293  1.243 
     D   100    98 3   101     3   233   294   403   427  -6.390  -1.568  -0.620                         
    IR   101   101 3   101     3   237   298   405   430  -1.925  -0.554  -4.164                          0.000  0.000  0.000  0.000 
                                             [ MATR   34 ]      -    394 - C - -
    MR   102   101 3   104     3   236   297   404   428  -7.888  -0.026  -6.206                         -0.636  1.108 -1.392 -0.287 
     D   103   101 3   104     3   232   293   402   426  -6.390  -1.568  -0.620                         
    IR   104   104 3   104     3   236   297   404   429  -1.925  -0.554  -4.164                          0.000  0.000  0.000  0.000 
                                             [ MATR   35 ]      -    393 - C - -
    MR   105   104 3   107     3   235   296   403   427  -7.888  -0.026  -6.206                         -0.636  1.108 -1.392 -0.287 
     D   106   104 3   107     3   231   292   401   425  -6.390  -1.568  -0.620                         
    IR   107   107 3   107     3   235   296   403   428  -1.925  -0.554  -4.164                          0.000  0.000  0.000  0.000 
                                             [ MATR   36 ]      -    392 - G - -
    MR   108   107 3   110     3   234   295   402   426  -7.888  -0.026  -6.206                         -0.540 -1.560  1.297 -0.952 
     D   109   107 3   110     3   230   291   400   424  -6.390  -1.568  -0.620                         
    IR   110   110 3   110     3   234   295   402   427  -1.925  -0.554  -4.164                          0.000  0.000  0.000  0.000 
                                             [ MATR   37 ]      -    391 - U - -
    MR   111   110 3   113     3   233   294   401   425  -7.888  -0.026  -6.206                         -0.624 -0.793 -1.293  1.243 
     D   112   110 3   113     3   229   291   399   423  -6.390  -1.568  -0.620                         
    IR   113   113 3   113     3   233   294   401   426  -1.925  -0.554  -4.164                          0.000  0.000  0.000  0.000 
                                             [ MATR   38 ]      -    390 - G - -
    MR   114   113 3   116     3   232   293   400   424  -7.888  -0.026  -6.206                         -0.540 -1.560  1.297 -0.952 
     D   115   113 3   116     3   228   290   398   422  -6.390  -1.568  -0.620                         
    IR   116   116 3   116     3   232   293   400   425  -1.925  -0.554  -4.164                          0.000  0.000  0.000  0.000 
                                             [ MATR   39 ]      -    389 - U - -
    MR   117   116 3   119     3   231   292   399   423  -7.888  -0.026  -6.206                         -0.624 -0.793 -1.293  1.243 
     D   118   116 3   119     3   228   289   397   421  -6.390  -1.568  -0.620                         
    IR   119   119 3   119     3   231   292   399   424  -1.925  -0.554  -4.164                          0.000  0.000  0.000  0.000 
                                             [ MATR   40 ]      -    388 - U - -
    MR   120   119 3   122     3   230   291   398   422  -7.888  -0.026  -6.206                         -0.624 -0.793 -1.293  1.243 
     D   121   119 3   122     3   227   288   396   420  -6.390  -1.568  -0.620                         
    IR   122   122 3   122     3   230   291   398   423  -1.925  -0.554  -4.164                          0.000  0.000  0.000  0.000 
                                             [ MATR   41 ]      -    387 - U - -
    MR   123   122 3   125     3   229   290   397   421  -7.888  -0.026  -6.206                         -0.624 -0.793 -1.293  1.243 
     D   124   122 3   125     3   226   287   395   419  -6.390  -1.568  -0.620                         
    IR   125   125 3   125     3   229   290   397   422  -1.925  -0.554  -4.164                          0.000  0.000  0.000  0.000 
                                             [ MATR   42 ]      -    386 - U - -
    MR   126   125 3   128     3   229   289   396   420  -7.888  -0.026  -6.206                         -0.624 -0.793 -1.293  1.243 
     D   127   125 3   128     3   225   286   394   418  -6.390  -1.568  -0.620                         
    IR   128   128 3   128     3   228   289   396   421  -1.925  -0.554  -4.164                          0.000  0.000  0.000  0.000 
                                             [ MATR   43 ]      -    385 - U - -
    MR   129   128 3   131     3   228   289   395   419  -7.888  -0.026  -6.206                         -0.624 -0.793 -1.293  1.243 
     D   130   128 3   131     3   224   285   393   417  -6.390  -1.568  -0.620                         
    IR   131   131 3   131     3   228   289   395   420  -1.925  -0.554  -4.164                          0.000  0.000  0.000  0.000 
                                             [ MATR   44 ]      -    384 - U - -
    MR   132   131 3   134     3   227   288   394   418  -7.888  -0.026  -6.206                         -0.624 -0.793 -1.293  1.243 
     D   133   131 3   134     3   224   285   392   416  -6.390  -1.568  -0.620                         
    IR   134   134 3   134     3   227   288   394   419  -1.925  -0.554  -4.164                          0.000  0.000  0.000  0.000 
                                             [ MATR   45 ]      -    383 - A - -
    MR   135   134 3   137     3   226   287   393   417  -7.888  -0.026  -6.206                          1.386 -1.400 -1.125 -0.864 
     D   136   134 3   137     3   223   284   391   415  -6.390  -1.568  -0.620                         
    IR   137   137 3   137     3   226   287   393   418  -1.925  -0.554  -4.164                          0.000  0.000  0.000  0.000 
                                             [ MATR   46 ]      -    382 - U - -
    MR   138   137 3   140     3   225   286   392   416  -7.888  -0.026  -6.206                         -0.624 -0.793 -1.293  1.243 
     D   139   137 3   140     3   222   283   390   414  -6.390  -1.568  -0.620                         
    IR   140   140 3   140     3   225   286   392   417  -1.925  -0.554  -4.164                          0.000  0.000  0.000  0.000 
                                             [ MATR   47 ]      -    381 - C - -
    MR   141   140 3   143     3   224   285   391   415  -7.888  -0.026  -6.206                         -0.636  1.108 -1.392 -0.287 
     D   142   140 3   143     3   221   282   389   413  -6.390  -1.568  -0.620                         
    IR   143   143 3   143     3   224   285   391   416  -1.925  -0.554  -4.164                          0.000  0.000  0.000  0.000 
                                             [ MATR   48 ]      -    380 - U - -
    MR   144   143 3   146     3   223   284   390   414  -7.888  -0.026  -6.206                         -0.624 -0.793 -1.293  1.243 
     D   145   143 3   146     3   221   282   388   413  -6.390  -1.568  -0.620                         
    IR   146   146 3   146     3   223   284   390   415  -1.925  -0.554  -4.164                          0.000  0.000  0.000  0.000 
                                             [ MATR   49 ]      -    379 - U - -
    MR   147   146 3   149     3   222   283   389   413  -7.888  -0.026  -6.206                         -0.624 -0.793 -1.293  1.243 
     D   148   146 3   149     3   220   281   387   412  -6.390  -1.568  -0.620                         
    IR   149   149 3   149     3   222   283   389   414  -1.925  -0.554  -4.164                          0.000  0.000  0.000  0.000 
                                             [ MATR   50 ]      -    378 - U - -
    MR   150   149 3   152     2   221   282   388   412  -7.725  -0.007                                 -0.624 -0.793 -1.293  1.243 
     D   151   149 3   152     2   220   281   387   411  -4.432  -0.068                                 
    IR   152   152 3   152     2   221   282   388   413  -1.823  -0.479                                  0.000  0.000  0.000  0.000 
                                             [ BIF    51 ]      -      - - - - -
     B   153   152 3   154   753   220   281   387   411                                                 
                                             [ BEGL   52 ]      -      - - - - -
     S   154   153 1   155     4    78   128   214   237  -0.053  -6.581  -5.988  -6.628                 
                                             [ MATP   53 ]     14    207 g u - -
    MP   155   154 1   159     6    79   128   214   237  -8.921  -8.860  -0.024  -7.636  -7.916  -8.311 -3.073 -2.125 -3.185  1.397 -3.444 -4.237  0.836 -3.291 -3.027  2.078 -3.528  2.091  0.471 -3.523 -1.100 -2.027 
    ML   156   154 1   159     6    74   125   213   235  -6.250  -6.596  -1.310  -1.005  -6.446  -3.975  0.368 -0.385 -0.191  0.094 
    MR   157   154 1   159     6    75   125   213   235  -6.988  -5.717  -1.625  -5.695  -0.829  -3.908  0.368 -0.385 -0.191  0.094 
     D   158   154 1   159     6    70   120   210   233  -9.049  -7.747  -3.544  -4.226  -4.244  -0.319 
    IL   159   159 5   159     6    76   126   214   236  -2.579  -2.842  -0.760  -4.497  -5.274  -4.934  0.000  0.000  0.000  0.000 
    IR   160   160 6   160     5    76   127   214   236  -2.408  -0.496  -5.920  -4.087  -5.193          0.000  0.000  0.000  0.000 
                                             [ MATP   54 ]     15    206 a u - -
    MP   161   160 6   165     6    77   126   212   235  -8.921  -8.860  -0.024  -7.636  -7.916  -8.311 -3.149 -2.365 -3.198  2.601 -3.203 -4.242  1.070 -3.261 -3.126  1.813 -3.636  0.030  0.637 -3.542 -0.882 -2.079 
    ML   162   160 6   165     6    73   123   211   233  -6.250  -6.596  -1.310  -1.005  -6.446  -3.975  0.368 -0.385 -0.191  0.094 
    MR   163   160 6   165     6    74   124   211   233  -6.988  -5.717  -1.625  -5.695  -0.829  -3.908  0.368 -0.385 -0.191  0.094 
     D   164   160 6   165     6    70   120   208   231  -9.049  -7.747  -3.544  -4.226  -4.244  -0.319 
    IL   165   165 5   165     6    75   125   212   234  -2.579  -2.842  -0.760  -4.497  -5.274  -4.934  0.000  0.000  0.000  0.000 
    IR   166   166 6   166     5    75   125   212   234  -2.408  -0.496  -5.920  -4.087  -5.193          0.000  0.000  0.000  0.000 
                                             [ MATP   55 ]     16    205 G C - -
    MP   167   166 6   171     4    75   124   210   233  -6.365  -7.611  -0.116  -4.064                 -3.786 -2.649 -3.841  0.798 -3.887 -4.276  0.534 -3.978 -3.633  3.283 -4.046 -0.335  0.110 -3.824 -1.463 -2.732 
    ML   168   166 6   171     4    72   122   210   232  -2.408  -4.532  -1.293  -1.473                  0.368 -0.385 -0.191  0.094 
    MR   169   166 6   171     4    73   123   209   232  -4.102 -12.528  -0.390  -2.485                  0.368 -0.385 -0.191  0.094 
     D   170   166 6   171     4    69   119   207   230 -12.737 -14.007  -2.036  -0.404                 
    IL   171   171 5   171     4    73   123   210   232  -2.817  -4.319  -0.613  -2.698                  0.000  0.000  0.000  0.000 
    IR   172   172 6   172     3    74   124   210   232  -1.925  -0.554  -4.164                          0.000  0.000  0.000  0.000 
                                             [ MATR   56 ]      -    204 - A - -
    MR   173   172 6   175     5    74   123   208   231  -6.663  -0.053  -6.479  -6.691  -7.582          1.386 -1.400 -1.125 -0.864 
     D   174   172 6   175     5    69   118   207   229  -5.352  -0.707  -2.978  -4.409  -2.404         
    IR   175   175 3   175     5    72   122   209   231  -2.408  -0.496  -5.920  -4.087  -5.193          0.000  0.000  0.000  0.000 
                                             [ MATP   57 ]     17    203 C G - -
    MP   176   175 3   180     6    74   122   207   230  -8.921  -8.860  -0.024  -7.636  -7.916  -8.311 -3.642 -3.431 -3.470  0.230 -2.433 -3.994  3.114 -3.140 -3.503  0.678 -3.846 -1.364  1.152 -3.760 -0.131 -2.379 
    ML   177   175 3   180     6    70   119   206   228  -6.250  -6.596  -1.310  -1.005  -6.446  -3.975  0.368 -0.385 -0.191  0.094 
    MR   178   175 3   180     6    69   118   206   228  -6.988  -5.717  -1.625  -5.695  -0.829  -3.908  0.368 -0.385 -0.191  0.094 
     D   179   175 3   180     6    65   114   203   226  -9.049  -7.747  -3.544  -4.226  -4.244  -0.319 
    IL   180   180 5   180     6    71   121   207   229  -2.579  -2.842  -0.760  -4.497  -5.274  -4.934  0.000  0.000  0.000  0.000 
    IR   181   181 6   181     5    71   121   207   229  -2.408  -0.496  -5.920  -4.087  -5.193          0.000  0.000  0.000  0.000 
                                             [ MATP   58 ]     18    202 a u - -
    MP   182   181 6   186     6    72   120   205   228  -8.921  -8.860  -0.024  -7.636  -7.916  -8.311 -3.149 -2.365 -3.198  2.601 -3.203 -4.242  1.070 -3.261 -3.126  1.813 -3.636  0.030  0.637 -3.542 -0.882 -2.079 
    ML   183   181 6   186     6    69   118   204   227  -6.250  -6.596  -1.310  -1.005  -6.446  -3.975  0.368 -0.385 -0.191  0.094 
    MR   184   181 6   186     6    67   117   204   226  -6.988  -5.717  -1.625  -5.695  -0.829  -3.908  0.368 -0.385 -0.191  0.094 
     D   185   181 6   186     6    65   114   202   225  -9.049  -7.747  -3.544  -4.226  -4.244  -0.319 
    IL   186   186 5   186     6    70   119   205   227  -2.579  -2.842  -0.760  -4.497  -5.274  -4.934  0.000  0.000  0.000  0.000 
    IR   187   187 6   187     5    70   119   205   227  -2.408  -0.496  -5.920  -4.087  -5.193          0.000  0.000  0.000  0.000 
                                             [ MATP   59 ]     19    201 C G - -
    MP   188   187 6   192     4    70   119   203   226  -6.395  -6.602  -0.079  -5.016                 -3.642 -3.431 -3.470  0.230 -2.433 -3.994  3.114 -3.140 -3.503  0.678 -3.846 -1.364  1.152 -3.760 -0.131 -2.379 
    ML   189   187 6   192     4    68   117   203   226  -3.758  -3.940  -0.507  -2.670                  0.368 -0.385 -0.191  0.094 
    MR   190   187 6   192     4    66   115   202   225  -4.809  -3.838  -1.706  -0.766                  0.368 -0.385 -0.191  0.094 
     D   191   187 6   192     4    64   113   201   224  -4.568  -4.250  -2.265  -0.520                 
    IL   192   192 5   192     4    69   118   204   227  -1.686  -2.369  -1.117  -4.855                  0.000  0.000  0.000  0.000 
    IR   193   193 6   193     3    69   118   203   226  -1.442  -0.798  -4.142                          0.000  0.000  0.000  0.000 
                                             [ MATL   60 ]     20      - A - - -
    ML   194   193 6   196     3    68   117   201   223  -7.459  -0.029  -6.113                          1.386 -1.400 -1.125 -0.864 
     D   195   193 6   196     3    64   113   199   222  -6.174  -1.687  -0.566                         
    IL   196   196 3   196     3    68   117   202   225  -1.442  -0.798  -4.142                          0.000  0.000  0.000  0.000 
                                             [ MATL   61 ]     21      - A - - -
    ML   197   196 3   199     3    68   116   200   222  -7.459  -0.029  -6.113                          1.386 -1.400 -1.125 -0.864 
     D   198   196 3   199     3    63   112   198   221  -6.174  -1.687  -0.566                         
    IL   199   199 3   199     3    67   116   201   224  -1.442  -0.798  -4.142                          0.000  0.000  0.000  0.000 
                                             [ MATL   62 ]     22      - A - - -
    ML   200   199 3   202     3    67   115   199   221  -7.459  -0.029  -6.113                          1.386 -1.400 -1.125 -0.864 
     D   201   199 3   202     3    62   111   197   220  -6.174  -1.687  -0.566                         
    IL   202   202 3   202     3    66   115   200   223  -1.442  -0.798  -4.142                          0.000  0.000  0.000  0.000 
                                             [ MATL   63 ]     23      - A - - -
    ML   203   202 3   205     3    66   114   198   220  -7.459  -0.029  -6.113                          1.386 -1.400 -1.125 -0.864 
     D   204   202 3   205     3    61   110   196   219  -6.174  -1.687  -0.566                         
    IL   205   205 3   205     3    66   114   199   222  -1.442  -0.798  -4.142                          0.000  0.000  0.000  0.000 
                                             [ MATL   64 ]     24      - C - - -
    ML   206   205 3   208     3    65   113   197   219  -7.459  -0.029  -6.113                         -0.636  1.108 -1.392 -0.287 
     D   207   205 3   208     3    61   109   195   218  -6.174  -1.687  -0.566                         
    IL   208   208 3   208     3    65   113   198   221  -1.442  -0.798  -4.142                          0.000  0.000  0.000  0.000 
                                             [ MATL   65 ]     25      - A - - -
    ML   209   208 3   211     3    64   112   196   218  -7.459  -0.029  -6.113                          1.386 -1.400 -1.125 -0.864 
     D   210   208 3   211     3    60   108   194   217  -6.174  -1.687  -0.566                         
    IL   211   211 3   211     3    64   112   197   220  -1.442  -0.798  -4.142                          0.000  0.000  0.000  0.000 
                                             [ MATL   66 ]     26      - G - - -
    ML   212   211 3   214     3    64   111   195   217  -7.459  -0.029  -6.113                         -0.540 -1.560  1.297 -0.952 
     D   213   211 3   214     3    59   108   193   216  -6.174  -1.687  -0.566                         
    IL   214   214 3   214     3    63   111   196   219  -1.442  -0.798  -4.142                          0.000  0.000  0.000  0.000 
                                             [ MATL   67 ]     27      - A - - -
    ML   215   214 3   217     3    63   111   194   216  -7.459  -0.029  -6.113                          1.386 -1.400 -1.125 -0.864 
     D   216   214 3   217     3    59   107   192   214  -6.174  -1.687  -0.566                         
    IL   217   217 3   217     3    63   111   195   218  -1.442  -0.798  -4.142                          0.000  0.000  0.000  0.000 
                                             [ MATL   68 ]     28      - A - - -
    ML   218   217 3   220     3    62   110   193   215  -7.459  -0.029  -6.113                          1.386 -1.400 -1.125 -0.864 
     D   219   217 3   220     3    58   106   191   213  -6.174  -1.687  -0.566                         
    IL   220   220 3   220     3    62   110   194   217  -1.442  -0.798  -4.142                          0.000  0.000  0.000  0.000 
                                             [ MATL   69 ]     29      - G - - -
    ML   221   220 3   223     3    61   109   192   214  -7.459  -0.029  -6.113                         -0.540 -1.560  1.297 -0.952 
     D   222   220 3   223     3    57   105   190   212  -6.174  -1.687  -0.566                         
    IL   223   223 3   223     3    61   109   193   216  -1.442  -0.798  -4.142                          0.000  0.000  0.000  0.000 
                                             [ MATL   70 ]     30      - A - - -
    ML   224   223 3   226     3    60   108   191   213  -7.459  -0.029  -6.113                          1.386 -1.400 -1.125 -0.864 
     D   225   223 3   226     3    56   104   189   211  -6.174  -1.687  -0.566                         
    IL   226   226 3   226     3    60   108   192   215  -1.442  -0.798  -4.142                          0.000  0.000  0.000  0.000 
                                             [ MATL   71 ]     31      - U - - -
    ML   227   226 3   229     3    59   107   190   212  -7.459  -0.029  -6.113                         -0.624 -0.793 -1.293  1.243 
     D   228   226 3   229     3    56   104   188   210  -6.174  -1.687  -0.566                         
    IL   229   229 3   229     3    59   107   191   214  -1.442  -0.798  -4.142                          0.000  0.000  0.000  0.000 
                                             [ MATL   72 ]     32      - A - - -
    ML   230   229 3   232     3    58   106   189   211  -7.459  -0.029  -6.113                          1.386 -1.400 -1.125 -0.864 
     D   231   229 3   232     3    55   103   187   209  -6.174  -1.687  -0.566                         
    IL   232   232 3   232     3    58   106   190   213  -1.442  -0.798  -4.142                          0.000  0.000  0.000  0.000 
                                             [ MATL   73 ]     33      - A - - -
    ML   233   232 3   235     3    58   105   188   210  -7.459  -0.029  -6.113                          1.386 -1.400 -1.125 -0.864 
     D   234   232 3   235     3    54   102   186   208  -6.174  -1.687  -0.566                         
    IL   235   235 3   235     3    58   105   189   211  -1.442  -0.798  -4.142                          0.000  0.000  0.000  0.000 
                                             [ MATL   74 ]     34      - A - - -
    ML   236   235 3   238     3    57   104   187   209  -7.459  -0.029  -6.113                          1.386 -1.400 -1.125 -0.864 
     D   237   235 3   238     3    54   101   185   207  -6.174  -1.687  -0.566                         
    IL   238   238 3   238     3    57   104   188   210  -1.442  -0.798  -4.142                          0.000  0.000  0.000  0.000 
                                             [ MATL   75 ]     35      - A - - -
    ML   239   238 3   241     3    56   103   186   208  -7.459  -0.029  -6.113                          1.386 -1.400 -1.125 -0.864 
     D   240   238 3   241     3    53   101   184   206  -6.174  -1.687  -0.566                         
    IL   241   241 3   241     3    56   103   187   209  -1.442  -0.798  -4.142                          0.000  0.000  0.000  0.000 
                                             [ MATL   76 ]     36      - G - - -
    ML   242   241 3   244     3    55   102   185   207  -7.888  -0.026  -6.206                         -0.540 -1.560  1.297 -0.952 
     D   243   241 3   244     3    53   100   183   205  -5.620  -0.734  -1.403                         
    IL   244   244 3   244     3    55   102   185   207  -1.925  -0.554  -4.164                          0.000  0.000  0.000  0.000 
                                             [ MATR   77 ]      -    200 - G - -
    MR   245   244 3   247     3    54   101   184   206  -7.888  -0.026  -6.206                         -0.540 -1.560  1.297 -0.952 
     D   246   244 3   247     3    52    99   182   204  -6.390  -1.568  -0.620                         
    IR   247   247 3   247     3    54   101   184   206  -1.925  -0.554  -4.164                          0.000  0.000  0.000  0.000 
                                             [ MATR   78 ]      -    199 - A - -
    MR   248   247 3   250     3    53   100   183   205  -7.888  -0.026  -6.206                          1.386 -1.400 -1.125 -0.864 
     D   249   247 3   250     3    51    99   181   203  -6.390  -1.568  -0.620                         
    IR   250   250 3   250     3    53   100   183   205  -1.925  -0.554  -4.164                          0.000  0.000  0.000  0.000 
                                             [ MATR   79 ]      -    198 - A - -
    MR   251   250 3   253     2    52    99   182   204  -7.725  -0.007                                  1.386 -1.400 -1.125 -0.864 
     D   252   250 3   253     2    51    98   181   203  -4.432  -0.068                                 
    IR   253   253 3   253     2    52   100   183   205  -1.823  -0.479                                  0.000  0.000  0.000  0.000 
                                             [ BIF    80 ]      -      - - - - -
     B   254   253 3   513   255    51    98   181   203                                                 
                                             [ BEGR  148 ]      -      - - - - -
     S   255   254 1   256     3     0    30   102   123  -7.459  -0.029  -6.113                         
    IL   256   256 2   256     3     1    31   105   126  -1.442  -0.798  -4.142                          0.000  0.000  0.000  0.000 
                                             [ MATL  149 ]    113      - G - - -
    ML   257   256 2   259     3     1    30   102   123  -7.459  -0.029  -6.113                         -0.540 -1.560  1.297 -0.952 
     D   258   256 2   259     3     0    26   101   122  -6.174  -1.687  -0.566                         
    IL   259   259 3   259     3     1    30   104   125  -1.442  -0.798  -4.142                          0.000  0.000  0.000  0.000 
                                             [ MATL  150 ]    114      - G - - -
    ML   260   259 3   262     3     1    30   101   122  -7.459  -0.029  -6.113                         -0.540 -1.560  1.297 -0.952 
     D   261   259 3   262     3     0    26   100   120  -6.174  -1.687  -0.566                         
    IL   262   262 3   262     3     1    29   103   124  -1.442  -0.798  -4.142                          0.000  0.000  0.000  0.000 
                                             [ MATL  151 ]    115      - A - - -
    ML   263   262 3   265     3     1    29   100   121  -7.459  -0.029  -6.113                          1.386 -1.400 -1.125 -0.864 
     D   264   262 3   265     3     0    25    99   119  -6.174  -1.687  -0.566                         
    IL   265   265 3   265     3     1    29   102   123  -1.442  -0.798  -4.142                          0.000  0.000  0.000  0.000 
                                             [ MATL  152 ]    116      - G - - -
    ML   266   265 3   268     3     1    28    99   120  -7.459  -0.029  -6.113                         -0.540 -1.560  1.297 -0.952 
     D   267   265 3   268     3     0    24    98   118  -6.174  -1.687  -0.566                         
    IL   268   268 3   268     3     1    28   101   122  -1.442  -0.798  -4.142                          0.000  0.000  0.000  0.000 
                                             [ MATL  153 ]    117      - A - - -
    ML   269   268 3   271     5     1    27    98   119  -6.663  -0.053  -6.479  -6.691  -7.582          1.386 -1.400 -1.125 -0.864 
     D   270   268 3   271     5     0    23    97   118  -4.959  -0.803  -4.221  -2.596  -2.508         
    IL   271   271 3   271     5     1    26    99   119  -2.408  -0.496  -4.087  -5.920  -5.193          0.000  0.000  0.000  0.000 
                                             [ MATP  154 ]    118    197 C G - -
    MP   272   271 3   276     4     2    26    97   118  -6.395  -6.602  -0.079  -5.016                 -3.642 -3.431 -3.470  0.230 -2.433 -3.994  3.114 -3.140 -3.503  0.678 -3.846 -1.364  1.152 -3.760 -0.131 -2.379 
    ML   273   271 3   276     4     1    24    97   118  -3.758  -3.940  -0.507  -2.670                  0.368 -0.385 -0.191  0.094 
    MR   274   271 3   276     4     1    22    97   117  -4.809  -3.838  -1.706  -0.766                  0.368 -0.385 -0.191  0.094 
     D   275   271 3   276     4     0    21    96   116  -4.568  -4.250  -2.265  -0.520                 
    IL   276   276 5   276     4     1    25    99   119  -1.686  -2.369  -1.117  -4.855                  0.000  0.000  0.000  0.000 
    IR   277   277 6   277     3     1    25    98   118  -1.442  -0.798  -4.142                          0.000  0.000  0.000  0.000 
                                             [ MATL  155 ]    119      - G - - -
    ML   278   277 6   280     3     1    24    95   115  -7.459  -0.029  -6.113                         -0.540 -1.560  1.297 -0.952 
     D   279   277 6   280     3     0    20    93   114  -6.174  -1.687  -0.566                         
    IL   280   280 3   280     3     1    24    97   117  -1.442  -0.798  -4.142                          0.000  0.000  0.000  0.000 
                                             [ MATL  156 ]    120      - A - - -
    ML   281   280 3   283     3     1    23    94   114  -7.888  -0.026  -6.206                          1.386 -1.400 -1.125 -0.864 
     D   282   280 3   283     3     0    19    93   113  -5.620  -0.734  -1.403                         
    IL   283   283 3   283     3     1    23    95   115  -1.925  -0.554  -4.164                          0.000  0.000  0.000  0.000 
                                             [ MATR  157 ]      -    196 - A - -
    MR   284   283 3   286     3     1    23    93   113  -7.888  -0.026  -6.206                          1.386 -1.400 -1.125 -0.864 
     D   285   283 3   286     3     0    17    91   111  -6.390  -1.568  -0.620                         
    IR   286   286 3   286     3     1    22    94   114  -1.925  -0.554  -4.164                          0.000  0.000  0.000  0.000 
                                             [ MATR  158 ]      -    195 - G - -
    MR   287   286 3   289     5     1    22    92   112  -6.663  -0.053  -6.479  -6.691  -7.582         -0.540 -1.560  1.297 -0.952 
     D   288   286 3   289     5     0    16    91   111  -5.352  -0.707  -2.978  -4.409  -2.404         
    IR   289   289 3   289     5     1    20    92   112  -2.408  -0.496  -5.920  -4.087  -5.193          0.000  0.000  0.000  0.000 
                                             [ MATP  159 ]    121    194 C G - -
    MP   290   289 3   294     6     2    21    91   111  -8.921  -8.860  -0.024  -7.636  -7.916  -8.311 -3.642 -3.431 -3.470  0.230 -2.433 -3.994  3.114 -3.140 -3.503  0.678 -3.846 -1.364  1.152 -3.760 -0.131 -2.379 
    ML   291   289 3   294     6     1    17    89   110  -6.250  -6.596  -1.310  -1.005  -6.446  -3.975  0.368 -0.385 -0.191  0.094 
    MR   292   289 3   294     6     1    16    89   109  -6.988  -5.717  -1.625  -5.695  -0.829  -3.908  0.368 -0.385 -0.191  0.094 
     D   293   289 3   294     6     0    12    87   107  -9.049  -7.747  -3.544  -4.226  -4.244  -0.319 
    IL   294   294 5   294     6     1    19    90   111  -2.579  -2.842  -0.760  -4.497  -5.274  -4.934  0.000  0.000  0.000  0.000 
    IR   295   295 6   295     5     1    19    90   110  -2.408  -0.496  -5.920  -4.087  -5.193          0.000  0.000  0.000  0.000 
                                             [ MATP  160 ]    122    193 g u - -
    MP   296   295 6   300     6     2    20    89   109  -8.921  -8.860  -0.024  -7.636  -7.916  -8.311 -3.073 -2.125 -3.185  1.397 -3.444 -4.237  0.836 -3.291 -3.027  2.078 -3.528  2.091  0.471 -3.523 -1.100 -2.027 
    ML   297   295 6   300     6     1    16    87   108  -6.250  -6.596  -1.310  -1.005  -6.446  -3.975  0.368 -0.385 -0.191  0.094 
    MR   298   295 6   300     6     1    15    87   108  -6.988  -5.717  -1.625  -5.695  -0.829  -3.908  0.368 -0.385 -0.191  0.094 
     D   299   295 6   300     6     0    11    85   105  -9.049  -7.747  -3.544  -4.226  -4.244  -0.319 
    IL   300   300 5   300     6     1    18    89   109  -2.579  -2.842  -0.760  -4.497  -5.274  -4.934  0.000  0.000  0.000  0.000 
    IR   301   301 6   301     5     1    18    88   108  -2.408  -0.496  -5.920  -4.087  -5.193          0.000  0.000  0.000  0.000 
                                             [ MATP  161 ]    123    192 a u - -
    MP   302   301 6   306     6     2    18    87   107  -8.921  -8.860  -0.024  -7.636  -7.916  -8.311 -3.149 -2.365 -3.198  2.601 -3.203 -4.242  1.070 -3.261 -3.126  1.813 -3.636  0.030  0.637 -3.542 -0.882 -2.079 
    ML   303   301 6   306     6     1    15    86   106  -6.250  -6.596  -1.310  -1.005  -6.446  -3.975  0.368 -0.385 -0.191  0.094 
    MR   304   301 6   306     6     1    13    86   106  -6.988  -5.717  -1.625  -5.695  -0.829  -3.908  0.368 -0.385 -0.191  0.094 
     D   305   301 6   306     6     0    11    84   104  -9.049  -7.747  -3.544  -4.226  -4.244  -0.319 
    IL   306   306 5   306     6     1    16    87   107  -2.579  -2.842  -0.760  -4.497  -5.274  -4.934  0.000  0.000  0.000  0.000 
    IR   307   307 6   307     5     1    16    86   106  -2.408  -0.496  -5.920  -4.087  -5.193          0.000  0.000  0.000  0.000 
                                             [ MATP  162 ]    124    191 g u - -
    MP   308   307 6   312     4     2    16    85   105  -6.395  -6.602  -0.079  -5.016                 -3.073 -2.125 -3.185  1.397 -3.444 -4.237  0.836 -3.291 -3.027  2.078 -3.528  2.091  0.471 -3.523 -1.100 -2.027 
    ML   309   307 6   312     4     1    14    85   105  -3.758  -3.940  -0.507  -2.670                  0.368 -0.385 -0.191  0.094 
    MR   310   307 6   312     4     1    12    84   105  -4.809  -3.838  -1.706  -0.766                  0.368 -0.385 -0.191  0.094 
     D   311   307 6   312     4     0    10    83   104  -4.568  -4.250  -2.265  -0.520                 
    IL   312   312 5   312     4     1    15    86   107  -1.686  -2.369  -1.117  -4.855                  0.000  0.000  0.000  0.000 
    IR   313   313 6   313     3     1    15    85   106  -1.442  -0.798  -4.142                          0.000  0.000  0.000  0.000 
                                             [ MATL  163 ]    125      - A - - -
    ML   314   313 6   316     3     1    14    82   102  -7.459  -0.029  -6.113                          1.386 -1.400 -1.125 -0.864 
     D   315   313 6   316     3     0     9    81   101  -6.174  -1.687  -0.566                         
    IL   316   316 3   316     3     1    14    84   105  -1.442  -0.798  -4.142                          0.000  0.000  0.000  0.000 
                                             [ MATL  164 ]    126      - A - - -
    ML   317   316 3   319     3     1    13    81   101  -7.459  -0.029  -6.113                          1.386 -1.400 -1.125 -0.864 
     D   318   316 3   319     3     0     8    80   100  -6.174  -1.687  -0.566                         
    IL   319   319 3   319     3     1    13    83   103  -1.442  -0.798  -4.142                          0.000  0.000  0.000  0.000 
                                             [ MATL  165 ]    127      - G - - -
    ML   320   319 3   322     3     1    13    80   100  -7.459  -0.029  -6.113                         -0.540 -1.560  1.297 -0.952 
     D   321   319 3   322     3     0     8    79    99  -6.174  -1.687  -0.566                         
    IL   322   322 3   322     3     1    12    82   102  -1.442  -0.798  -4.142                          0.000  0.000  0.000  0.000 
                                             [ MATL  166 ]    128      - A - - -
    ML   323   322 3   325     3     1    12    79    99  -7.888  -0.026  -6.206                          1.386 -1.400 -1.125 -0.864 
     D   324   322 3   325     3     0     7    78    98  -5.620  -0.734  -1.403                         
    IL   325   325 3   325     3     1    11    80   100  -1.925  -0.554  -4.164                          0.000  0.000  0.000  0.000 
                                             [ MATR  167 ]      -    190 - G - -
    MR   326   325 3   328     3     1    11    78    98  -7.888  -0.026  -6.206                         -0.540 -1.560  1.297 -0.952 
     D   327   325 3   328     3     0     5    77    96  -6.390  -1.568  -0.620                         
    IR   328   328 3   328     3     1    10    79    99  -1.925  -0.554  -4.164                          0.000  0.000  0.000  0.000 
                                             [ MATR  168 ]      -    189 - C - -
    MR   329   328 3   331     3     1    11    77    97  -7.888  -0.026  -6.206                         -0.636  1.108 -1.392 -0.287 
     D   330   328 3   331     3     0     4    76    96  -6.390  -1.568  -0.620                         
    IR   331   331 3   331     3     1     9    78    98  -1.925  -0.554  -4.164                          0.000  0.000  0.000  0.000 
                                             [ MATR  169 ]      -    188 - A - -
    MR   332   331 3   334     3     1    10    76    96  -7.888  -0.026  -6.206                          1.386 -1.400 -1.125 -0.864 
     D   333   331 3   334     3     0     3    75    95  -6.390  -1.568  -0.620                         
    IR   334   334 3   334     3     1     8    77    97  -1.925  -0.554  -4.164                          0.000  0.000  0.000  0.000 
                                             [ MATR  170 ]      -    187 - G - -
    MR   335   334 3   337     5     1    10    75    95  -6.663  -0.053  -6.479  -6.691  -7.582         -0.540 -1.560  1.297 -0.952 
     D   336   334 3   337     5     0     2    74    94  -5.352  -0.707  -2.978  -4.409  -2.404         
    IR   337   337 3   337     5     1     6    76    95  -2.408  -0.496  -5.920  -4.087  -5.193          0.000  0.000  0.000  0.000 
                                             [ MATP  171 ]    129    186 G C - -
    MP   338   337 3   342     6     2    11    74    94  -8.921  -8.860  -0.024  -7.636  -7.916  -8.311 -3.786 -2.649 -3.841  0.798 -3.887 -4.276  0.534 -3.978 -3.633  3.283 -4.046 -0.335  0.110 -3.824 -1.463 -2.732 
    ML   339   337 3   342     6     1     4    73    93  -6.250  -6.596  -1.310  -1.005  -6.446  -3.975  0.368 -0.385 -0.191  0.094 
    MR   340   337 3   342     6     1     4    73    93  -6.988  -5.717  -1.625  -5.695  -0.829  -3.908  0.368 -0.385 -0.191  0.094 
     D   341   337 3   342     6     0     0    70    90  -9.049  -7.747  -3.544  -4.226  -4.244  -0.319 
    IL   342   342 5   342     6     1     6    74    94  -2.579  -2.842  -0.760  -4.497  -5.274  -4.934  0.000  0.000  0.000  0.000 
    IR   343   343 6   343     5     1     6    74    93  -2.408  -0.496  -5.920  -4.087  -5.193          0.000  0.000  0.000  0.000 
                                             [ MATP  172 ]    130    185 C G - -
    MP   344   343 6   348     6     2    10    72    92  -8.921  -8.860  -0.024  -7.636  -7.916  -8.311 -3.642 -3.431 -3.470  0.230 -2.433 -3.994  3.114 -3.140 -3.503  0.678 -3.846 -1.364  1.152 -3.760 -0.131 -2.379 
    ML   345   343 6   348     6     1     4    71    91  -6.250  -6.596  -1.310  -1.005  -6.446  -3.975  0.368 -0.385 -0.191  0.094 
    MR   346   343 6   348     6     1     4    71    91  -6.988  -5.717  -1.625  -5.695  -0.829  -3.908  0.368 -0.385 -0.191  0.094 
     D   347   343 6   348     6     0     0    68    88  -9.049  -7.747  -3.544  -4.226  -4.244  -0.319 
    IL   348   348 5   348     6     1     5    72    92  -2.579  -2.842  -0.760  -4.497  -5.274  -4.934  0.000  0.000  0.000  0.000 
    IR   349   349 6   349     5     1     6    72    91  -2.408  -0.496  -5.920  -4.087  -5.193          0.000  0.000  0.000  0.000 
                                             [ MATP  173 ]    131    184 g u - -
    MP   350   349 6   354     6     2    10    70    90  -8.921  -8.860  -0.024  -7.636  -7.916  -8.311 -3.073 -2.125 -3.185  1.397 -3.444 -4.237  0.836 -3.291 -3.027  2.078 -3.528  2.091  0.471 -3.523 -1.100 -2.027 
    ML   351   349 6   354     6     1     4    69    89  -6.250  -6.596  -1.310  -1.005  -6.446  -3.975  0.368 -0.385 -0.191  0.094 
    MR   352   349 6   354     6     1     3    69    89  -6.988  -5.717  -1.625  -5.695  -0.829  -3.908  0.368 -0.385 -0.191  0.094 
     D   353   349 6   354     6     0     0    66    86  -9.049  -7.747  -3.544  -4.226  -4.244  -0.319 
    IL   354   354 5   354     6     1     5    70    90  -2.579  -2.842  -0.760  -4.497  -5.274  -4.934  0.000  0.000  0.000  0.000 
    IR   355   355 6   355     5     1     5    70    89  -2.408  -0.496  -5.920  -4.087  -5.193          0.000  0.000  0.000  0.000 
                                             [ MATP  174 ]    132    183 a u - -
    MP   356   355 6   360     6     2     9    68    88  -8.921  -8.860  -0.024  -7.636  -7.916  -8.311 -3.149 -2.365 -3.198  2.601 -3.203 -4.242  1.070 -3.261 -3.126  1.813 -3.636  0.030  0.637 -3.542 -0.882 -2.079 
    ML   357   355 6   360     6     1     3    67    87  -6.250  -6.596  -1.310  -1.005  -6.446  -3.975  0.368 -0.385 -0.191  0.094 
    MR   358   355 6   360     6     1     3    67    87  -6.988  -5.717  -1.625  -5.695  -0.829  -3.908  0.368 -0.385 -0.191  0.094 
     D   359   355 6   360     6     0     0    64    84  -9.049  -7.747  -3.544  -4.226  -4.244  -0.319 
    IL   360   360 5   360     6     1     4    68    88  -2.579  -2.842  -0.760  -4.497  -5.274  -4.934  0.000  0.000  0.000  0.000 
    IR   361   361 6   361     5     1     5    68    87  -2.408  -0.496  -5.920  -4.087  -5.193          0.000  0.000  0.000  0.000 
                                             [ MATP  175 ]    133    182 C G - -
    MP   362   361 6   366     6     2     7    66    86  -8.921  -8.860  -0.024  -7.636  -7.916  -8.311 -3.642 -3.431 -3.470  0.230 -2.433 -3.994  3.114 -3.140 -3.503  0.678 -3.846 -1.364  1.152 -3.760 -0.131 -2.379 
    ML   363   361 6   366     6     1     3    65    85  -6.250  -6.596  -1.310  -1.005  -6.446  -3.975  0.368 -0.385 -0.191  0.094 
    MR   364   361 6   366     6     1     3    65    85  -6.988  -5.717  -1.625  -5.695  -0.829  -3.908  0.368 -0.385 -0.191  0.094 
     D   365   361 6   366     6     0     0    62    82  -9.049  -7.747  -3.544  -4.226  -4.244  -0.319 
    IL   366   366 5   366     6     1     4    66    86  -2.579  -2.842  -0.760  -4.497  -5.274  -4.934  0.000  0.000  0.000  0.000 
    IR   367   367 6   367     5     1     4    66    85  -2.408  -0.496  -5.920  -4.087  -5.193          0.000  0.000  0.000  0.000 
                                             [ MATP  176 ]    134    181 G C - -
    MP   368   367 6   372     6     2     6    64    84  -8.921  -8.860  -0.024  -7.636  -7.916  -8.311 -3.786 -2.649 -3.841  0.798 -3.887 -4.276  0.534 -3.978 -3.633  3.283 -4.046 -0.335  0.110 -3.824 -1.463 -2.732 
    ML   369   367 6   372     6     1     2    63    83  -6.250  -6.596  -1.310  -1.005  -6.446  -3.975  0.368 -0.385 -0.191  0.094 
    MR   370   367 6   372     6     1     2    63    83  -6.988  -5.717  -1.625  -5.695  -0.829  -3.908  0.368 -0.385 -0.191  0.094 
     D   371   367 6   372     6     0     0    61    81  -9.049  -7.747  -3.544  -4.226  -4.244  -0.319 
    IL   372   372 5   372     6     1     3    64    84  -2.579  -2.842  -0.760  -4.497  -5.274  -4.934  0.000  0.000  0.000  0.000 
    IR   373   373 6   373     5     1     3    64    84  -2.408  -0.496  -5.920  -4.087  -5.193          0.000  0.000  0.000  0.000 
                                             [ MATP  177 ]    135    180 G C - -
    MP   374   373 6   378     4     2     4    62    82  -6.395  -6.602  -0.079  -5.016                 -3.786 -2.649 -3.841  0.798 -3.887 -4.276  0.534 -3.978 -3.633  3.283 -4.046 -0.335  0.110 -3.824 -1.463 -2.732 
    ML   375   373 6   378     4     1     1    62    82  -3.758  -3.940  -0.507  -2.670                  0.368 -0.385 -0.191  0.094 
    MR   376   373 6   378     4     1     1    62    82  -4.809  -3.838  -1.706  -0.766                  0.368 -0.385 -0.191  0.094 
     D   377   373 6   378     4     0     0    61    81  -4.568  -4.250  -2.265  -0.520                 
    IL   378   378 5   378     4     1     3    64    84  -1.686  -2.369  -1.117  -4.855                  0.000  0.000  0.000  0.000 
    IR   379   379 6   379     3     1     2    63    83  -1.442  -0.798  -4.142                          0.000  0.000  0.000  0.000 
                                             [ MATL  178 ]    136      - A - - -
    ML   380   379 6   382     3     1     3    60    79  -7.459  -0.029  -6.113                          1.386 -1.400 -1.125 -0.864 
     D   381   379 6   382     3     0     0    58    78  -6.174  -1.687  -0.566                         
    IL   382   382 3   382     3     1     2    62    82  -1.442  -0.798  -4.142                          0.000  0.000  0.000  0.000 
                                             [ MATL  179 ]    137      - U - - -
    ML   383   382 3   385     3     1     2    59    78  -7.459  -0.029  -6.113                         -0.624 -0.793 -1.293  1.243 
     D   384   382 3   385     3     0     0    57    77  -6.174  -1.687  -0.566                         
    IL   385   385 3   385     3     1     2    61    81  -1.442  -0.798  -4.142                          0.000  0.000  0.000  0.000 
                                             [ MATL  180 ]    138      - G - - -
    ML   386   385 3   388     3     1     2    58    77  -7.888  -0.026  -6.206                         -0.540 -1.560  1.297 -0.952 
     D   387   385 3   388     3     0     0    56    76  -5.620  -0.734  -1.403                         
    IL   388   388 3   388     3     1     1    58    78  -1.925  -0.554  -4.164                          0.000  0.000  0.000  0.000 
                                             [ MATR  181 ]      -    179 - A - -
    MR   389   388 3   391     3     1     2    57    76  -7.888  -0.026  -6.206                          1.386 -1.400 -1.125 -0.864 
     D   390   388 3   391     3     0     0    55    75  -6.390  -1.568  -0.620                         
    IR   391   391 3   391     3     1     1    57    77  -1.925  -0.554  -4.164                          0.000  0.000  0.000  0.000 
                                             [ MATR  182 ]      -    178 - G - -
    MR   392   391 3   394     3     1     1    56    75  -7.888  -0.026  -6.206                         -0.540 -1.560  1.297 -0.952 
     D   393   391 3   394     3     0     0    54    74  -6.390  -1.568  -0.620                         
    IR   394   394 3   394     3     1     1    56    76  -1.925  -0.554  -4.164                          0.000  0.000  0.000  0.000 
                                             [ MATR  183 ]      -    177 - A - -
    MR   395   394 3   397     5     1     1    55    74  -6.663  -0.053  -6.479  -6.691  -7.582          1.386 -1.400 -1.125 -0.864 
     D   396   394 3   397     5     0     0    53    73  -5.352  -0.707  -2.978  -4.409  -2.404         
    IR   397   397 3   397     5     1     1    55    75  -2.408  -0.496  -5.920  -4.087  -5.193          0.000  0.000  0.000  0.000 
                                             [ MATP  184 ]    139    176 C G - -
    MP   398   397 3   402     6     2     2    54    73  -8.921  -8.860  -0.024  -7.636  -7.916  -8.311 -3.642 -3.431 -3.470  0.230 -2.433 -3.994  3.114 -3.140 -3.503  0.678 -3.846 -1.364  1.152 -3.760 -0.131 -2.379 
    ML   399   397 3   402     6     1     1    52    72  -6.250  -6.596  -1.310  -1.005  -6.446  -3.975  0.368 -0.385 -0.191  0.094 
    MR   400   397 3   402     6     1     1    52    72  -6.988  -5.717  -1.625  -5.695  -0.829  -3.908  0.368 -0.385 -0.191  0.094 
     D   401   397 3   402     6     0     0    50    69  -9.049  -7.747  -3.544  -4.226  -4.244  -0.319 
    IL   402   402 5   402     6     1     1    53    73  -2.579  -2.842  -0.760  -4.497  -5.274  -4.934  0.000  0.000  0.000  0.000 
    IR   403   403 6   403     5     1     1    53    73  -2.408  -0.496  -5.920  -4.087  -5.193          0.000  0.000  0.000  0.000 
                                             [ MATP  185 ]    140    175 g u - -
    MP   404   403 6   408     6     2     2    52    71  -8.921  -8.860  -0.024  -7.636  -7.916  -8.311 -3.073 -2.125 -3.185  1.397 -3.444 -4.237  0.836 -3.291 -3.027  2.078 -3.528  2.091  0.471 -3.523 -1.100 -2.027 
    ML   405   403 6   408     6     1     1    50    70  -6.250  -6.596  -1.310  -1.005  -6.446  -3.975  0.368 -0.385 -0.191  0.094 
    MR   406   403 6   408     6     1     1    50    70  -6.988  -5.717  -1.625  -5.695  -0.829  -3.908  0.368 -0.385 -0.191  0.094 
     D   407   403 6   408     6     0     0    48    68  -9.049  -7.747  -3.544  -4.226  -4.244  -0.319 
    IL   408   408 5   408     6     1     1    51    71  -2.579  -2.842  -0.760  -4.497  -5.274  -4.934  0.000  0.000  0.000  0.000 
    IR   409   409 6   409     5     1     1    51    71  -2.408  -0.496  -5.920  -4.087  -5.193          0.000  0.000  0.000  0.000 
                                             [ MATP  186 ]    141    174 u a - -
    MP   410   409 6   414     6     2     2    50    69  -8.921  -8.860  -0.024  -7.636  -7.916  -8.311 -3.364 -3.117 -3.280  0.513 -2.427 -3.909  1.874 -3.051 -3.298  0.970 -3.704 -1.026  2.671 -3.533 -0.124 -2.188 
    ML   411   409 6   414     6     1     1    49    68  -6.250  -6.596  -1.310  -1.005  -6.446  -3.975  0.368 -0.385 -0.191  0.094 
    MR   412   409 6   414     6     1     1    48    68  -6.988  -5.717  -1.625  -5.695  -0.829  -3.908  0.368 -0.385 -0.191  0.094 
     D   413   409 6   414     6     0     0    47    66  -9.049  -7.747  -3.544  -4.226  -4.244  -0.319 
    IL   414   414 5   414     6     1     1    49    69  -2.579  -2.842  -0.760  -4.497  -5.274  -4.934  0.000  0.000  0.000  0.000 
    IR   415   415 6   415     5     1     1    49    69  -2.408  -0.496  -5.920  -4.087  -5.193          0.000  0.000  0.000  0.000 
                                             [ MATP  187 ]    142    173 C G - -
    MP   416   415 6   420     4     2     2    48    67  -6.395  -6.602  -0.079  -5.016                 -3.642 -3.431 -3.470  0.230 -2.433 -3.994  3.114 -3.140 -3.503  0.678 -3.846 -1.364  1.152 -3.760 -0.131 -2.379 
    ML   417   415 6   420     4     1     1    48    68  -3.758  -3.940  -0.507  -2.670                  0.368 -0.385 -0.191  0.094 
    MR   418   415 6   420     4     1     1    47    67  -4.809  -3.838  -1.706  -0.766                  0.368 -0.385 -0.191  0.094 
     D   419   415 6   420     4     0     0    46    66  -4.568  -4.250  -2.265  -0.520                 
    IL   420   420 5   420     4     1     1    49    69  -1.686  -2.369  -1.117  -4.855                  0.000  0.000  0.000  0.000 
    IR   421   421 6   421     3     1     1    48    68  -1.442  -0.798  -4.142                          0.000  0.000  0.000  0.000 
                                             [ MATL  188 ]    143      - A - - -
    ML   422   421 6   424     3     1     1    45    64  -7.459  -0.029  -6.113                          1.386 -1.400 -1.125 -0.864 
     D   423   421 6   424     3     0     0    44    63  -6.174  -1.687  -0.566                         
    IL   424   424 3   424     3     1     1    47    67  -1.442  -0.798  -4.142                          0.000  0.000  0.000  0.000 
                                             [ MATL  189 ]    144      - C - - -
    ML   425   424 3   427     3     1     1    44    63  -7.459  -0.029  -6.113                         -0.636  1.108 -1.392 -0.287 
     D   426   424 3   427     3     0     0    43    62  -6.174  -1.687  -0.566                         
    IL   427   427 3   427     3     1     1    46    66  -1.442  -0.798  -4.142                          0.000  0.000  0.000  0.000 
                                             [ MATL  190 ]    145      - A - - -
    ML   428   427 3   430     3     1     1    43    62  -7.459  -0.029  -6.113                          1.386 -1.400 -1.125 -0.864 
     D   429   427 3   430     3     0     0    41    61  -6.174  -1.687  -0.566                         
    IL   430   430 3   430     3     1     1    45    65  -1.442  -0.798  -4.142                          0.000  0.000  0.000  0.000 
                                             [ MATL  191 ]    146      - G - - -
    ML   431   430 3   433     3     1     1    42    61  -7.459  -0.029  -6.113                         -0.540 -1.560  1.297 -0.952 
     D   432   430 3   433     3     0     0    40    60  -6.174  -1.687  -0.566                         
    IL   433   433 3   433     3     1     1    44    63  -1.442  -0.798  -4.142                          0.000  0.000  0.000  0.000 
                                             [ MATL  192 ]    147      - A - - -
    ML   434   433 3   436     3     1     1    41    60  -7.459  -0.029  -6.113                          1.386 -1.400 -1.125 -0.864 
     D   435   433 3   436     3     0     0    39    59  -6.174  -1.687  -0.566                         
    IL   436   436 3   436     3     1     1    43    62  -1.442  -0.798  -4.142                          0.000  0.000  0.000  0.000 
                                             [ MATL  193 ]    148      - G - - -
    ML   437   436 3   439     3     1     1    39    59  -7.459  -0.029  -6.113                         -0.540 -1.560  1.297 -0.952 
     D   438   436 3   439     3     0     0    38    57  -6.174  -1.687  -0.566                         
    IL   439   439 3   439     3     1     1    42    61  -1.442  -0.798  -4.142                          0.000  0.000  0.000  0.000 
                                             [ MATL  194 ]    149      - A - - -
    ML   440   439 3   442     3     1     1    38    57  -7.459  -0.029  -6.113                          1.386 -1.400 -1.125 -0.864 
     D   441   439 3   442     3     0     0    37    56  -6.174  -1.687  -0.566                         
    IL   442   442 3   442     3     1     1    41    60  -1.442  -0.798  -4.142                          0.000  0.000  0.000  0.000 
                                             [ MATL  195 ]    150      - A - - -
    ML   443   442 3   445     3     1     1    37    56  -7.459  -0.029  -6.113                          1.386 -1.400 -1.125 -0.864 
     D   444   442 3   445     3     0     0    36    55  -6.174  -1.687  -0.566                         
    IL   445   445 3   445     3     1     1    40    59  -1.442  -0.798  -4.142                          0.000  0.000  0.000  0.000 
                                             [ MATL  196 ]    151      - C - - -
    ML   446   445 3   448     3     1     1    36    55  -7.888  -0.026  -6.206                         -0.636  1.108 -1.392 -0.287 
     D   447   445 3   448     3     0     0    35    54  -5.620  -0.734  -1.403                         
    IL   448   448 3   448     3     1     1    37    56  -1.925  -0.554  -4.164                          0.000  0.000  0.000  0.000 
                                             [ MATR  197 ]      -    172 - C - -
    MR   449   448 3   451     5     1     1    35    54  -6.663  -0.053  -6.479  -6.691  -7.582         -0.636  1.108 -1.392 -0.287 
     D   450   448 3   451     5     0     0    34    53  -5.352  -0.707  -2.978  -4.409  -2.404         
    IR   451   451 3   451     5     1     1    35    54  -2.408  -0.496  -5.920  -4.087  -5.193          0.000  0.000  0.000  0.000 
                                             [ MATP  198 ]    152    171 a u - -
    MP   452   451 3   456     6     2     2    34    53  -8.921  -8.860  -0.024  -7.636  -7.916  -8.311 -3.149 -2.365 -3.198  2.601 -3.203 -4.242  1.070 -3.261 -3.126  1.813 -3.636  0.030  0.637 -3.542 -0.882 -2.079 
    ML   453   451 3   456     6     1     1    33    51  -6.250  -6.596  -1.310  -1.005  -6.446  -3.975  0.368 -0.385 -0.191  0.094 
    MR   454   451 3   456     6     1     1    32    51  -6.988  -5.717  -1.625  -5.695  -0.829  -3.908  0.368 -0.385 -0.191  0.094 
     D   455   451 3   456     6     0     0    30    49  -9.049  -7.747  -3.544  -4.226  -4.244  -0.319 
    IL   456   456 5   456     6     1     1    34    53  -2.579  -2.842  -0.760  -4.497  -5.274  -4.934  0.000  0.000  0.000  0.000 
    IR   457   457 6   457     5     1     1    33    52  -2.408  -0.496  -5.920  -4.087  -5.193          0.000  0.000  0.000  0.000 
                                             [ MATP  199 ]    153    170 G C - -
    MP   458   457 6   462     6     2     2    32    51  -8.921  -8.860  -0.024  -7.636  -7.916  -8.311 -3.786 -2.649 -3.841  0.798 -3.887 -4.276  0.534 -3.978 -3.633  3.283 -4.046 -0.335  0.110 -3.824 -1.463 -2.732 
    ML   459   457 6   462     6     1     1    31    49  -6.250  -6.596  -1.310  -1.005  -6.446  -3.975  0.368 -0.385 -0.191  0.094 
    MR   460   457 6   462     6     1     1    30    49  -6.988  -5.717  -1.625  -5.695  -0.829  -3.908  0.368 -0.385 -0.191  0.094 
     D   461   457 6   462     6     0     0    28    47  -9.049  -7.747  -3.544  -4.226  -4.244  -0.319 
    IL   462   462 5   462     6     1     1    32    51  -2.579  -2.842  -0.760  -4.497  -5.274  -4.934  0.000  0.000  0.000  0.000 
    IR   463   463 6   463     5     1     1    31    50  -2.408  -0.496  -5.920  -4.087  -5.193          0.000  0.000  0.000  0.000 
                                             [ MATP  200 ]    154    169 a u - -
    MP   464   463 6   468     6     2     2    30    49  -8.921  -8.860  -0.024  -7.636  -7.916  -8.311 -3.149 -2.365 -3.198  2.601 -3.203 -4.242  1.070 -3.261 -3.126  1.813 -3.636  0.030  0.637 -3.542 -0.882 -2.079 
    ML   465   463 6   468     6     1     1    29    47  -6.250  -6.596  -1.310  -1.005  -6.446  -3.975  0.368 -0.385 -0.191  0.094 
    MR   466   463 6   468     6     1     1    28    47  -6.988  -5.717  -1.625  -5.695  -0.829  -3.908  0.368 -0.385 -0.191  0.094 
     D   467   463 6   468     6     0     0    26    45  -9.049  -7.747  -3.544  -4.226  -4.244  -0.319 
    IL   468   468 5   468     6     1     1    30    49  -2.579  -2.842  -0.760  -4.497  -5.274  -4.934  0.000  0.000  0.000  0.000 
    IR   469   469 6   469     5     1     1    29    48  -2.408  -0.496  -5.920  -4.087  -5.193          0.000  0.000  0.000  0.000 
                                             [ MATP  201 ]    155    168 a u - -
    MP   470   469 6   474     6     2     2    28    47  -8.921  -8.860  -0.024  -7.636  -7.916  -8.311 -3.149 -2.365 -3.198  2.601 -3.203 -4.242  1.070 -3.261 -3.126  1.813 -3.636  0.030  0.637 -3.542 -0.882 -2.079 
    ML   471   469 6   474     6     1     1    27    45  -6.250  -6.596  -1.310  -1.005  -6.446  -3.975  0.368 -0.385 -0.191  0.094 
    MR   472   469 6   474     6     1     1    26    45  -6.988  -5.717  -1.625  -5.695  -0.829  -3.908  0.368 -0.385 -0.191  0.094 
     D   473   469 6   474     6     0     0    24    43  -9.049  -7.747  -3.544  -4.226  -4.244  -0.319 
    IL   474   474 5   474     6     1     1    28    47  -2.579  -2.842  -0.760  -4.497  -5.274  -4.934  0.000  0.000  0.000  0.000 
    IR   475   475 6   475     5     1     1    27    46  -2.408  -0.496  -5.920  -4.087  -5.193          0.000  0.000  0.000  0.000 
                                             [ MATP  202 ]    156    167 a u - -
    MP   476   475 6   480     6     2     2    26    45  -8.921  -8.860  -0.024  -7.636  -7.916  -8.311 -3.149 -2.365 -3.198  2.601 -3.203 -4.242  1.070 -3.261 -3.126  1.813 -3.636  0.030  0.637 -3.542 -0.882 -2.079 
    ML   477   475 6   480     6     1     1    25    43  -6.250  -6.596  -1.310  -1.005  -6.446  -3.975  0.368 -0.385 -0.191  0.094 
    MR   478   475 6   480     6     1     1    25    43  -6.988  -5.717  -1.625  -5.695  -0.829  -3.908  0.368 -0.385 -0.191  0.094 
     D   479   475 6   480     6     0     0    22    41  -9.049  -7.747  -3.544  -4.226  -4.244  -0.319 
    IL   480   480 5   480     6     1     1    26    45  -2.579  -2.842  -0.760  -4.497  -5.274  -4.934  0.000  0.000  0.000  0.000 
    IR   481   481 6   481     5     1     1    25    44  -2.408  -0.496  -5.920  -4.087  -5.193          0.000  0.000  0.000  0.000 
                                             [ MATP  203 ]    157    166 G C - -
    MP   482   481 6   486     6     2     2    24    43  -8.921  -8.860  -0.024  -7.636  -7.916  -8.311 -3.786 -2.649 -3.841  0.798 -3.887 -4.276  0.534 -3.978 -3.633  3.283 -4.046 -0.335  0.110 -3.824 -1.463 -2.732 
    ML   483   481 6   486     6     1     1    23    42  -6.250  -6.596  -1.310  -1.005  -6.446  -3.975  0.368 -0.385 -0.191  0.094 
    MR   484   481 6   486     6     1     1    23    42  -6.988  -5.717  -1.625  -5.695  -0.829  -3.908  0.368 -0.385 -0.191  0.094 
     D   485   481 6   486     6     0     0    21    39  -9.049  -7.747  -3.544  -4.226  -4.244  -0.319 
    IL   486   486 5   486     6     1     1    24    43  -2.579  -2.842  -0.760  -4.497  -5.274  -4.934  0.000  0.000  0.000  0.000 
    IR   487   487 6   487     5     1     1    23    42  -2.408  -0.496  -5.920  -4.087  -5.193          0.000  0.000  0.000  0.000 
                                             [ MATP  204 ]    158    165 C G - -
    MP   488   487 6   492     6     2     2    22    41  -8.921  -8.860  -0.024  -7.636  -7.916  -8.311 -3.642 -3.431 -3.470  0.230 -2.433 -3.994  3.114 -3.140 -3.503  0.678 -3.846 -1.364  1.152 -3.760 -0.131 -2.379 
    ML   489   487 6   492     6     1     1    21    40  -6.250  -6.596  -1.310  -1.005  -6.446  -3.975  0.368 -0.385 -0.191  0.094 
    MR   490   487 6   492     6     1     1    21    40  -6.988  -5.717  -1.625  -5.695  -0.829  -3.908  0.368 -0.385 -0.191  0.094 
     D   491   487 6   492     6     0     0    20    38  -9.049  -7.747  -3.544  -4.226  -4.244  -0.319 
    IL   492   492 5   492     6     1     1    22    41  -2.579  -2.842  -0.760  -4.497  -5.274  -4.934  0.000  0.000  0.000  0.000 
    IR   493   493 6   493     5     1     1    22    40  -2.408  -0.496  -5.920  -4.087  -5.193          0.000  0.000  0.000  0.000 
                                             [ MATP  205 ]    159    164 u a - -
    MP   494   493 6   498     4     2     2    20    39  -6.395  -6.602  -0.079  -5.016                 -3.364 -3.117 -3.280  0.513 -2.427 -3.909  1.874 -3.051 -3.298  0.970 -3.704 -1.026  2.671 -3.533 -0.124 -2.188 
    ML   495   493 6   498     4     1     1    21    40  -3.758  -3.940  -0.507  -2.670                  0.368 -0.385 -0.191  0.094 
    MR   496   493 6   498     4     1     1    20    39  -4.809  -3.838  -1.706  -0.766                  0.368 -0.385 -0.191  0.094 
     D   497   493 6   498     4     0     0    19    38  -4.568  -4.250  -2.265  -0.520                 
    IL   498   498 5   498     4     1     1    22    41  -1.686  -2.369  -1.117  -4.855                  0.000  0.000  0.000  0.000 
    IR   499   499 6   499     3     1     1    21    40  -1.442  -0.798  -4.142                          0.000  0.000  0.000  0.000 
                                             [ MATL  206 ]    160      - G - - -
    ML   500   499 6   502     3     1     1    17    35  -7.459  -0.029  -6.113                         -0.540 -1.560  1.297 -0.952 
     D   501   499 6   502     3     0     0    16    35  -6.174  -1.687  -0.566                         
    IL   502   502 3   502     3     1     1    20    39  -1.442  -0.798  -4.142                          0.000  0.000  0.000  0.000 
                                             [ MATL  207 ]    161      - A - - -
    ML   503   502 3   505     3     1     1    15    34  -7.459  -0.029  -6.113                          1.386 -1.400 -1.125 -0.864 
     D   504   502 3   505     3     0     0    15    33  -6.174  -1.687  -0.566                         
    IL   505   505 3   505     3     1     1    19    37  -1.442  -0.798  -4.142                          0.000  0.000  0.000  0.000 
                                             [ MATL  208 ]    162      - C - - -
    ML   506   505 3   508     3     1     1    13    32  -7.459  -0.029  -6.113                         -0.636  1.108 -1.392 -0.287 
     D   507   505 3   508     3     0     0    13    32  -6.174  -1.687  -0.566                         
    IL   508   508 3   508     3     1     1    18    36  -1.442  -0.798  -4.142                          0.000  0.000  0.000  0.000 
                                             [ MATL  209 ]    163      - G - - -
    ML   509   508 3   511     2     1     1     1     1       *   0.000                                 -0.540 -1.560  1.297 -0.952 
     D   510   508 3   511     2     0     0     0     0       *   0.000                                 
    IL   511   511 3   511     2     1     1    13    28  -1.823  -0.479                                  0.000  0.000  0.000  0.000 
                                             [ END   210 ]      -      - - - - -
     E   512   511 3    -1     0     0     0     0     0                                                 
                                             [ BEGL   81 ]      -      - - - - -
     S   513   254 1   514     1     3    32    94   114   0.000                                         
                                             [ BIF    82 ]      -      - - - - -
     B   514   513 1   617   515     3    32    94   114                                                 
                                             [ BEGR  123 ]      -      - - - - -
     S   515   514 1   516     5     0     1    49    68  -6.663  -0.053  -6.479  -6.691  -7.582         
    IL   516   516 2   516     5     1     1    50    70  -2.408  -0.496  -4.087  -5.920  -5.193          0.000  0.000  0.000  0.000 
                                             [ MATP  124 ]     80    112 G C - -
    MP   517   516 2   521     6     2     3    49    68  -8.921  -8.860  -0.024  -7.636  -7.916  -8.311 -3.786 -2.649 -3.841  0.798 -3.887 -4.276  0.534 -3.978 -3.633  3.283 -4.046 -0.335  0.110 -3.824 -1.463 -2.732 
    ML   518   516 2   521     6     1     1    47    67  -6.250  -6.596  -1.310  -1.005  -6.446  -3.975  0.368 -0.385 -0.191  0.094 
    MR   519   516 2   521     6     1     1    47    67  -6.988  -5.717  -1.625  -5.695  -0.829  -3.908  0.368 -0.385 -0.191  0.094 
     D   520   516 2   521     6     0     0    45    65  -9.049  -7.747  -3.544  -4.226  -4.244  -0.319 
    IL   521   521 5   521     6     1     1    48    68  -2.579  -2.842  -0.760  -4.497  -5.274  -4.934  0.000  0.000  0.000  0.000 
    IR   522   522 6   522     5     1     1    48    68  -2.408  -0.496  -5.920  -4.087  -5.193          0.000  0.000  0.000  0.000 
                                             [ MATP  125 ]     81    111 C G - -
    MP   523   522 6   527     6     2     3    47    66  -8.921  -8.860  -0.024  -7.636  -7.916  -8.311 -3.642 -3.431 -3.470  0.230 -2.433 -3.994  3.114 -3.140 -3.503  0.678 -3.846 -1.364  1.152 -3.760 -0.131 -2.379 
    ML   524   522 6   527     6     1     1    46    66  -6.250  -6.596  -1.310  -1.005  -6.446  -3.975  0.368 -0.385 -0.191  0.094 
    MR   525   522 6   527     6     1     1    46    65  -6.988  -5.717  -1.625  -5.695  -0.829  -3.908  0.368 -0.385 -0.191  0.094 
     D   526   522 6   527     6     0     0    44    64  -9.049  -7.747  -3.544  -4.226  -4.244  -0.319 
    IL   527   527 5   527     6     1     1    47    66  -2.579  -2.842  -0.760  -4.497  -5.274  -4.934  0.000  0.000  0.000  0.000 
    IR   528   528 6   528     5     1     1    46    66  -2.408  -0.496  -5.920  -4.087  -5.193          0.000  0.000  0.000  0.000 
                                             [ MATP  126 ]     82    110 C G - -
    MP   529   528 6   533     4     2     2    45    64  -6.395  -6.602  -0.079  -5.016                 -3.642 -3.431 -3.470  0.230 -2.433 -3.994  3.114 -3.140 -3.503  0.678 -3.846 -1.364  1.152 -3.760 -0.131 -2.379 
    ML   530   528 6   533     4     1     1    45    65  -3.758  -3.940  -0.507  -2.670                  0.368 -0.385 -0.191  0.094 
    MR   531   528 6   533     4     1     1    44    64  -4.809  -3.838  -1.706  -0.766                  0.368 -0.385 -0.191  0.094 
     D   532   528 6   533     4     0     0    43    63  -4.568  -4.250  -2.265  -0.520                 
    IL   533   533 5   533     4     1     1    46    66  -1.686  -2.369  -1.117  -4.855                  0.000  0.000  0.000  0.000 
    IR   534   534 6   534     3     1     1    45    65  -1.442  -0.798  -4.142                          0.000  0.000  0.000  0.000 
                                             [ MATL  127 ]     83      - G - - -
    ML   535   534 6   537     3     1     1    42    62  -7.459  -0.029  -6.113                         -0.540 -1.560  1.297 -0.952 
     D   536   534 6   537     3     0     0    41    60  -6.174  -1.687  -0.566                         
    IL   537   537 3   537     3     1     1    44    64  -1.442  -0.798  -4.142                          0.000  0.000  0.000  0.000 
                                             [ MATL  128 ]     84      - G - - -
    ML   538   537 3   540     3     1     1    41    60  -7.459  -0.029  -6.113                         -0.540 -1.560  1.297 -0.952 
     D   539   537 3   540     3     0     0    40    59  -6.174  -1.687  -0.566                         
    IL   540   540 3   540     3     1     1    43    63  -1.442  -0.798  -4.142                          0.000  0.000  0.000  0.000 
                                             [ MATL  129 ]     85      - A - - -
    ML   541   540 3   543     3     1     1    40    59  -7.888  -0.026  -6.206                          1.386 -1.400 -1.125 -0.864 
     D   542   540 3   543     3     0     0    39    58  -5.620  -0.734  -1.403                         
    IL   543   543 3   543     3     1     1    41    60  -1.925  -0.554  -4.164                          0.000  0.000  0.000  0.000 
                                             [ MATR  130 ]      -    109 - A - -
    MR   544   543 3   546     3     1     1    39    58  -7.888  -0.026  -6.206                          1.386 -1.400 -1.125 -0.864 
     D   545   543 3   546     3     0     0    37    57  -6.390  -1.568  -0.620                         
    IR   546   546 3   546     3     1     1    40    59  -1.925  -0.554  -4.164                          0.000  0.000  0.000  0.000 
                                             [ MATR  131 ]      -    108 - G - -
    MR   547   546 3   549     3     1     1    38    57  -7.888  -0.026  -6.206                         -0.540 -1.560  1.297 -0.952 
     D   548   546 3   549     3     0     0    36    56  -6.390  -1.568  -0.620                         
    IR   549   549 3   549     3     1     1    39    58  -1.925  -0.554  -4.164                          0.000  0.000  0.000  0.000 
                                             [ MATR  132 ]      -    107 - G - -
    MR   550   549 3   552     5     1     1    37    56  -6.663  -0.053  -6.479  -6.691  -7.582         -0.540 -1.560  1.297 -0.952 
     D   551   549 3   552     5     0     0    36    55  -5.352  -0.707  -2.978  -4.409  -2.404         
    IR   552   552 3   552     5     1     1    37    57  -2.408  -0.496  -5.920  -4.087  -5.193          0.000  0.000  0.000  0.000 
                                             [ MATP  133 ]     86    106 G C - -
    MP   553   552 3   557     6     2     2    36    55  -8.921  -8.860  -0.024  -7.636  -7.916  -8.311 -3.786 -2.649 -3.841  0.798 -3.887 -4.276  0.534 -3.978 -3.633  3.283 -4.046 -0.335  0.110 -3.824 -1.463 -2.732 
    ML   554   552 3   557     6     1     1    35    55  -6.250  -6.596  -1.310  -1.005  -6.446  -3.975  0.368 -0.385 -0.191  0.094 
    MR   555   552 3   557     6     1     1    35    54  -6.988  -5.717  -1.625  -5.695  -0.829  -3.908  0.368 -0.385 -0.191  0.094 
     D   556   552 3   557     6     0     0    33    53  -9.049  -7.747  -3.544  -4.226  -4.244  -0.319 
    IL   557   557 5   557     6     1     1    36    55  -2.579  -2.842  -0.760  -4.497  -5.274  -4.934  0.000  0.000  0.000  0.000 
    IR   558   558 6   558     5     1     1    35    55  -2.408  -0.496  -5.920  -4.087  -5.193          0.000  0.000  0.000  0.000 
                                             [ MATP  134 ]     87    105 G C - -
    MP   559   558 6   563     4     2     2    34    53  -6.395  -6.602  -0.079  -5.016                 -3.786 -2.649 -3.841  0.798 -3.887 -4.276  0.534 -3.978 -3.633  3.283 -4.046 -0.335  0.110 -3.824 -1.463 -2.732 
    ML   560   558 6   563     4     1     1    34    54  -3.758  -3.940  -0.507  -2.670                  0.368 -0.385 -0.191  0.094 
    MR   561   558 6   563     4     1     1    34    53  -4.809  -3.838  -1.706  -0.766                  0.368 -0.385 -0.191  0.094 
     D   562   558 6   563     4     0     0    33    52  -4.568  -4.250  -2.265  -0.520                 
    IL   563   563 5   563     4     1     1    36    55  -1.686  -2.369  -1.117  -4.855                  0.000  0.000  0.000  0.000 
    IR   564   564 6   564     3     1     1    35    54  -1.442  -0.798  -4.142                          0.000  0.000  0.000  0.000 
                                             [ MATL  135 ]     88      - A - - -
    ML   565   564 6   567     3     1     1    31    50  -7.459  -0.029  -6.113                          1.386 -1.400 -1.125 -0.864 
     D   566   564 6   567     3     0     0    30    49  -6.174  -1.687  -0.566                         
    IL   567   567 3   567     3     1     1    34    53  -1.442  -0.798  -4.142                          0.000  0.000  0.000  0.000 
                                             [ MATL  136 ]     89      - G - - -
    ML   568   567 3   570     3     1     1    30    49  -7.888  -0.026  -6.206                         -0.540 -1.560  1.297 -0.952 
     D   569   567 3   570     3     0     0    29    48  -5.620  -0.734  -1.403                         
    IL   570   570 3   570     3     1     1    31    50  -1.925  -0.554  -4.164                          0.000  0.000  0.000  0.000 
                                             [ MATR  137 ]      -    104 - G - -
    MR   571   570 3   573     5     1     1    29    48  -6.663  -0.053  -6.479  -6.691  -7.582         -0.540 -1.560  1.297 -0.952 
     D   572   570 3   573     5     0     0    28    47  -5.352  -0.707  -2.978  -4.409  -2.404         
    IR   573   573 3   573     5     1     1    29    48  -2.408  -0.496  -5.920  -4.087  -5.193          0.000  0.000  0.000  0.000 
                                             [ MATP  138 ]     90    103 a u - -
    MP   574   573 3   578     6     2     2    28    47  -8.921  -8.860  -0.024  -7.636  -7.916  -8.311 -3.149 -2.365 -3.198  2.601 -3.203 -4.242  1.070 -3.261 -3.126  1.813 -3.636  0.030  0.637 -3.542 -0.882 -2.079 
    ML   575   573 3   578     6     1     1    27    45  -6.250  -6.596  -1.310  -1.005  -6.446  -3.975  0.368 -0.385 -0.191  0.094 
    MR   576   573 3   578     6     1     1    26    45  -6.988  -5.717  -1.625  -5.695  -0.829  -3.908  0.368 -0.385 -0.191  0.094 
     D   577   573 3   578     6     0     0    24    43  -9.049  -7.747  -3.544  -4.226  -4.244  -0.319 
    IL   578   578 5   578     6     1     1    28    47  -2.579  -2.842  -0.760  -4.497  -5.274  -4.934  0.000  0.000  0.000  0.000 
    IR   579   579 6   579     5     1     1    27    46  -2.408  -0.496  -5.920  -4.087  -5.193          0.000  0.000  0.000  0.000 
                                             [ MATP  139 ]     91    102 a u - -
    MP   580   579 6   584     6     2     2    26    45  -8.921  -8.860  -0.024  -7.636  -7.916  -8.311 -3.149 -2.365 -3.198  2.601 -3.203 -4.242  1.070 -3.261 -3.126  1.813 -3.636  0.030  0.637 -3.542 -0.882 -2.079 
    ML   581   579 6   584     6     1     1    25    43  -6.250  -6.596  -1.310  -1.005  -6.446  -3.975  0.368 -0.385 -0.191  0.094 
    MR   582   579 6   584     6     1     1    25    43  -6.988  -5.717  -1.625  -5.695  -0.829  -3.908  0.368 -0.385 -0.191  0.094 
     D   583   579 6   584     6     0     0    22    41  -9.049  -7.747  -3.544  -4.226  -4.244  -0.319 
    IL   584   584 5   584     6     1     1    26    45  -2.579  -2.842  -0.760  -4.497  -5.274  -4.934  0.000  0.000  0.000  0.000 
    IR   585   585 6   585     5     1     1    25    44  -2.408  -0.496  -5.920  -4.087  -5.193          0.000  0.000  0.000  0.000 
                                             [ MATP  140 ]     92    101 G C - -
    MP   586   585 6   590     6     2     2    24    43  -8.921  -8.860  -0.024  -7.636  -7.916  -8.311 -3.786 -2.649 -3.841  0.798 -3.887 -4.276  0.534 -3.978 -3.633  3.283 -4.046 -0.335  0.110 -3.824 -1.463 -2.732 
    ML   587   585 6   590     6     1     1    23    42  -6.250  -6.596  -1.310  -1.005  -6.446  -3.975  0.368 -0.385 -0.191  0.094 
    MR   588   585 6   590     6     1     1    23    42  -6.988  -5.717  -1.625  -5.695  -0.829  -3.908  0.368 -0.385 -0.191  0.094 
     D   589   585 6   590     6     0     0    21    39  -9.049  -7.747  -3.544  -4.226  -4.244  -0.319 
    IL   590   590 5   590     6     1     1    24    43  -2.579  -2.842  -0.760  -4.497  -5.274  -4.934  0.000  0.000  0.000  0.000 
    IR   591   591 6   591     5     1     1    23    42  -2.408  -0.496  -5.920  -4.087  -5.193          0.000  0.000  0.000  0.000 
                                             [ MATP  141 ]     93    100 C G - -
    MP   592   591 6   596     6     2     2    22    41  -8.921  -8.860  -0.024  -7.636  -7.916  -8.311 -3.642 -3.431 -3.470  0.230 -2.433 -3.994  3.114 -3.140 -3.503  0.678 -3.846 -1.364  1.152 -3.760 -0.131 -2.379 
    ML   593   591 6   596     6     1     1    21    40  -6.250  -6.596  -1.310  -1.005  -6.446  -3.975  0.368 -0.385 -0.191  0.094 
    MR   594   591 6   596     6     1     1    21    40  -6.988  -5.717  -1.625  -5.695  -0.829  -3.908  0.368 -0.385 -0.191  0.094 
     D   595   591 6   596     6     0     0    20    38  -9.049  -7.747  -3.544  -4.226  -4.244  -0.319 
    IL   596   596 5   596     6     1     1    22    41  -2.579  -2.842  -0.760  -4.497  -5.274  -4.934  0.000  0.000  0.000  0.000 
    IR   597   597 6   597     5     1     1    22    40  -2.408  -0.496  -5.920  -4.087  -5.193          0.000  0.000  0.000  0.000 
                                             [ MATP  142 ]     94     99 u a - -
    MP   598   597 6   602     4     2     2    20    39  -6.395  -6.602  -0.079  -5.016                 -3.364 -3.117 -3.280  0.513 -2.427 -3.909  1.874 -3.051 -3.298  0.970 -3.704 -1.026  2.671 -3.533 -0.124 -2.188 
    ML   599   597 6   602     4     1     1    21    40  -3.758  -3.940  -0.507  -2.670                  0.368 -0.385 -0.191  0.094 
    MR   600   597 6   602     4     1     1    20    39  -4.809  -3.838  -1.706  -0.766                  0.368 -0.385 -0.191  0.094 
     D   601   597 6   602     4     0     0    19    38  -4.568  -4.250  -2.265  -0.520                 
    IL   602   602 5   602     4     1     1    22    41  -1.686  -2.369  -1.117  -4.855                  0.000  0.000  0.000  0.000 
    IR   603   603 6   603     3     1     1    21    40  -1.442  -0.798  -4.142                          0.000  0.000  0.000  0.000 
                                             [ MATL  143 ]     95      - G - - -
    ML   604   603 6   606     3     1     1    17    35  -7.459  -0.029  -6.113                         -0.540 -1.560  1.297 -0.952 
     D   605   603 6   606     3     0     0    16    35  -6.174  -1.687  -0.566                         
    IL   606   606 3   606     3     1     1    20    39  -1.442  -0.798  -4.142                          0.000  0.000  0.000  0.000 
                                             [ MATL  144 ]     96      - U - - -
    ML   607   606 3   609     3     1     1    15    34  -7.459  -0.029  -6.113                         -0.624 -0.793 -1.293  1.243 
     D   608   606 3   609     3     0     0    15    33  -6.174  -1.687  -0.566                         
    IL   609   609 3   609     3     1     1    19    37  -1.442  -0.798  -4.142                          0.000  0.000  0.000  0.000 
                                             [ MATL  145 ]     97      - A - - -
    ML   610   609 3   612     3     1     1    13    32  -7.459  -0.029  -6.113                          1.386 -1.400 -1.125 -0.864 
     D   611   609 3   612     3     0     0    13    32  -6.174  -1.687  -0.566                         
    IL   612   612 3   612     3     1     1    18    36  -1.442  -0.798  -4.142                          0.000  0.000  0.000  0.000 
                                             [ MATL  146 ]     98      - G - - -
    ML   613   612 3   615     2     1     1     1     1       *   0.000                                 -0.540 -1.560  1.297 -0.952 
     D   614   612 3   615     2     0     0     0     0       *   0.000                                 
    IL   615   615 3   615     2     1     1    13    28  -1.823  -0.479                                  0.000  0.000  0.000  0.000 
                                             [ END   147 ]      -      - - - - -
     E   616   615 3    -1     0     0     0     0     0                                                 
                                             [ BEGL   83 ]      -      - - - - -
     S   617   514 1   618     1     0     6    59    79   0.000                                         
                                             [ BIF    84 ]      -      - - - - -
     B   618   617 1   619   678     0     6    59    79                                                 
                                             [ BEGL   85 ]      -      - - - - -
     S   619   618 1   620     4     0     0    34    53  -0.053  -6.581  -5.988  -6.628                 
                                             [ MATP   86 ]     37     55 G C - -
    MP   620   619 1   624     6     2     2    34    53  -8.921  -8.860  -0.024  -7.636  -7.916  -8.311 -3.786 -2.649 -3.841  0.798 -3.887 -4.276  0.534 -3.978 -3.633  3.283 -4.046 -0.335  0.110 -3.824 -1.463 -2.732 
    ML   621   619 1   624     6     1     1    33    52  -6.250  -6.596  -1.310  -1.005  -6.446  -3.975  0.368 -0.385 -0.191  0.094 
    MR   622   619 1   624     6     1     1    33    52  -6.988  -5.717  -1.625  -5.695  -0.829  -3.908  0.368 -0.385 -0.191  0.094 
     D   623   619 1   624     6     0     0    30    50  -9.049  -7.747  -3.544  -4.226  -4.244  -0.319 
    IL   624   624 5   624     6     1     1    34    53  -2.579  -2.842  -0.760  -4.497  -5.274  -4.934  0.000  0.000  0.000  0.000 
    IR   625   625 6   625     5     1     1    33    53  -2.408  -0.496  -5.920  -4.087  -5.193          0.000  0.000  0.000  0.000 
                                             [ MATP   87 ]     38     54 G C - -
    MP   626   625 6   630     6     2     2    32    51  -8.921  -8.860  -0.024  -7.636  -7.916  -8.311 -3.786 -2.649 -3.841  0.798 -3.887 -4.276  0.534 -3.978 -3.633  3.283 -4.046 -0.335  0.110 -3.824 -1.463 -2.732 
    ML   627   625 6   630     6     1     1    31    51  -6.250  -6.596  -1.310  -1.005  -6.446  -3.975  0.368 -0.385 -0.191  0.094 
    MR   628   625 6   630     6     1     1    31    50  -6.988  -5.717  -1.625  -5.695  -0.829  -3.908  0.368 -0.385 -0.191  0.094 
     D   629   625 6   630     6     0     0    29    49  -9.049  -7.747  -3.544  -4.226  -4.244  -0.319 
    IL   630   630 5   630     6     1     1    32    51  -2.579  -2.842  -0.760  -4.497  -5.274  -4.934  0.000  0.000  0.000  0.000 
    IR   631   631 6   631     5     1     1    31    51  -2.408  -0.496  -5.920  -4.087  -5.193          0.000  0.000  0.000  0.000 
                                             [ MATP   88 ]     39     53 G C - -
    MP   632   631 6   636     4     2     2    30    49  -6.395  -6.602  -0.079  -5.016                 -3.786 -2.649 -3.841  0.798 -3.887 -4.276  0.534 -3.978 -3.633  3.283 -4.046 -0.335  0.110 -3.824 -1.463 -2.732 
    ML   633   631 6   636     4     1     1    30    50  -3.758  -3.940  -0.507  -2.670                  0.368 -0.385 -0.191  0.094 
    MR   634   631 6   636     4     1     1    30    49  -4.809  -3.838  -1.706  -0.766                  0.368 -0.385 -0.191  0.094 
     D   635   631 6   636     4     0     0    29    48  -4.568  -4.250  -2.265  -0.520                 
    IL   636   636 5   636     4     1     1    32    51  -1.686  -2.369  -1.117  -4.855                  0.000  0.000  0.000  0.000 
    IR   637   637 6   637     3     1     1    31    50  -1.442  -0.798  -4.142                          0.000  0.000  0.000  0.000 
                                             [ MATL   89 ]     40      - G - - -
    ML   638   637 6   640     3     1     1    27    46  -7.459  -0.029  -6.113                         -0.540 -1.560  1.297 -0.952 
     D   639   637 6   640     3     0     0    26    45  -6.174  -1.687  -0.566                         
    IL   640   640 3   640     3     1     1    30    49  -1.442  -0.798  -4.142                          0.000  0.000  0.000  0.000 
                                             [ MATL   90 ]     41      - A - - -
    ML   641   640 3   643     3     1     1    26    45  -7.459  -0.029  -6.113                          1.386 -1.400 -1.125 -0.864 
     D   642   640 3   643     3     0     0    25    44  -6.174  -1.687  -0.566                         
    IL   643   643 3   643     3     1     1    29    48  -1.442  -0.798  -4.142                          0.000  0.000  0.000  0.000 
                                             [ MATL   91 ]     42      - A - - -
    ML   644   643 3   646     3     1     1    25    44  -7.459  -0.029  -6.113                          1.386 -1.400 -1.125 -0.864 
     D   645   643 3   646     3     0     0    24    43  -6.174  -1.687  -0.566                         
    IL   646   646 3   646     3     1     1    28    47  -1.442  -0.798  -4.142                          0.000  0.000  0.000  0.000 
                                             [ MATL   92 ]     43      - C - - -
    ML   647   646 3   649     3     1     1    24    43  -7.459  -0.029  -6.113                         -0.636  1.108 -1.392 -0.287 
     D   648   646 3   649     3     0     0    23    42  -6.174  -1.687  -0.566                         
    IL   649   649 3   649     3     1     1    26    46  -1.442  -0.798  -4.142                          0.000  0.000  0.000  0.000 
                                             [ MATL   93 ]     44      - A - - -
    ML   650   649 3   652     3     1     1    23    42  -7.459  -0.029  -6.113                          1.386 -1.400 -1.125 -0.864 
     D   651   649 3   652     3     0     0    22    41  -6.174  -1.687  -0.566                         
    IL   652   652 3   652     3     1     1    25    44  -1.442  -0.798  -4.142                          0.000  0.000  0.000  0.000 
                                             [ MATL   94 ]     45      - A - - -
    ML   653   652 3   655     3     1     1    22    40  -7.459  -0.029  -6.113                          1.386 -1.400 -1.125 -0.864 
     D   654   652 3   655     3     0     0    21    39  -6.174  -1.687  -0.566                         
    IL   655   655 3   655     3     1     1    24    43  -1.442  -0.798  -4.142                          0.000  0.000  0.000  0.000 
                                             [ MATL   95 ]     46      - A - - -
    ML   656   655 3   658     3     1     1    20    39  -7.459  -0.029  -6.113                          1.386 -1.400 -1.125 -0.864 
     D   657   655 3   658     3     0     0    19    38  -6.174  -1.687  -0.566                         
    IL   658   658 3   658     3     1     1    23    42  -1.442  -0.798  -4.142                          0.000  0.000  0.000  0.000 
                                             [ MATL   96 ]     47      - U - - -
    ML   659   658 3   661     3     1     1    19    38  -7.459  -0.029  -6.113                         -0.624 -0.793 -1.293  1.243 
     D   660   658 3   661     3     0     0    18    37  -6.174  -1.687  -0.566                         
    IL   661   661 3   661     3     1     1    22    41  -1.442  -0.798  -4.142                          0.000  0.000  0.000  0.000 
                                             [ MATL   97 ]     48      - G - - -
    ML   662   661 3   664     3     1     1    18    37  -7.459  -0.029  -6.113                         -0.540 -1.560  1.297 -0.952 
     D   663   661 3   664     3     0     0    17    36  -6.174  -1.687  -0.566                         
    IL   664   664 3   664     3     1     1    21    40  -1.442  -0.798  -4.142                          0.000  0.000  0.000  0.000 
                                             [ MATL   98 ]     49      - A - - -
    ML   665   664 3   667     3     1     1    17    35  -7.459  -0.029  -6.113                          1.386 -1.400 -1.125 -0.864 
     D   666   664 3   667     3     0     0    16    35  -6.174  -1.687  -0.566                         
    IL   667   667 3   667     3     1     1    20    39  -1.442  -0.798  -4.142                          0.000  0.000  0.000  0.000 
                                             [ MATL   99 ]     50      - A - - -
    ML   668   667 3   670     3     1     1    15    34  -7.459  -0.029  -6.113                          1.386 -1.400 -1.125 -0.864 
     D   669   667 3   670     3     0     0    15    33  -6.174  -1.687  -0.566                         
    IL   670   670 3   670     3     1     1    19    37  -1.442  -0.798  -4.142                          0.000  0.000  0.000  0.000 
                                             [ MATL  100 ]     51      - A - - -
    ML   671   670 3   673     3     1     1    13    32  -7.459  -0.029  -6.113                          1.386 -1.400 -1.125 -0.864 
     D   672   670 3   673     3     0     0    13    32  -6.174  -1.687  -0.566                         
    IL   673   673 3   673     3     1     1    18    36  -1.442  -0.798  -4.142                          0.000  0.000  0.000  0.000 
                                             [ MATL  101 ]     52      - A - - -
    ML   674   673 3   676     2     1     1     1     1       *   0.000                                  1.386 -1.400 -1.125 -0.864 
     D   675   673 3   676     2     0     0     0     0       *   0.000                                 
    IL   676   676 3   676     2     1     1    13    28  -1.823  -0.479                                  0.000  0.000  0.000  0.000 
                                             [ END   102 ]      -      - - - - -
     E   677   676 3    -1     0     0     0     0     0                                                 
                                             [ BEGR  103 ]      -      - - - - -
     S   678   618 1   679     3     0     0    39    58  -7.459  -0.029  -6.113                         
    IL   679   679 2   679     3     1     1    42    62  -1.442  -0.798  -4.142                          0.000  0.000  0.000  0.000 
                                             [ MATL  104 ]     56      - A - - -
    ML   680   679 2   682     5     1     1    39    58  -6.663  -0.053  -6.479  -6.691  -7.582          1.386 -1.400 -1.125 -0.864 
     D   681   679 2   682     5     0     0    38    57  -4.959  -0.803  -4.221  -2.596  -2.508         
    IL   682   682 3   682     5     1     1    39    59  -2.408  -0.496  -4.087  -5.920  -5.193          0.000  0.000  0.000  0.000 
                                             [ MATP  105 ]     57     79 G C - -
    MP   683   682 3   687     6     2     2    38    57  -8.921  -8.860  -0.024  -7.636  -7.916  -8.311 -3.786 -2.649 -3.841  0.798 -3.887 -4.276  0.534 -3.978 -3.633  3.283 -4.046 -0.335  0.110 -3.824 -1.463 -2.732 
    ML   684   682 3   687     6     1     1    36    56  -6.250  -6.596  -1.310  -1.005  -6.446  -3.975  0.368 -0.385 -0.191  0.094 
    MR   685   682 3   687     6     1     1    36    56  -6.988  -5.717  -1.625  -5.695  -0.829  -3.908  0.368 -0.385 -0.191  0.094 
     D   686   682 3   687     6     0     0    34    53  -9.049  -7.747  -3.544  -4.226  -4.244  -0.319 
    IL   687   687 5   687     6     1     1    38    57  -2.579  -2.842  -0.760  -4.497  -5.274  -4.934  0.000  0.000  0.000  0.000 
    IR   688   688 6   688     5     1     1    37    57  -2.408  -0.496  -5.920  -4.087  -5.193          0.000  0.000  0.000  0.000 
                                             [ MATP  106 ]     58     78 g u - -
    MP   689   688 6   693     6     2     2    36    55  -8.921  -8.860  -0.024  -7.636  -7.916  -8.311 -3.073 -2.125 -3.185  1.397 -3.444 -4.237  0.836 -3.291 -3.027  2.078 -3.528  2.091  0.471 -3.523 -1.100 -2.027 
    ML   690   688 6   693     6     1     1    34    54  -6.250  -6.596  -1.310  -1.005  -6.446  -3.975  0.368 -0.385 -0.191  0.094 
    MR   691   688 6   693     6     1     1    34    54  -6.988  -5.717  -1.625  -5.695  -0.829  -3.908  0.368 -0.385 -0.191  0.094 
     D   692   688 6   693     6     0     0    32    51  -9.049  -7.747  -3.544  -4.226  -4.244  -0.319 
    IL   693   693 5   693     6     1     1    36    55  -2.579  -2.842  -0.760  -4.497  -5.274  -4.934  0.000  0.000  0.000  0.000 
    IR   694   694 6   694     5     1     1    35    55  -2.408  -0.496  -5.920  -4.087  -5.193          0.000  0.000  0.000  0.000 
                                             [ MATP  107 ]     59     77 u a - -
    MP   695   694 6   699     6     2     2    34    53  -8.921  -8.860  -0.024  -7.636  -7.916  -8.311 -3.364 -3.117 -3.280  0.513 -2.427 -3.909  1.874 -3.051 -3.298  0.970 -3.704 -1.026  2.671 -3.533 -0.124 -2.188 
    ML   696   694 6   699     6     1     1    32    52  -6.250  -6.596  -1.310  -1.005  -6.446  -3.975  0.368 -0.385 -0.191  0.094 
    MR   697   694 6   699     6     1     1    32    52  -6.988  -5.717  -1.625  -5.695  -0.829  -3.908  0.368 -0.385 -0.191  0.094 
     D   698   694 6   699     6     0     0    30    49  -9.049  -7.747  -3.544  -4.226  -4.244  -0.319 
    IL   699   699 5   699     6     1     1    34    53  -2.579  -2.842  -0.760  -4.497  -5.274  -4.934  0.000  0.000  0.000  0.000 
    IR   700   700 6   700     5     1     1    33    53  -2.408  -0.496  -5.920  -4.087  -5.193          0.000  0.000  0.000  0.000 
                                             [ MATP  108 ]     60     76 a u - -
    MP   701   700 6   705     6     2     2    32    51  -8.921  -8.860  -0.024  -7.636  -7.916  -8.311 -3.149 -2.365 -3.198  2.601 -3.203 -4.242  1.070 -3.261 -3.126  1.813 -3.636  0.030  0.637 -3.542 -0.882 -2.079 
    ML   702   700 6   705     6     1     1    31    50  -6.250  -6.596  -1.310  -1.005  -6.446  -3.975  0.368 -0.385 -0.191  0.094 
    MR   703   700 6   705     6     1     1    30    50  -6.988  -5.717  -1.625  -5.695  -0.829  -3.908  0.368 -0.385 -0.191  0.094 
     D   704   700 6   705     6     0     0    28    48  -9.049  -7.747  -3.544  -4.226  -4.244  -0.319 
    IL   705   705 5   705     6     1     1    32    51  -2.579  -2.842  -0.760  -4.497  -5.274  -4.934  0.000  0.000  0.000  0.000 
    IR   706   706 6   706     5     1     1    31    51  -2.408  -0.496  -5.920  -4.087  -5.193          0.000  0.000  0.000  0.000 
                                             [ MATP  109 ]     61     75 a u - -
    MP   707   706 6   711     6     2     2    30    49  -8.921  -8.860  -0.024  -7.636  -7.916  -8.311 -3.149 -2.365 -3.198  2.601 -3.203 -4.242  1.070 -3.261 -3.126  1.813 -3.636  0.030  0.637 -3.542 -0.882 -2.079 
    ML   708   706 6   711     6     1     1    29    48  -6.250  -6.596  -1.310  -1.005  -6.446  -3.975  0.368 -0.385 -0.191  0.094 
    MR   709   706 6   711     6     1     1    29    48  -6.988  -5.717  -1.625  -5.695  -0.829  -3.908  0.368 -0.385 -0.191  0.094 
     D   710   706 6   711     6     0     0    27    47  -9.049  -7.747  -3.544  -4.226  -4.244  -0.319 
    IL   711   711 5   711     6     1     1    30    49  -2.579  -2.842  -0.760  -4.497  -5.274  -4.934  0.000  0.000  0.000  0.000 
    IR   712   712 6   712     5     1     1    29    49  -2.408  -0.496  -5.920  -4.087  -5.193          0.000  0.000  0.000  0.000 
                                             [ MATP  110 ]     62     74 G C - -
    MP   713   712 6   717     4     2     2    28    47  -6.395  -6.602  -0.079  -5.016                 -3.786 -2.649 -3.841  0.798 -3.887 -4.276  0.534 -3.978 -3.633  3.283 -4.046 -0.335  0.110 -3.824 -1.463 -2.732 
    ML   714   712 6   717     4     1     1    28    48  -3.758  -3.940  -0.507  -2.670                  0.368 -0.385 -0.191  0.094 
    MR   715   712 6   717     4     1     1    28    47  -4.809  -3.838  -1.706  -0.766                  0.368 -0.385 -0.191  0.094 
     D   716   712 6   717     4     0     0    27    46  -4.568  -4.250  -2.265  -0.520                 
    IL   717   717 5   717     4     1     1    30    49  -1.686  -2.369  -1.117  -4.855                  0.000  0.000  0.000  0.000 
    IR   718   718 6   718     3     1     1    29    48  -1.442  -0.798  -4.142                          0.000  0.000  0.000  0.000 
                                             [ MATL  111 ]     63      - G - - -
    ML   719   718 6   721     3     1     1    25    44  -7.459  -0.029  -6.113                         -0.540 -1.560  1.297 -0.952 
     D   720   718 6   721     3     0     0    24    43  -6.174  -1.687  -0.566                         
    IL   721   721 3   721     3     1     1    28    47  -1.442  -0.798  -4.142                          0.000  0.000  0.000  0.000 
                                             [ MATL  112 ]     64      - A - - -
    ML   722   721 3   724     3     1     1    24    43  -7.459  -0.029  -6.113                          1.386 -1.400 -1.125 -0.864 
     D   723   721 3   724     3     0     0    23    42  -6.174  -1.687  -0.566                         
    IL   724   724 3   724     3     1     1    26    46  -1.442  -0.798  -4.142                          0.000  0.000  0.000  0.000 
                                             [ MATL  113 ]     65      - A - - -
    ML   725   724 3   727     3     1     1    23    42  -7.459  -0.029  -6.113                          1.386 -1.400 -1.125 -0.864 
     D   726   724 3   727     3     0     0    22    41  -6.174  -1.687  -0.566                         
    IL   727   727 3   727     3     1     1    25    44  -1.442  -0.798  -4.142                          0.000  0.000  0.000  0.000 
                                             [ MATL  114 ]     66      - A - - -
    ML   728   727 3   730     3     1     1    22    40  -7.459  -0.029  -6.113                          1.386 -1.400 -1.125 -0.864 
     D   729   727 3   730     3     0     0    21    39  -6.174  -1.687  -0.566                         
    IL   730   730 3   730     3     1     1    24    43  -1.442  -0.798  -4.142                          0.000  0.000  0.000  0.000 
                                             [ MATL  115 ]     67      - A - - -
    ML   731   730 3   733     3     1     1    20    39  -7.459  -0.029  -6.113                          1.386 -1.400 -1.125 -0.864 
     D   732   730 3   733     3     0     0    19    38  -6.174  -1.687  -0.566                         
    IL   733   733 3   733     3     1     1    23    42  -1.442  -0.798  -4.142                          0.000  0.000  0.000  0.000 
                                             [ MATL  116 ]     68      - G - - -
    ML   734   733 3   736     3     1     1    19    38  -7.459  -0.029  -6.113                         -0.540 -1.560  1.297 -0.952 
     D   735   733 3   736     3     0     0    18    37  -6.174  -1.687  -0.566                         
    IL   736   736 3   736     3     1     1    22    41  -1.442  -0.798  -4.142                          0.000  0.000  0.000  0.000 
                                             [ MATL  117 ]     69      - G - - -
    ML   737   736 3   739     3     1     1    18    37  -7.459  -0.029  -6.113                         -0.540 -1.560  1.297 -0.952 
     D   738   736 3   739     3     0     0    17    36  -6.174  -1.687  -0.566                         
    IL   739   739 3   739     3     1     1    21    40  -1.442  -0.798  -4.142                          0.000  0.000  0.000  0.000 
                                             [ MATL  118 ]     70      - C - - -
    ML   740   739 3   742     3     1     1    17    35  -7.459  -0.029  -6.113                         -0.636  1.108 -1.392 -0.287 
     D   741   739 3   742     3     0     0    16    35  -6.174  -1.687  -0.566                         
    IL   742   742 3   742     3     1     1    20    39  -1.442  -0.798  -4.142                          0.000  0.000  0.000  0.000 
                                             [ MATL  119 ]     71      - G - - -
    ML   743   742 3   745     3     1     1    15    34  -7.459  -0.029  -6.113                         -0.540 -1.560  1.297 -0.952 
     D   744   742 3   745     3     0     0    15    33  -6.174  -1.687  -0.566                         
    IL   745   745 3   745     3     1     1    19    37  -1.442  -0.798  -4.142                          0.000  0.000  0.000  0.000 
                                             [ MATL  120 ]     72      - U - - -
    ML   746   745 3   748     3     1     1    13    32  -7.459  -0.029  -6.113                         -0.624 -0.793 -1.293  1.243 
     D   747   745 3   748     3     0     0    13    32  -6.174  -1.687  -0.566                         
    IL   748   748 3   748     3     1     1    18    36  -1.442  -0.798  -4.142                          0.000  0.000  0.000  0.000 
                                             [ MATL  121 ]     73      - A - - -
    ML   749   748 3   751     2     1     1     1     1       *   0.000                                  1.386 -1.400 -1.125 -0.864 
     D   750   748 3   751     2     0     0     0     0       *   0.000                                 
    IL   751   751 3   751     2     1     1    13    28  -1.823  -0.479                                  0.000  0.000  0.000  0.000 
                                             [ END   122 ]      -      - - - - -
     E   752   751 3    -1     0     0     0     0     0                                                 
                                             [ BEGR  211 ]      -      - - - - -
     S   753   153 1   754     3    59   107   190   212  -7.459  -0.029  -6.113                         
    IL   754   754 2   754     3    60   108   192   215  -1.442  -0.798  -4.142                          0.000  0.000  0.000  0.000 
                                             [ MATL  212 ]    208      - G - - -
    ML   755   754 2   757     3    59   107   190   212  -7.459  -0.029  -6.113                         -0.540 -1.560  1.297 -0.952 
     D   756   754 2   757     3    57   105   189   211  -6.174  -1.687  -0.566                         
    IL   757   757 3   757     3    59   107   191   214  -1.442  -0.798  -4.142                          0.000  0.000  0.000  0.000 
                                             [ MATL  213 ]    209      - U - - -
    ML   758   757 3   760     2    58   106   189   211  -7.725  -0.007                                 -0.624 -0.793 -1.293  1.243 
     D   759   757 3   760     2    57   105   188   210  -8.445  -0.004                                 
    IL   760   760 3   760     2    58   106   190   212  -1.823  -0.479                                  0.000  0.000  0.000  0.000 
                                             [ BIF   214 ]      -      - - - - -
     B   761   760 3   933   762    57   105   188   210                                                 
                                             [ BEGR  299 ]      -      - - - - -
     S   762   761 1   763     5     0    10    73    93  -6.663  -0.053  -6.479  -6.691  -7.582         
    IL   763   763 2   763     5     1     9    74    95  -2.408  -0.496  -4.087  -5.920  -5.193          0.000  0.000  0.000  0.000 
                                             [ MATP  300 ]    322    377 G C - -
    MP   764   763 2   768     6     2    13    73    93  -8.921  -8.860  -0.024  -7.636  -7.916  -8.311 -3.786 -2.649 -3.841  0.798 -3.887 -4.276  0.534 -3.978 -3.633  3.283 -4.046 -0.335  0.110 -3.824 -1.463 -2.732 
    ML   765   763 2   768     6     1     6    71    92  -6.250  -6.596  -1.310  -1.005  -6.446  -3.975  0.368 -0.385 -0.191  0.094 
    MR   766   763 2   768     6     1     6    71    92  -6.988  -5.717  -1.625  -5.695  -0.829  -3.908  0.368 -0.385 -0.191  0.094 
     D   767   763 2   768     6     0     2    69    89  -9.049  -7.747  -3.544  -4.226  -4.244  -0.319 
    IL   768   768 5   768     6     1     8    73    93  -2.579  -2.842  -0.760  -4.497  -5.274  -4.934  0.000  0.000  0.000  0.000 
    IR   769   769 6   769     5     1     8    72    93  -2.408  -0.496  -5.920  -4.087  -5.193          0.000  0.000  0.000  0.000 
                                             [ MATP  301 ]    323    376 a u - -
    MP   770   769 6   774     6     2    12    71    91  -8.921  -8.860  -0.024  -7.636  -7.916  -8.311 -3.149 -2.365 -3.198  2.601 -3.203 -4.242  1.070 -3.261 -3.126  1.813 -3.636  0.030  0.637 -3.542 -0.882 -2.079 
    ML   771   769 6   774     6     1     6    69    90  -6.250  -6.596  -1.310  -1.005  -6.446  -3.975  0.368 -0.385 -0.191  0.094 
    MR   772   769 6   774     6     1     6    69    90  -6.988  -5.717  -1.625  -5.695  -0.829  -3.908  0.368 -0.385 -0.191  0.094 
     D   773   769 6   774     6     0     1    67    87  -9.049  -7.747  -3.544  -4.226  -4.244  -0.319 
    IL   774   774 5   774     6     1     7    71    91  -2.579  -2.842  -0.760  -4.497  -5.274  -4.934  0.000  0.000  0.000  0.000 
    IR   775   775 6   775     5     1     8    70    91  -2.408  -0.496  -5.920  -4.087  -5.193          0.000  0.000  0.000  0.000 
                                             [ MATP  302 ]    324    375 g u - -
    MP   776   775 6   780     6     2    11    69    89  -8.921  -8.860  -0.024  -7.636  -7.916  -8.311 -3.073 -2.125 -3.185  1.397 -3.444 -4.237  0.836 -3.291 -3.027  2.078 -3.528  2.091  0.471 -3.523 -1.100 -2.027 
    ML   777   775 6   780     6     1     5    67    88  -6.250  -6.596  -1.310  -1.005  -6.446  -3.975  0.368 -0.385 -0.191  0.094 
    MR   778   775 6   780     6     1     5    67    88  -6.988  -5.717  -1.625  -5.695  -0.829  -3.908  0.368 -0.385 -0.191  0.094 
     D   779   775 6   780     6     0     1    65    85  -9.049  -7.747  -3.544  -4.226  -4.244  -0.319 
    IL   780   780 5   780     6     1     7    69    89  -2.579  -2.842  -0.760  -4.497  -5.274  -4.934  0.000  0.000  0.000  0.000 
    IR   781   781 6   781     5     1     7    68    89  -2.408  -0.496  -5.920  -4.087  -5.193          0.000  0.000  0.000  0.000 
                                             [ MATP  303 ]    325    374 a u - -
    MP   782   781 6   786     6     2     9    67    87  -8.921  -8.860  -0.024  -7.636  -7.916  -8.311 -3.149 -2.365 -3.198  2.601 -3.203 -4.242  1.070 -3.261 -3.126  1.813 -3.636  0.030  0.637 -3.542 -0.882 -2.079 
    ML   783   781 6   786     6     1     5    65    86  -6.250  -6.596  -1.310  -1.005  -6.446  -3.975  0.368 -0.385 -0.191  0.094 
    MR   784   781 6   786     6     1     4    65    86  -6.988  -5.717  -1.625  -5.695  -0.829  -3.908  0.368 -0.385 -0.191  0.094 
     D   785   781 6   786     6     0     1    63    83  -9.049  -7.747  -3.544  -4.226  -4.244  -0.319 
    IL   786   786 5   786     6     1     6    67    87  -2.579  -2.842  -0.760  -4.497  -5.274  -4.934  0.000  0.000  0.000  0.000 
    IR   787   787 6   787     5     1     6    66    87  -2.408  -0.496  -5.920  -4.087  -5.193          0.000  0.000  0.000  0.000 
                                             [ MATP  304 ]    326    373 u a - -
    MP   788   787 6   792     6     2     8    65    85  -8.921  -8.860  -0.024  -7.636  -7.916  -8.311 -3.364 -3.117 -3.280  0.513 -2.427 -3.909  1.874 -3.051 -3.298  0.970 -3.704 -1.026  2.671 -3.533 -0.124 -2.188 
    ML   789   787 6   792     6     1     4    64    84  -6.250  -6.596  -1.310  -1.005  -6.446  -3.975  0.368 -0.385 -0.191  0.094 
    MR   790   787 6   792     6     1     3    64    84  -6.988  -5.717  -1.625  -5.695  -0.829  -3.908  0.368 -0.385 -0.191  0.094 
     D   791   787 6   792     6     0     0    62    82  -9.049  -7.747  -3.544  -4.226  -4.244  -0.319 
    IL   792   792 5   792     6     1     5    65    85  -2.579  -2.842  -0.760  -4.497  -5.274  -4.934  0.000  0.000  0.000  0.000 
    IR   793   793 6   793     5     1     5    64    85  -2.408  -0.496  -5.920  -4.087  -5.193          0.000  0.000  0.000  0.000 
                                             [ MATP  305 ]    327    372 a u - -
    MP   794   793 6   798     4     2     6    63    83  -6.395  -6.602  -0.079  -5.016                 -3.149 -2.365 -3.198  2.601 -3.203 -4.242  1.070 -3.261 -3.126  1.813 -3.636  0.030  0.637 -3.542 -0.882 -2.079 
    ML   795   793 6   798     4     1     3    63    83  -3.758  -3.940  -0.507  -2.670                  0.368 -0.385 -0.191  0.094 
    MR   796   793 6   798     4     1     1    62    83  -4.809  -3.838  -1.706  -0.766                  0.368 -0.385 -0.191  0.094 
     D   797   793 6   798     4     0     0    61    82  -4.568  -4.250  -2.265  -0.520                 
    IL   798   798 5   798     4     1     5    64    85  -1.686  -2.369  -1.117  -4.855                  0.000  0.000  0.000  0.000 
    IR   799   799 6   799     3     1     4    63    84  -1.442  -0.798  -4.142                          0.000  0.000  0.000  0.000 
                                             [ MATL  306 ]    328      - C - - -
    ML   800   799 6   802     3     1     5    60    81  -7.459  -0.029  -6.113                         -0.636  1.108 -1.392 -0.287 
     D   801   799 6   802     3     0     0    59    79  -6.174  -1.687  -0.566                         
    IL   802   802 3   802     3     1     4    62    83  -1.442  -0.798  -4.142                          0.000  0.000  0.000  0.000 
                                             [ MATL  307 ]    329      - U - - -
    ML   803   802 3   805     5     1     5    59    80  -6.663  -0.053  -6.479  -6.691  -7.582         -0.624 -0.793 -1.293  1.243 
     D   804   802 3   805     5     0     0    58    78  -4.959  -0.803  -4.221  -2.596  -2.508         
    IL   805   805 3   805     5     1     3    60    80  -2.408  -0.496  -4.087  -5.920  -5.193          0.000  0.000  0.000  0.000 
                                             [ MATP  308 ]    330    371 a u - -
    MP   806   805 3   810     6     2     6    58    79  -8.921  -8.860  -0.024  -7.636  -7.916  -8.311 -3.149 -2.365 -3.198  2.601 -3.203 -4.242  1.070 -3.261 -3.126  1.813 -3.636  0.030  0.637 -3.542 -0.882 -2.079 
    ML   807   805 3   810     6     1     1    57    77  -6.250  -6.596  -1.310  -1.005  -6.446  -3.975  0.368 -0.385 -0.191  0.094 
    MR   808   805 3   810     6     1     1    57    77  -6.988  -5.717  -1.625  -5.695  -0.829  -3.908  0.368 -0.385 -0.191  0.094 
     D   809   805 3   810     6     0     0    54    75  -9.049  -7.747  -3.544  -4.226  -4.244  -0.319 
    IL   810   810 5   810     6     1     2    58    78  -2.579  -2.842  -0.760  -4.497  -5.274  -4.934  0.000  0.000  0.000  0.000 
    IR   811   811 6   811     5     1     2    58    78  -2.408  -0.496  -5.920  -4.087  -5.193          0.000  0.000  0.000  0.000 
                                             [ MATP  309 ]    331    370 a u - -
    MP   812   811 6   816     6     2     6    56    77  -8.921  -8.860  -0.024  -7.636  -7.916  -8.311 -3.149 -2.365 -3.198  2.601 -3.203 -4.242  1.070 -3.261 -3.126  1.813 -3.636  0.030  0.637 -3.542 -0.882 -2.079 
    ML   813   811 6   816     6     1     1    55    75  -6.250  -6.596  -1.310  -1.005  -6.446  -3.975  0.368 -0.385 -0.191  0.094 
    MR   814   811 6   816     6     1     1    55    75  -6.988  -5.717  -1.625  -5.695  -0.829  -3.908  0.368 -0.385 -0.191  0.094 
     D   815   811 6   816     6     0     0    52    73  -9.049  -7.747  -3.544  -4.226  -4.244  -0.319 
    IL   816   816 5   816     6     1     2    56    76  -2.579  -2.842  -0.760  -4.497  -5.274  -4.934  0.000  0.000  0.000  0.000 
    IR   817   817 6   817     5     1     2    56    76  -2.408  -0.496  -5.920  -4.087  -5.193          0.000  0.000  0.000  0.000 
                                             [ MATP  310 ]    332    369 G C - -
    MP   818   817 6   822     6     2     5    54    75  -8.921  -8.860  -0.024  -7.636  -7.916  -8.311 -3.786 -2.649 -3.841  0.798 -3.887 -4.276  0.534 -3.978 -3.633  3.283 -4.046 -0.335  0.110 -3.824 -1.463 -2.732 
    ML   819   817 6   822     6     1     1    53    73  -6.250  -6.596  -1.310  -1.005  -6.446  -3.975  0.368 -0.385 -0.191  0.094 
    MR   820   817 6   822     6     1     1    53    73  -6.988  -5.717  -1.625  -5.695  -0.829  -3.908  0.368 -0.385 -0.191  0.094 
     D   821   817 6   822     6     0     0    51    71  -9.049  -7.747  -3.544  -4.226  -4.244  -0.319 
    IL   822   822 5   822     6     1     2    54    74  -2.579  -2.842  -0.760  -4.497  -5.274  -4.934  0.000  0.000  0.000  0.000 
    IR   823   823 6   823     5     1     2    54    74  -2.408  -0.496  -5.920  -4.087  -5.193          0.000  0.000  0.000  0.000 
                                             [ MATP  311 ]    333    368 C G - -
    MP   824   823 6   828     6     2     4    52    73  -8.921  -8.860  -0.024  -7.636  -7.916  -8.311 -3.642 -3.431 -3.470  0.230 -2.433 -3.994  3.114 -3.140 -3.503  0.678 -3.846 -1.364  1.152 -3.760 -0.131 -2.379 
    ML   825   823 6   828     6     1     1    51    72  -6.250  -6.596  -1.310  -1.005  -6.446  -3.975  0.368 -0.385 -0.191  0.094 
    MR   826   823 6   828     6     1     1    51    71  -6.988  -5.717  -1.625  -5.695  -0.829  -3.908  0.368 -0.385 -0.191  0.094 
     D   827   823 6   828     6     0     0    49    70  -9.049  -7.747  -3.544  -4.226  -4.244  -0.319 
    IL   828   828 5   828     6     1     1    52    72  -2.579  -2.842  -0.760  -4.497  -5.274  -4.934  0.000  0.000  0.000  0.000 
    IR   829   829 6   829     5     1     1    52    72  -2.408  -0.496  -5.920  -4.087  -5.193          0.000  0.000  0.000  0.000 
                                             [ MATP  312 ]    334    367 G C - -
    MP   830   829 6   834     4     2     2    50    70  -6.395  -6.602  -0.079  -5.016                 -3.786 -2.649 -3.841  0.798 -3.887 -4.276  0.534 -3.978 -3.633  3.283 -4.046 -0.335  0.110 -3.824 -1.463 -2.732 
    ML   831   829 6   834     4     1     1    51    71  -3.758  -3.940  -0.507  -2.670                  0.368 -0.385 -0.191  0.094 
    MR   832   829 6   834     4     1     1    50    70  -4.809  -3.838  -1.706  -0.766                  0.368 -0.385 -0.191  0.094 
     D   833   829 6   834     4     0     0    49    69  -4.568  -4.250  -2.265  -0.520                 
    IL   834   834 5   834     4     1     1    52    72  -1.686  -2.369  -1.117  -4.855                  0.000  0.000  0.000  0.000 
    IR   835   835 6   835     3     1     1    51    71  -1.442  -0.798  -4.142                          0.000  0.000  0.000  0.000 
                                             [ MATL  313 ]    335      - U - - -
    ML   836   835 6   838     3     1     1    48    68  -7.459  -0.029  -6.113                         -0.624 -0.793 -1.293  1.243 
     D   837   835 6   838     3     0     0    46    67  -6.174  -1.687  -0.566                         
    IL   838   838 3   838     3     1     1    50    70  -1.442  -0.798  -4.142                          0.000  0.000  0.000  0.000 
                                             [ MATL  314 ]    336      - U - - -
    ML   839   838 3   841     3     1     1    47    67  -7.459  -0.029  -6.113                         -0.624 -0.793 -1.293  1.243 
     D   840   838 3   841     3     0     0    45    65  -6.174  -1.687  -0.566                         
    IL   841   841 3   841     3     1     1    49    69  -1.442  -0.798  -4.142                          0.000  0.000  0.000  0.000 
                                             [ MATL  315 ]    337      - U - - -
    ML   842   841 3   844     3     1     1    46    66  -7.459  -0.029  -6.113                         -0.624 -0.793 -1.293  1.243 
     D   843   841 3   844     3     0     0    44    64  -6.174  -1.687  -0.566                         
    IL   844   844 3   844     3     1     1    48    68  -1.442  -0.798  -4.142                          0.000  0.000  0.000  0.000 
                                             [ MATL  316 ]    338      - U - - -
    ML   845   844 3   847     3     1     1    45    65  -7.459  -0.029  -6.113                         -0.624 -0.793 -1.293  1.243 
     D   846   844 3   847     3     0     0    43    63  -6.174  -1.687  -0.566                         
    IL   847   847 3   847     3     1     1    47    67  -1.442  -0.798  -4.142                          0.000  0.000  0.000  0.000 
                                             [ MATL  317 ]    339      - C - - -
    ML   848   847 3   850     3     1     1    44    63  -7.459  -0.029  -6.113                         -0.636  1.108 -1.392 -0.287 
     D   849   847 3   850     3     0     0    42    62  -6.174  -1.687  -0.566                         
    IL   850   850 3   850     3     1     1    46    66  -1.442  -0.798  -4.142                          0.000  0.000  0.000  0.000 
                                             [ MATL  318 ]    340      - U - - -
    ML   851   850 3   853     3     1     1    43    62  -7.459  -0.029  -6.113                         -0.624 -0.793 -1.293  1.243 
     D   852   850 3   853     3     0     0    41    61  -6.174  -1.687  -0.566                         
    IL   853   853 3   853     3     1     1    45    65  -1.442  -0.798  -4.142                          0.000  0.000  0.000  0.000 
                                             [ MATL  319 ]    341      - C - - -
    ML   854   853 3   856     3     1     1    42    61  -7.459  -0.029  -6.113                         -0.636  1.108 -1.392 -0.287 
     D   855   853 3   856     3     0     0    40    60  -6.174  -1.687  -0.566                         
    IL   856   856 3   856     3     1     1    44    64  -1.442  -0.798  -4.142                          0.000  0.000  0.000  0.000 
                                             [ MATL  320 ]    342      - U - - -
    ML   857   856 3   859     3     1     1    40    60  -7.459  -0.029  -6.113                         -0.624 -0.793 -1.293  1.243 
     D   858   856 3   859     3     0     0    39    59  -6.174  -1.687  -0.566                         
    IL   859   859 3   859     3     1     1    42    62  -1.442  -0.798  -4.142                          0.000  0.000  0.000  0.000 
                                             [ MATL  321 ]    343      - U - - -
    ML   860   859 3   862     3     1     1    39    59  -7.459  -0.029  -6.113                         -0.624 -0.793 -1.293  1.243 
     D   861   859 3   862     3     0     0    38    58  -6.174  -1.687  -0.566                         
    IL   862   862 3   862     3     1     1    41    61  -1.442  -0.798  -4.142                          0.000  0.000  0.000  0.000 
                                             [ MATL  322 ]    344      - U - - -
    ML   863   862 3   865     3     1     1    38    58  -7.459  -0.029  -6.113                         -0.624 -0.793 -1.293  1.243 
     D   864   862 3   865     3     0     0    37    57  -6.174  -1.687  -0.566                         
    IL   865   865 3   865     3     1     1    40    60  -1.442  -0.798  -4.142                          0.000  0.000  0.000  0.000 
                                             [ MATL  323 ]    345      - C - - -
    ML   866   865 3   868     3     1     1    37    57  -7.459  -0.029  -6.113                         -0.636  1.108 -1.392 -0.287 
     D   867   865 3   868     3     0     0    36    56  -6.174  -1.687  -0.566                         
    IL   868   868 3   868     3     1     1    39    59  -1.442  -0.798  -4.142                          0.000  0.000  0.000  0.000 
                                             [ MATL  324 ]    346      - U - - -
    ML   869   868 3   871     3     1     1    36    56  -7.459  -0.029  -6.113                         -0.624 -0.793 -1.293  1.243 
     D   870   868 3   871     3     0     0    35    54  -6.174  -1.687  -0.566                         
    IL   871   871 3   871     3     1     1    38    58  -1.442  -0.798  -4.142                          0.000  0.000  0.000  0.000 
                                             [ MATL  325 ]    347      - A - - -
    ML   872   871 3   874     3     1     1    35    55  -7.459  -0.029  -6.113                          1.386 -1.400 -1.125 -0.864 
     D   873   871 3   874     3     0     0    34    53  -6.174  -1.687  -0.566                         
    IL   874   874 3   874     3     1     1    37    57  -1.442  -0.798  -4.142                          0.000  0.000  0.000  0.000 
                                             [ MATL  326 ]    348      - U - - -
    ML   875   874 3   877     3     1     1    34    53  -7.459  -0.029  -6.113                         -0.624 -0.793 -1.293  1.243 
     D   876   874 3   877     3     0     0    33    52  -6.174  -1.687  -0.566                         
    IL   877   877 3   877     3     1     1    36    56  -1.442  -0.798  -4.142                          0.000  0.000  0.000  0.000 
                                             [ MATL  327 ]    349      - U - - -
    ML   878   877 3   880     3     1     1    33    52  -7.459  -0.029  -6.113                         -0.624 -0.793 -1.293  1.243 
     D   879   877 3   880     3     0     0    32    51  -6.174  -1.687  -0.566                         
    IL   880   880 3   880     3     1     1    35    55  -1.442  -0.798  -4.142                          0.000  0.000  0.000  0.000 
                                             [ MATL  328 ]    350      - U - - -
    ML   881   880 3   883     3     1     1    32    51  -7.459  -0.029  -6.113                         -0.624 -0.793 -1.293  1.243 
     D   882   880 3   883     3     0     0    30    50  -6.174  -1.687  -0.566                         
    IL   883   883 3   883     3     1     1    34    54  -1.442  -0.798  -4.142                          0.000  0.000  0.000  0.000 
                                             [ MATL  329 ]    351      - U - - -
    ML   884   883 3   886     3     1     1    31    50  -7.459  -0.029  -6.113                         -0.624 -0.793 -1.293  1.243 
     D   885   883 3   886     3     0     0    29    49  -6.174  -1.687  -0.566                         
    IL   886   886 3   886     3     1     1    33    52  -1.442  -0.798  -4.142                          0.000  0.000  0.000  0.000 
                                             [ MATL  330 ]    352      - U - - -
    ML   887   886 3   889     3     1     1    30    49  -7.459  -0.029  -6.113                         -0.624 -0.793 -1.293  1.243 
     D   888   886 3   889     3     0     0    28    48  -6.174  -1.687  -0.566                         
    IL   889   889 3   889     3     1     1    32    51  -1.442  -0.798  -4.142                          0.000  0.000  0.000  0.000 
                                             [ MATL  331 ]    353      - U - - -
    ML   890   889 3   892     3     1     1    28    48  -7.459  -0.029  -6.113                         -0.624 -0.793 -1.293  1.243 
     D   891   889 3   892     3     0     0    27    46  -6.174  -1.687  -0.566                         
    IL   892   892 3   892     3     1     1    31    50  -1.442  -0.798  -4.142                          0.000  0.000  0.000  0.000 
                                             [ MATL  332 ]    354      - U - - -
    ML   893   892 3   895     3     1     1    27    46  -7.459  -0.029  -6.113                         -0.624 -0.793 -1.293  1.243 
     D   894   892 3   895     3     0     0    26    45  -6.174  -1.687  -0.566                         
    IL   895   895 3   895     3     1     1    30    49  -1.442  -0.798  -4.142                          0.000  0.000  0.000  0.000 
                                             [ MATL  333 ]    355      - U - - -
    ML   896   895 3   898     3     1     1    26    45  -7.459  -0.029  -6.113                         -0.624 -0.793 -1.293  1.243 
     D   897   895 3   898     3     0     0    25    44  -6.174  -1.687  -0.566                         
    IL   898   898 3   898     3     1     1    29    48  -1.442  -0.798  -4.142                          0.000  0.000  0.000  0.000 
                                             [ MATL  334 ]    356      - U - - -
    ML   899   898 3   901     3     1     1    25    44  -7.459  -0.029  -6.113                         -0.624 -0.793 -1.293  1.243 
     D   900   898 3   901     3     0     0    24    43  -6.174  -1.687  -0.566                         
    IL   901   901 3   901     3     1     1    28    47  -1.442  -0.798  -4.142                          0.000  0.000  0.000  0.000 
                                             [ MATL  335 ]    357      - U - - -
    ML   902   901 3   904     3     1     1    24    43  -7.459  -0.029  -6.113                         -0.624 -0.793 -1.293  1.243 
     D   903   901 3   904     3     0     0    23    42  -6.174  -1.687  -0.566                         
    IL   904   904 3   904     3     1     1    26    46  -1.442  -0.798  -4.142                          0.000  0.000  0.000  0.000 
                                             [ MATL  336 ]    358      - U - - -
    ML   905   904 3   907     3     1     1    23    42  -7.459  -0.029  -6.113                         -0.624 -0.793 -1.293  1.243 
     D   906   904 3   907     3     0     0    22    41  -6.174  -1.687  -0.566                         
    IL   907   907 3   907     3     1     1    25    44  -1.442  -0.798  -4.142                          0.000  0.000  0.000  0.000 
                                             [ MATL  337 ]    359      - C - - -
    ML   908   907 3   910     3     1     1    22    40  -7.459  -0.029  -6.113                         -0.636  1.108 -1.392 -0.287 
     D   909   907 3   910     3     0     0    21    39  -6.174  -1.687  -0.566                         
    IL   910   910 3   910     3     1     1    24    43  -1.442  -0.798  -4.142                          0.000  0.000  0.000  0.000 
                                             [ MATL  338 ]    360      - C - - -
    ML   911   910 3   913     3     1     1    20    39  -7.459  -0.029  -6.113                         -0.636  1.108 -1.392 -0.287 
     D   912   910 3   913     3     0     0    19    38  -6.174  -1.687  -0.566                         
    IL   913   913 3   913     3     1     1    23    42  -1.442  -0.798  -4.142                          0.000  0.000  0.000  0.000 
                                             [ MATL  339 ]    361      - U - - -
    ML   914   913 3   916     3     1     1    19    38  -7.459  -0.029  -6.113                         -0.624 -0.793 -1.293  1.243 
     D   915   913 3   916     3     0     0    18    37  -6.174  -1.687  -0.566                         
    IL   916   916 3   916     3     1     1    22    41  -1.442  -0.798  -4.142                          0.000  0.000  0.000  0.000 
                                             [ MATL  340 ]    362      - U - - -
    ML   917   916 3   919     3     1     1    18    37  -7.459  -0.029  -6.113                         -0.624 -0.793 -1.293  1.243 
     D   918   916 3   919     3     0     0    17    36  -6.174  -1.687  -0.566                         
    IL   919   919 3   919     3     1     1    21    40  -1.442  -0.798  -4.142                          0.000  0.000  0.000  0.000 
                                             [ MATL  341 ]    363      - U - - -
    ML   920   919 3   922     3     1     1    17    35  -7.459  -0.029  -6.113                         -0.624 -0.793 -1.293  1.243 
     D   921   919 3   922     3     0     0    16    35  -6.174  -1.687  -0.566                         
    IL   922   922 3   922     3     1     1    20    39  -1.442  -0.798  -4.142                          0.000  0.000  0.000  0.000 
                                             [ MATL  342 ]    364      - U - - -
    ML   923   922 3   925     3     1     1    15    34  -7.459  -0.029  -6.113                         -0.624 -0.793 -1.293  1.243 
     D   924   922 3   925     3     0     0    15    33  -6.174  -1.687  -0.566                         
    IL   925   925 3   925     3     1     1    19    37  -1.442  -0.798  -4.142                          0.000  0.000  0.000  0.000 
                                             [ MATL  343 ]    365      - C - - -
    ML   926   925 3   928     3     1     1    13    32  -7.459  -0.029  -6.113                         -0.636  1.108 -1.392 -0.287 
     D   927   925 3   928     3     0     0    13    32  -6.174  -1.687  -0.566                         
    IL   928   928 3   928     3     1     1    18    36  -1.442  -0.798  -4.142                          0.000  0.000  0.000  0.000 
                                             [ MATL  344 ]    366      - U - - -
    ML   929   928 3   931     2     1     1     1     1       *   0.000                                 -0.624 -0.793 -1.293  1.243 
     D   930   928 3   931     2     0     0     0     0       *   0.000                                 
    IL   931   931 3   931     2     1     1    13    28  -1.823  -0.479                                  0.000  0.000  0.000  0.000 
                                             [ END   345 ]      -      - - - - -
     E   932   931 3    -1     0     0     0     0     0                                                 
                                             [ BEGL  215 ]      -      - - - - -
     S   933   761 1   934     4    18    58   131   152  -0.053  -6.581  -5.988  -6.628                 
                                             [ MATP  216 ]    210    321 C G - -
    MP   934   933 1   938     6    21    59   131   152  -8.921  -8.860  -0.024  -7.636  -7.916  -8.311 -3.642 -3.431 -3.470  0.230 -2.433 -3.994  3.114 -3.140 -3.503  0.678 -3.846 -1.364  1.152 -3.760 -0.131 -2.379 
    ML   935   933 1   938     6    16    55   129   151  -6.250  -6.596  -1.310  -1.005  -6.446  -3.975  0.368 -0.385 -0.191  0.094 
    MR   936   933 1   938     6    15    54   129   150  -6.988  -5.717  -1.625  -5.695  -0.829  -3.908  0.368 -0.385 -0.191  0.094 
     D   937   933 1   938     6    12    50   127   148  -9.049  -7.747  -3.544  -4.226  -4.244  -0.319 
    IL   938   938 5   938     6    17    56   130   152  -2.579  -2.842  -0.760  -4.497  -5.274  -4.934  0.000  0.000  0.000  0.000 
    IR   939   939 6   939     5    17    57   130   151  -2.408  -0.496  -5.920  -4.087  -5.193          0.000  0.000  0.000  0.000 
                                             [ MATP  217 ]    211    320 G C - -
    MP   940   939 6   944     6    19    57   129   150  -8.921  -8.860  -0.024  -7.636  -7.916  -8.311 -3.786 -2.649 -3.841  0.798 -3.887 -4.276  0.534 -3.978 -3.633  3.283 -4.046 -0.335  0.110 -3.824 -1.463 -2.732 
    ML   941   939 6   944     6    15    54   127   149  -6.250  -6.596  -1.310  -1.005  -6.446  -3.975  0.368 -0.385 -0.191  0.094 
    MR   942   939 6   944     6    15    53   127   149  -6.988  -5.717  -1.625  -5.695  -0.829  -3.908  0.368 -0.385 -0.191  0.094 
     D   943   939 6   944     6    11    49   125   146  -9.049  -7.747  -3.544  -4.226  -4.244  -0.319 
    IL   944   944 5   944     6    16    55   128   150  -2.579  -2.842  -0.760  -4.497  -5.274  -4.934  0.000  0.000  0.000  0.000 
    IR   945   945 6   945     5    16    55   128   149  -2.408  -0.496  -5.920  -4.087  -5.193          0.000  0.000  0.000  0.000 
                                             [ MATP  218 ]    212    319 G C - -
    MP   946   945 6   950     6    18    55   127   148  -8.921  -8.860  -0.024  -7.636  -7.916  -8.311 -3.786 -2.649 -3.841  0.798 -3.887 -4.276  0.534 -3.978 -3.633  3.283 -4.046 -0.335  0.110 -3.824 -1.463 -2.732 
    ML   947   945 6   950     6    15    53   126   147  -6.250  -6.596  -1.310  -1.005  -6.446  -3.975  0.368 -0.385 -0.191  0.094 
    MR   948   945 6   950     6    13    51   125   147  -6.988  -5.717  -1.625  -5.695  -0.829  -3.908  0.368 -0.385 -0.191  0.094 
     D   949   945 6   950     6    11    49   124   145  -9.049  -7.747  -3.544  -4.226  -4.244  -0.319 
    IL   950   950 5   950     6    16    54   126   148  -2.579  -2.842  -0.760  -4.497  -5.274  -4.934  0.000  0.000  0.000  0.000 
    IR   951   951 6   951     5    15    54   126   148  -2.408  -0.496  -5.920  -4.087  -5.193          0.000  0.000  0.000  0.000 
                                             [ MATP  219 ]    213    318 C G - -
    MP   952   951 6   956     4    16    53   125   146  -6.395  -6.602  -0.079  -5.016                 -3.642 -3.431 -3.470  0.230 -2.433 -3.994  3.114 -3.140 -3.503  0.678 -3.846 -1.364  1.152 -3.760 -0.131 -2.379 
    ML   953   951 6   956     4    14    51   125   146  -3.758  -3.940  -0.507  -2.670                  0.368 -0.385 -0.191  0.094 
    MR   954   951 6   956     4    12    50   124   146  -4.809  -3.838  -1.706  -0.766                  0.368 -0.385 -0.191  0.094 
     D   955   951 6   956     4    11    48   123   145  -4.568  -4.250  -2.265  -0.520                 
    IL   956   956 5   956     4    15    53   126   147  -1.686  -2.369  -1.117  -4.855                  0.000  0.000  0.000  0.000 
    IR   957   957 6   957     3    15    52   125   147  -1.442  -0.798  -4.142                          0.000  0.000  0.000  0.000 
                                             [ MATL  220 ]    214      - U - - -
    ML   958   957 6   960     3    15    52   123   144  -7.888  -0.026  -6.206                         -0.624 -0.793 -1.293  1.243 
     D   959   957 6   960     3    10    48   121   142  -5.620  -0.734  -1.403                         
    IL   960   960 3   960     3    14    51   123   144  -1.925  -0.554  -4.164                          0.000  0.000  0.000  0.000 
                                             [ MATR  221 ]      -    317 - C - -
    MR   961   960 3   963     5    14    51   122   143  -6.663  -0.053  -6.479  -6.691  -7.582         -0.636  1.108 -1.392 -0.287 
     D   962   960 3   963     5     9    45   120   141  -5.352  -0.707  -2.978  -4.409  -2.404         
    IR   963   963 3   963     5    12    49   122   143  -2.408  -0.496  -5.920  -4.087  -5.193          0.000  0.000  0.000  0.000 
                                             [ MATP  222 ]    215    316 a u - -
    MP   964   963 3   968     6    15    50   121   142  -8.921  -8.860  -0.024  -7.636  -7.916  -8.311 -3.149 -2.365 -3.198  2.601 -3.203 -4.242  1.070 -3.261 -3.126  1.813 -3.636  0.030  0.637 -3.542 -0.882 -2.079 
    ML   965   963 3   968     6    11    47   119   140  -6.250  -6.596  -1.310  -1.005  -6.446  -3.975  0.368 -0.385 -0.191  0.094 
    MR   966   963 3   968     6    10    45   119   140  -6.988  -5.717  -1.625  -5.695  -0.829  -3.908  0.368 -0.385 -0.191  0.094 
     D   967   963 3   968     6     7    42   117   138  -9.049  -7.747  -3.544  -4.226  -4.244  -0.319 
    IL   968   968 5   968     6    12    48   120   141  -2.579  -2.842  -0.760  -4.497  -5.274  -4.934  0.000  0.000  0.000  0.000 
    IR   969   969 6   969     5    12    48   120   141  -2.408  -0.496  -5.920  -4.087  -5.193          0.000  0.000  0.000  0.000 
                                             [ MATP  223 ]    216    315 C G - -
    MP   970   969 6   974     6    13    48   119   140  -8.921  -8.860  -0.024  -7.636  -7.916  -8.311 -3.642 -3.431 -3.470  0.230 -2.433 -3.994  3.114 -3.140 -3.503  0.678 -3.846 -1.364  1.152 -3.760 -0.131 -2.379 
    ML   971   969 6   974     6    10    45   117   139  -6.250  -6.596  -1.310  -1.005  -6.446  -3.975  0.368 -0.385 -0.191  0.094 
    MR   972   969 6   974     6     9    44   117   139  -6.988  -5.717  -1.625  -5.695  -0.829  -3.908  0.368 -0.385 -0.191  0.094 
     D   973   969 6   974     6     7    41   115   137  -9.049  -7.747  -3.544  -4.226  -4.244  -0.319 
    IL   974   974 5   974     6    11    47   118   139  -2.579  -2.842  -0.760  -4.497  -5.274  -4.934  0.000  0.000  0.000  0.000 
    IR   975   975 6   975     5    11    46   118   139  -2.408  -0.496  -5.920  -4.087  -5.193          0.000  0.000  0.000  0.000 
                                             [ MATP  224 ]    217    314 u a - -
    MP   976   975 6   980     4    12    46   117   138  -6.395  -6.602  -0.079  -5.016                 -3.364 -3.117 -3.280  0.513 -2.427 -3.909  1.874 -3.051 -3.298  0.970 -3.704 -1.026  2.671 -3.533 -0.124 -2.188 
    ML   977   975 6   980     4     9    44   116   138  -3.758  -3.940  -0.507  -2.670                  0.368 -0.385 -0.191  0.094 
    MR   978   975 6   980     4     8    42   116   137  -4.809  -3.838  -1.706  -0.766                  0.368 -0.385 -0.191  0.094 
     D   979   975 6   980     4     6    41   115   136  -4.568  -4.250  -2.265  -0.520                 
    IL   980   980 5   980     4    11    46   118   139  -1.686  -2.369  -1.117  -4.855                  0.000  0.000  0.000  0.000 
    IR   981   981 6   981     3    10    45   117   138  -1.442  -0.798  -4.142                          0.000  0.000  0.000  0.000 
                                             [ MATL  225 ]    218      - U - - -
    ML   982   981 6   984     3    11    45   114   135  -7.459  -0.029  -6.113                         -0.624 -0.793 -1.293  1.243 
     D   983   981 6   984     3     6    40   113   134  -6.174  -1.687  -0.566                         
    IL   984   984 3   984     3    10    44   116   137  -1.442  -0.798  -4.142                          0.000  0.000  0.000  0.000 
                                             [ MATL  226 ]    219      - U - - -
    ML   985   984 3   987     5    10    44   113   134  -6.663  -0.053  -6.479  -6.691  -7.582         -0.624 -0.793 -1.293  1.243 
     D   986   984 3   987     5     5    39   112   133  -4.959  -0.803  -4.221  -2.596  -2.508         
    IL   987   987 3   987     5     9    43   114   135  -2.408  -0.496  -4.087  -5.920  -5.193          0.000  0.000  0.000  0.000 
                                             [ MATP  227 ]    220    313 u a - -
    MP   988   987 3   992     6    10    43   112   133  -8.921  -8.860  -0.024  -7.636  -7.916  -8.311 -3.364 -3.117 -3.280  0.513 -2.427 -3.909  1.874 -3.051 -3.298  0.970 -3.704 -1.026  2.671 -3.533 -0.124 -2.188 
    ML   989   987 3   992     6     7    40   111   132  -6.250  -6.596  -1.310  -1.005  -6.446  -3.975  0.368 -0.385 -0.191  0.094 
    MR   990   987 3   992     6     6    39   111   132  -6.988  -5.717  -1.625  -5.695  -0.829  -3.908  0.368 -0.385 -0.191  0.094 
     D   991   987 3   992     6     4    36   109   130  -9.049  -7.747  -3.544  -4.226  -4.244  -0.319 
    IL   992   992 5   992     6     8    41   112   133  -2.579  -2.842  -0.760  -4.497  -5.274  -4.934  0.000  0.000  0.000  0.000 
    IR   993   993 6   993     5     8    41   112   133  -2.408  -0.496  -5.920  -4.087  -5.193          0.000  0.000  0.000  0.000 
                                             [ MATP  228 ]    221    312 G C - -
    MP   994   993 6   998     4     8    42   110   131  -6.395  -6.602  -0.079  -5.016                 -3.786 -2.649 -3.841  0.798 -3.887 -4.276  0.534 -3.978 -3.633  3.283 -4.046 -0.335  0.110 -3.824 -1.463 -2.732 
    ML   995   993 6   998     4     6    39   110   131  -3.758  -3.940  -0.507  -2.670                  0.368 -0.385 -0.191  0.094 
    MR   996   993 6   998     4     5    37   110   131  -4.809  -3.838  -1.706  -0.766                  0.368 -0.385 -0.191  0.094 
     D   997   993 6   998     4     3    36   109   130  -4.568  -4.250  -2.265  -0.520                 
    IL   998   998 5   998     4     7    41   111   133  -1.686  -2.369  -1.117  -4.855                  0.000  0.000  0.000  0.000 
    IR   999   999 6   999     3     7    40   111   132  -1.442  -0.798  -4.142                          0.000  0.000  0.000  0.000 
                                             [ MATL  229 ]    222      - U - - -
    ML  1000   999 6  1002     3     7    40   108   129  -7.459  -0.029  -6.113                         -0.624 -0.793 -1.293  1.243 
     D  1001   999 6  1002     3     3    35   106   127  -6.174  -1.687  -0.566                         
    IL  1002  1002 3  1002     3     6    39   110   131  -1.442  -0.798  -4.142                          0.000  0.000  0.000  0.000 
                                             [ MATL  230 ]    223      - U - - -
    ML  1003  1002 3  1005     3     6    39   107   128  -7.888  -0.026  -6.206                         -0.624 -0.793 -1.293  1.243 
     D  1004  1002 3  1005     3     3    34   106   126  -5.620  -0.734  -1.403                         
    IL  1005  1005 3  1005     3     5    38   108   129  -1.925  -0.554  -4.164                          0.000  0.000  0.000  0.000 
                                             [ MATR  231 ]      -    311 - U - -
    MR  1006  1005 3  1008     3     6    39   106   127  -7.888  -0.026  -6.206                         -0.624 -0.793 -1.293  1.243 
     D  1007  1005 3  1008     3     2    32   104   125  -6.390  -1.568  -0.620                         
    IR  1008  1008 3  1008     3     5    37   107   128  -1.925  -0.554  -4.164                          0.000  0.000  0.000  0.000 
                                             [ MATR  232 ]      -    310 - U - -
    MR  1009  1008 3  1011     5     6    38   105   126  -6.663  -0.053  -6.479  -6.691  -7.582         -0.624 -0.793 -1.293  1.243 
     D  1010  1008 3  1011     5     1    31   104   124  -5.352  -0.707  -2.978  -4.409  -2.404         
    IR  1011  1011 3  1011     5     4    36   105   126  -2.408  -0.496  -5.920  -4.087  -5.193          0.000  0.000  0.000  0.000 
                                             [ MATP  233 ]    224    309 C G - -
    MP  1012  1011 3  1016     6     7    39   104   125  -8.921  -8.860  -0.024  -7.636  -7.916  -8.311 -3.642 -3.431 -3.470  0.230 -2.433 -3.994  3.114 -3.140 -3.503  0.678 -3.846 -1.364  1.152 -3.760 -0.131 -2.379 
    ML  1013  1011 3  1016     6     3    33   102   123  -6.250  -6.596  -1.310  -1.005  -6.446  -3.975  0.368 -0.385 -0.191  0.094 
    MR  1014  1011 3  1016     6     3    32   102   123  -6.988  -5.717  -1.625  -5.695  -0.829  -3.908  0.368 -0.385 -0.191  0.094 
     D  1015  1011 3  1016     6     0    27   100   121  -9.049  -7.747  -3.544  -4.226  -4.244  -0.319 
    IL  1016  1016 5  1016     6     4    35   104   124  -2.579  -2.842  -0.760  -4.497  -5.274  -4.934  0.000  0.000  0.000  0.000 
    IR  1017  1017 6  1017     5     4    35   103   124  -2.408  -0.496  -5.920  -4.087  -5.193          0.000  0.000  0.000  0.000 
                                             [ MATP  234 ]    225    308 u g - -
    MP  1018  1017 6  1022     6     7    37   102   123  -8.921  -8.860  -0.024  -7.636  -7.916  -8.311 -3.227 -3.084 -3.115  0.492 -2.189 -3.688  2.068 -2.858 -3.150  0.873 -3.533 -1.100  1.372 -3.380  2.073 -2.066 
    ML  1019  1017 6  1022     6     3    32   100   121  -6.250  -6.596  -1.310  -1.005  -6.446  -3.975  0.368 -0.385 -0.191  0.094 
    MR  1020  1017 6  1022     6     3    31   100   121  -6.988  -5.717  -1.625  -5.695  -0.829  -3.908  0.368 -0.385 -0.191  0.094 
     D  1021  1017 6  1022     6     0    27    98   119  -9.049  -7.747  -3.544  -4.226  -4.244  -0.319 
    IL  1022  1022 5  1022     6     3    34   102   122  -2.579  -2.842  -0.760  -4.497  -5.274  -4.934  0.000  0.000  0.000  0.000 
    IR  1023  1023 6  1023     5     4    34   101   122  -2.408  -0.496  -5.920  -4.087  -5.193          0.000  0.000  0.000  0.000 
                                             [ MATP  235 ]    226    307 C G - -
    MP  1024  1023 6  1028     6     6    36   100   121  -8.921  -8.860  -0.024  -7.636  -7.916  -8.311 -3.642 -3.431 -3.470  0.230 -2.433 -3.994  3.114 -3.140 -3.503  0.678 -3.846 -1.364  1.152 -3.760 -0.131 -2.379 
    ML  1025  1023 6  1028     6     3    31    98   119  -6.250  -6.596  -1.310  -1.005  -6.446  -3.975  0.368 -0.385 -0.191  0.094 
    MR  1026  1023 6  1028     6     3    30    98   119  -6.988  -5.717  -1.625  -5.695  -0.829  -3.908  0.368 -0.385 -0.191  0.094 
     D  1027  1023 6  1028     6     0    27    96   117  -9.049  -7.747  -3.544  -4.226  -4.244  -0.319 
    IL  1028  1028 5  1028     6     3    33   100   120  -2.579  -2.842  -0.760  -4.497  -5.274  -4.934  0.000  0.000  0.000  0.000 
    IR  1029  1029 6  1029     5     3    33    99   120  -2.408  -0.496  -5.920  -4.087  -5.193          0.000  0.000  0.000  0.000 
                                             [ MATP  236 ]    227    306 a u - -
    MP  1030  1029 6  1034     6     5    34    98   119  -8.921  -8.860  -0.024  -7.636  -7.916  -8.311 -3.149 -2.365 -3.198  2.601 -3.203 -4.242  1.070 -3.261 -3.126  1.813 -3.636  0.030  0.637 -3.542 -0.882 -2.079 
    ML  1031  1029 6  1034     6     2    31    97   118  -6.250  -6.596  -1.310  -1.005  -6.446  -3.975  0.368 -0.385 -0.191  0.094 
    MR  1032  1029 6  1034     6     2    29    97   118  -6.988  -5.717  -1.625  -5.695  -0.829  -3.908  0.368 -0.385 -0.191  0.094 
     D  1033  1029 6  1034     6     0    26    95   116  -9.049  -7.747  -3.544  -4.226  -4.244  -0.319 
    IL  1034  1034 5  1034     6     3    32    98   118  -2.579  -2.842  -0.760  -4.497  -5.274  -4.934  0.000  0.000  0.000  0.000 
    IR  1035  1035 6  1035     5     3    32    97   118  -2.408  -0.496  -5.920  -4.087  -5.193          0.000  0.000  0.000  0.000 
                                             [ MATP  237 ]    228    305 a u - -
    MP  1036  1035 6  1040     4     4    32    96   117  -6.395  -6.602  -0.079  -5.016                 -3.149 -2.365 -3.198  2.601 -3.203 -4.242  1.070 -3.261 -3.126  1.813 -3.636  0.030  0.637 -3.542 -0.882 -2.079 
    ML  1037  1035 6  1040     4     2    30    96   117  -3.758  -3.940  -0.507  -2.670                  0.368 -0.385 -0.191  0.094 
    MR  1038  1035 6  1040     4     1    27    95   116  -4.809  -3.838  -1.706  -0.766                  0.368 -0.385 -0.191  0.094 
     D  1039  1035 6  1040     4     0    26    94   115  -4.568  -4.250  -2.265  -0.520                 
    IL  1040  1040 5  1040     4     3    31    97   118  -1.686  -2.369  -1.117  -4.855                  0.000  0.000  0.000  0.000 
    IR  1041  1041 6  1041     3     2    31    96   117  -1.442  -0.798  -4.142                          0.000  0.000  0.000  0.000 
                                             [ MATL  238 ]    229      - U - - -
    ML  1042  1041 6  1044     3     3    31    94   114  -7.459  -0.029  -6.113                         -0.624 -0.793 -1.293  1.243 
     D  1043  1041 6  1044     3     0    25    92   113  -6.174  -1.687  -0.566                         
    IL  1044  1044 3  1044     3     2    30    95   116  -1.442  -0.798  -4.142                          0.000  0.000  0.000  0.000 
                                             [ MATL  239 ]    230      - U - - -
    ML  1045  1044 3  1047     3     3    31    93   113  -7.459  -0.029  -6.113                         -0.624 -0.793 -1.293  1.243 
     D  1046  1044 3  1047     3     0    24    91   112  -6.174  -1.687  -0.566                         
    IL  1047  1047 3  1047     3     2    29    94   115  -1.442  -0.798  -4.142                          0.000  0.000  0.000  0.000 
                                             [ MATL  240 ]    231      - C - - -
    ML  1048  1047 3  1050     5     2    31    92   112  -6.663  -0.053  -6.479  -6.691  -7.582         -0.636  1.108 -1.392 -0.287 
     D  1049  1047 3  1050     5     0    24    90   111  -4.959  -0.803  -4.221  -2.596  -2.508         
    IL  1050  1050 3  1050     5     1    28    92   112  -2.408  -0.496  -4.087  -5.920  -5.193          0.000  0.000  0.000  0.000 
                                             [ MATP  241 ]    232    304 g u - -
    MP  1051  1050 3  1055     6     4    31    91   111  -8.921  -8.860  -0.024  -7.636  -7.916  -8.311 -3.073 -2.125 -3.185  1.397 -3.444 -4.237  0.836 -3.291 -3.027  2.078 -3.528  2.091  0.471 -3.523 -1.100 -2.027 
    ML  1052  1050 3  1055     6     1    25    89   110  -6.250  -6.596  -1.310  -1.005  -6.446  -3.975  0.368 -0.385 -0.191  0.094 
    MR  1053  1050 3  1055     6     1    25    89   109  -6.988  -5.717  -1.625  -5.695  -0.829  -3.908  0.368 -0.385 -0.191  0.094 
     D  1054  1050 3  1055     6     0    20    86   107  -9.049  -7.747  -3.544  -4.226  -4.244  -0.319 
    IL  1055  1055 5  1055     6     1    27    90   111  -2.579  -2.842  -0.760  -4.497  -5.274  -4.934  0.000  0.000  0.000  0.000 
    IR  1056  1056 6  1056     5     1    27    90   110  -2.408  -0.496  -5.920  -4.087  -5.193          0.000  0.000  0.000  0.000 
                                             [ MATP  242 ]    233    303 C G - -
    MP  1057  1056 6  1061     6     3    30    89   109  -8.921  -8.860  -0.024  -7.636  -7.916  -8.311 -3.642 -3.431 -3.470  0.230 -2.433 -3.994  3.114 -3.140 -3.503  0.678 -3.846 -1.364  1.152 -3.760 -0.131 -2.379 
    ML  1058  1056 6  1061     6     1    25    87   108  -6.250  -6.596  -1.310  -1.005  -6.446  -3.975  0.368 -0.385 -0.191  0.094 
    MR  1059  1056 6  1061     6     1    24    87   108  -6.988  -5.717  -1.625  -5.695  -0.829  -3.908  0.368 -0.385 -0.191  0.094 
     D  1060  1056 6  1061     6     0    20    84   105  -9.049  -7.747  -3.544  -4.226  -4.244  -0.319 
    IL  1061  1061 5  1061     6     1    26    88   109  -2.579  -2.842  -0.760  -4.497  -5.274  -4.934  0.000  0.000  0.000  0.000 
    IR  1062  1062 6  1062     5     1    27    88   108  -2.408  -0.496  -5.920  -4.087  -5.193          0.000  0.000  0.000  0.000 
                                             [ MATP  243 ]    234    302 u g - -
    MP  1063  1062 6  1067     6     3    29    87   107  -8.921  -8.860  -0.024  -7.636  -7.916  -8.311 -3.227 -3.084 -3.115  0.492 -2.189 -3.688  2.068 -2.858 -3.150  0.873 -3.533 -1.100  1.372 -3.380  2.073 -2.066 
    ML  1064  1062 6  1067     6     1    24    85   106  -6.250  -6.596  -1.310  -1.005  -6.446  -3.975  0.368 -0.385 -0.191  0.094 
    MR  1065  1062 6  1067     6     1    24    85   106  -6.988  -5.717  -1.625  -5.695  -0.829  -3.908  0.368 -0.385 -0.191  0.094 
     D  1066  1062 6  1067     6     0    20    82   103  -9.049  -7.747  -3.544  -4.226  -4.244  -0.319 
    IL  1067  1067 5  1067     6     1    26    86   107  -2.579  -2.842  -0.760  -4.497  -5.274  -4.934  0.000  0.000  0.000  0.000 
    IR  1068  1068 6  1068     5     1    26    86   106  -2.408  -0.496  -5.920  -4.087  -5.193          0.000  0.000  0.000  0.000 
                                             [ MATP  244 ]    235    301 u a - -
    MP  1069  1068 6  1073     6     3    27    85   105  -8.921  -8.860  -0.024  -7.636  -7.916  -8.311 -3.364 -3.117 -3.280  0.513 -2.427 -3.909  1.874 -3.051 -3.298  0.970 -3.704 -1.026  2.671 -3.533 -0.124 -2.188 
    ML  1070  1068 6  1073     6     1    24    83   104  -6.250  -6.596  -1.310  -1.005  -6.446  -3.975  0.368 -0.385 -0.191  0.094 
    MR  1071  1068 6  1073     6     1    23    83   104  -6.988  -5.717  -1.625  -5.695  -0.829  -3.908  0.368 -0.385 -0.191  0.094 
     D  1072  1068 6  1073     6     0    19    81   101  -9.049  -7.747  -3.544  -4.226  -4.244  -0.319 
    IL  1073  1073 5  1073     6     1    25    84   105  -2.579  -2.842  -0.760  -4.497  -5.274  -4.934  0.000  0.000  0.000  0.000 
    IR  1074  1074 6  1074     5     1    25    84   104  -2.408  -0.496  -5.920  -4.087  -5.193          0.000  0.000  0.000  0.000 
                                             [ MATP  245 ]    236    300 G C - -
    MP  1075  1074 6  1079     6     3    26    83   103  -8.921  -8.860  -0.024  -7.636  -7.916  -8.311 -3.786 -2.649 -3.841  0.798 -3.887 -4.276  0.534 -3.978 -3.633  3.283 -4.046 -0.335  0.110 -3.824 -1.463 -2.732 
    ML  1076  1074 6  1079     6     1    23    82   102  -6.250  -6.596  -1.310  -1.005  -6.446  -3.975  0.368 -0.385 -0.191  0.094 
    MR  1077  1074 6  1079     6     1    21    81   102  -6.988  -5.717  -1.625  -5.695  -0.829  -3.908  0.368 -0.385 -0.191  0.094 
     D  1078  1074 6  1079     6     0    19    79   100  -9.049  -7.747  -3.544  -4.226  -4.244  -0.319 
    IL  1079  1079 5  1079     6     1    24    82   103  -2.579  -2.842  -0.760  -4.497  -5.274  -4.934  0.000  0.000  0.000  0.000 
    IR  1080  1080 6  1080     5     1    24    82   103  -2.408  -0.496  -5.920  -4.087  -5.193          0.000  0.000  0.000  0.000 
                                             [ MATP  246 ]    237    299 a u - -
    MP  1081  1080 6  1085     4     2    24    81   101  -6.395  -6.602  -0.079  -5.016                 -3.149 -2.365 -3.198  2.601 -3.203 -4.242  1.070 -3.261 -3.126  1.813 -3.636  0.030  0.637 -3.542 -0.882 -2.079 
    ML  1082  1080 6  1085     4     1    22    80   101  -3.758  -3.940  -0.507  -2.670                  0.368 -0.385 -0.191  0.094 
    MR  1083  1080 6  1085     4     1    20    80   101  -4.809  -3.838  -1.706  -0.766                  0.368 -0.385 -0.191  0.094 
     D  1084  1080 6  1085     4     0    18    79   100  -4.568  -4.250  -2.265  -0.520                 
    IL  1085  1085 5  1085     4     1    23    82   103  -1.686  -2.369  -1.117  -4.855                  0.000  0.000  0.000  0.000 
    IR  1086  1086 6  1086     3     1    22    81   102  -1.442  -0.798  -4.142                          0.000  0.000  0.000  0.000 
                                             [ MATL  247 ]    238      - U - - -
    ML  1087  1086 6  1089     3     1    22    78    99  -7.459  -0.029  -6.113                         -0.624 -0.793 -1.293  1.243 
     D  1088  1086 6  1089     3     0    18    77    97  -6.174  -1.687  -0.566                         
    IL  1089  1089 3  1089     3     1    22    80   101  -1.442  -0.798  -4.142                          0.000  0.000  0.000  0.000 
                                             [ MATL  248 ]    239      - U - - -
    ML  1090  1089 3  1092     3     1    21    77    98  -7.888  -0.026  -6.206                         -0.624 -0.793 -1.293  1.243 
     D  1091  1089 3  1092     3     0    17    76    96  -5.620  -0.734  -1.403                         
    IL  1092  1092 3  1092     3     1    21    78    98  -1.925  -0.554  -4.164                          0.000  0.000  0.000  0.000 
                                             [ MATR  249 ]      -    298 - C - -
    MR  1093  1092 3  1095     3     1    20    76    97  -7.888  -0.026  -6.206                         -0.636  1.108 -1.392 -0.287 
     D  1094  1092 3  1095     3     0    16    74    95  -6.390  -1.568  -0.620                         
    IR  1095  1095 3  1095     3     1    20    77    97  -1.925  -0.554  -4.164                          0.000  0.000  0.000  0.000 
                                             [ MATR  250 ]      -    297 - C - -
    MR  1096  1095 3  1098     3     1    20    75    96  -7.888  -0.026  -6.206                         -0.636  1.108 -1.392 -0.287 
     D  1097  1095 3  1098     3     0    15    74    94  -6.390  -1.568  -0.620                         
    IR  1098  1098 3  1098     3     1    19    76    96  -1.925  -0.554  -4.164                          0.000  0.000  0.000  0.000 
                                             [ MATR  251 ]      -    296 - U - -
    MR  1099  1098 3  1101     5     1    19    74    95  -6.663  -0.053  -6.479  -6.691  -7.582         -0.624 -0.793 -1.293  1.243 
     D  1100  1098 3  1101     5     0    14    73    93  -5.352  -0.707  -2.978  -4.409  -2.404         
    IR  1101  1101 3  1101     5     1    17    74    95  -2.408  -0.496  -5.920  -4.087  -5.193          0.000  0.000  0.000  0.000 
                                             [ MATP  252 ]    240    295 u a - -
    MP  1102  1101 3  1106     6     2    19    73    94  -8.921  -8.860  -0.024  -7.636  -7.916  -8.311 -3.364 -3.117 -3.280  0.513 -2.427 -3.909  1.874 -3.051 -3.298  0.970 -3.704 -1.026  2.671 -3.533 -0.124 -2.188 
    ML  1103  1101 3  1106     6     1    15    72    93  -6.250  -6.596  -1.310  -1.005  -6.446  -3.975  0.368 -0.385 -0.191  0.094 
    MR  1104  1101 3  1106     6     1    14    72    92  -6.988  -5.717  -1.625  -5.695  -0.829  -3.908  0.368 -0.385 -0.191  0.094 
     D  1105  1101 3  1106     6     0    12    70    91  -9.049  -7.747  -3.544  -4.226  -4.244  -0.319 
    IL  1106  1106 5  1106     6     1    16    73    93  -2.579  -2.842  -0.760  -4.497  -5.274  -4.934  0.000  0.000  0.000  0.000 
    IR  1107  1107 6  1107     5     1    16    73    93  -2.408  -0.496  -5.920  -4.087  -5.193          0.000  0.000  0.000  0.000 
                                             [ MATP  253 ]    241    294 C G - -
    MP  1108  1107 6  1112     4     2    17    71    92  -6.395  -6.602  -0.079  -5.016                 -3.642 -3.431 -3.470  0.230 -2.433 -3.994  3.114 -3.140 -3.503  0.678 -3.846 -1.364  1.152 -3.760 -0.131 -2.379 
    ML  1109  1107 6  1112     4     1    14    71    92  -3.758  -3.940  -0.507  -2.670                  0.368 -0.385 -0.191  0.094 
    MR  1110  1107 6  1112     4     1    13    71    91  -4.809  -3.838  -1.706  -0.766                  0.368 -0.385 -0.191  0.094 
     D  1111  1107 6  1112     4     0    11    70    90  -4.568  -4.250  -2.265  -0.520                 
    IL  1112  1112 5  1112     4     1    16    72    93  -1.686  -2.369  -1.117  -4.855                  0.000  0.000  0.000  0.000 
    IR  1113  1113 6  1113     3     1    15    72    92  -1.442  -0.798  -4.142                          0.000  0.000  0.000  0.000 
                                             [ MATL  254 ]    242      - U - - -
    ML  1114  1113 6  1116     3     1    16    69    89  -7.888  -0.026  -6.206                         -0.624 -0.793 -1.293  1.243 
     D  1115  1113 6  1116     3     0    11    68    88  -5.620  -0.734  -1.403                         
    IL  1116  1116 3  1116     3     1    14    70    90  -1.925  -0.554  -4.164                          0.000  0.000  0.000  0.000 
                                             [ MATR  255 ]      -    293 - U - -
    MR  1117  1116 3  1119     5     1    15    68    88  -6.663  -0.053  -6.479  -6.691  -7.582         -0.624 -0.793 -1.293  1.243 
     D  1118  1116 3  1119     5     0     9    66    87  -5.352  -0.707  -2.978  -4.409  -2.404         
    IR  1119  1119 3  1119     5     1    13    68    88  -2.408  -0.496  -5.920  -4.087  -5.193          0.000  0.000  0.000  0.000 
                                             [ MATP  256 ]    243    292 a u - -
    MP  1120  1119 3  1124     6     2    16    67    87  -8.921  -8.860  -0.024  -7.636  -7.916  -8.311 -3.149 -2.365 -3.198  2.601 -3.203 -4.242  1.070 -3.261 -3.126  1.813 -3.636  0.030  0.637 -3.542 -0.882 -2.079 
    ML  1121  1119 3  1124     6     1    11    65    86  -6.250  -6.596  -1.310  -1.005  -6.446  -3.975  0.368 -0.385 -0.191  0.094 
    MR  1122  1119 3  1124     6     1    11    65    85  -6.988  -5.717  -1.625  -5.695  -0.829  -3.908  0.368 -0.385 -0.191  0.094 
     D  1123  1119 3  1124     6     0     7    63    83  -9.049  -7.747  -3.544  -4.226  -4.244  -0.319 
    IL  1124  1124 5  1124     6     1    12    66    87  -2.579  -2.842  -0.760  -4.497  -5.274  -4.934  0.000  0.000  0.000  0.000 
    IR  1125  1125 6  1125     5     1    12    66    86  -2.408  -0.496  -5.920  -4.087  -5.193          0.000  0.000  0.000  0.000 
                                             [ MATP  257 ]    244    291 g u - -
    MP  1126  1125 6  1130     6     2    15    65    85  -8.921  -8.860  -0.024  -7.636  -7.916  -8.311 -3.073 -2.125 -3.185  1.397 -3.444 -4.237  0.836 -3.291 -3.027  2.078 -3.528  2.091  0.471 -3.523 -1.100 -2.027 
    ML  1127  1125 6  1130     6     1    11    63    84  -6.250  -6.596  -1.310  -1.005  -6.446  -3.975  0.368 -0.385 -0.191  0.094 
    MR  1128  1125 6  1130     6     1    10    63    84  -6.988  -5.717  -1.625  -5.695  -0.829  -3.908  0.368 -0.385 -0.191  0.094 
     D  1129  1125 6  1130     6     0     7    61    81  -9.049  -7.747  -3.544  -4.226  -4.244  -0.319 
    IL  1130  1130 5  1130     6     1    12    64    85  -2.579  -2.842  -0.760  -4.497  -5.274  -4.934  0.000  0.000  0.000  0.000 
    IR  1131  1131 6  1131     5     1    12    64    84  -2.408  -0.496  -5.920  -4.087  -5.193          0.000  0.000  0.000  0.000 
                                             [ MATP  258 ]    245    290 u a - -
    MP  1132  1131 6  1136     6     2    13    63    83  -8.921  -8.860  -0.024  -7.636  -7.916  -8.311 -3.364 -3.117 -3.280  0.513 -2.427 -3.909  1.874 -3.051 -3.298  0.970 -3.704 -1.026  2.671 -3.533 -0.124 -2.188 
    ML  1133  1131 6  1136     6     1    10    62    82  -6.250  -6.596  -1.310  -1.005  -6.446  -3.975  0.368 -0.385 -0.191  0.094 
    MR  1134  1131 6  1136     6     1     9    62    82  -6.988  -5.717  -1.625  -5.695  -0.829  -3.908  0.368 -0.385 -0.191  0.094 
     D  1135  1131 6  1136     6     0     7    60    80  -9.049  -7.747  -3.544  -4.226  -4.244  -0.319 
    IL  1136  1136 5  1136     6     1    11    62    83  -2.579  -2.842  -0.760  -4.497  -5.274  -4.934  0.000  0.000  0.000  0.000 
    IR  1137  1137 6  1137     5     1    11    62    82  -2.408  -0.496  -5.920  -4.087  -5.193          0.000  0.000  0.000  0.000 
                                             [ MATP  259 ]    246    289 u a - -
    MP  1138  1137 6  1142     4     2    12    61    81  -6.395  -6.602  -0.079  -5.016                 -3.364 -3.117 -3.280  0.513 -2.427 -3.909  1.874 -3.051 -3.298  0.970 -3.704 -1.026  2.671 -3.533 -0.124 -2.188 
    ML  1139  1137 6  1142     4     1     9    61    81  -3.758  -3.940  -0.507  -2.670                  0.368 -0.385 -0.191  0.094 
    MR  1140  1137 6  1142     4     1     7    60    81  -4.809  -3.838  -1.706  -0.766                  0.368 -0.385 -0.191  0.094 
     D  1141  1137 6  1142     4     0     6    59    80  -4.568  -4.250  -2.265  -0.520                 
    IL  1142  1142 5  1142     4     1    11    62    83  -1.686  -2.369  -1.117  -4.855                  0.000  0.000  0.000  0.000 
    IR  1143  1143 6  1143     3     1    10    61    82  -1.442  -0.798  -4.142                          0.000  0.000  0.000  0.000 
                                             [ MATL  260 ]    247      - U - - -
    ML  1144  1143 6  1146     3     1    11    58    78  -7.459  -0.029  -6.113                         -0.624 -0.793 -1.293  1.243 
     D  1145  1143 6  1146     3     0     6    57    77  -6.174  -1.687  -0.566                         
    IL  1146  1146 3  1146     3     1    10    60    80  -1.442  -0.798  -4.142                          0.000  0.000  0.000  0.000 
                                             [ MATL  261 ]    248      - U - - -
    ML  1147  1146 3  1149     3     1    10    57    77  -7.459  -0.029  -6.113                         -0.624 -0.793 -1.293  1.243 
     D  1148  1146 3  1149     3     0     5    56    76  -6.174  -1.687  -0.566                         
    IL  1149  1149 3  1149     3     1     9    59    79  -1.442  -0.798  -4.142                          0.000  0.000  0.000  0.000 
                                             [ MATL  262 ]    249      - U - - -
    ML  1150  1149 3  1152     3     1    10    56    76  -7.459  -0.029  -6.113                         -0.624 -0.793 -1.293  1.243 
     D  1151  1149 3  1152     3     0     5    55    75  -6.174  -1.687  -0.566                         
    IL  1152  1152 3  1152     3     1     9    58    78  -1.442  -0.798  -4.142                          0.000  0.000  0.000  0.000 
                                             [ MATL  263 ]    250      - U - - -
    ML  1153  1152 3  1155     3     1     9    55    75  -7.459  -0.029  -6.113                         -0.624 -0.793 -1.293  1.243 
     D  1154  1152 3  1155     3     0     4    54    74  -6.174  -1.687  -0.566                         
    IL  1155  1155 3  1155     3     1     8    57    77  -1.442  -0.798  -4.142                          0.000  0.000  0.000  0.000 
                                             [ MATL  264 ]    251      - U - - -
    ML  1156  1155 3  1158     3     1     8    54    74  -7.459  -0.029  -6.113                         -0.624 -0.793 -1.293  1.243 
     D  1157  1155 3  1158     3     0     4    53    73  -6.174  -1.687  -0.566                         
    IL  1158  1158 3  1158     3     1     7    56    76  -1.442  -0.798  -4.142                          0.000  0.000  0.000  0.000 
                                             [ MATL  265 ]    252      - C - - -
    ML  1159  1158 3  1161     3     1     8    53    73  -7.459  -0.029  -6.113                         -0.636  1.108 -1.392 -0.287 
     D  1160  1158 3  1161     3     0     3    52    72  -6.174  -1.687  -0.566                         
    IL  1161  1161 3  1161     3     1     7    55    75  -1.442  -0.798  -4.142                          0.000  0.000  0.000  0.000 
                                             [ MATL  266 ]    253      - U - - -
    ML  1162  1161 3  1164     3     1     7    52    72  -7.459  -0.029  -6.113                         -0.624 -0.793 -1.293  1.243 
     D  1163  1161 3  1164     3     0     3    51    70  -6.174  -1.687  -0.566                         
    IL  1164  1164 3  1164     3     1     6    54    74  -1.442  -0.798  -4.142                          0.000  0.000  0.000  0.000 
                                             [ MATL  267 ]    254      - U - - -
    ML  1165  1164 3  1167     3     1     7    51    71  -7.459  -0.029  -6.113                         -0.624 -0.793 -1.293  1.243 
     D  1166  1164 3  1167     3     0     2    49    69  -6.174  -1.687  -0.566                         
    IL  1167  1167 3  1167     3     1     6    53    73  -1.442  -0.798  -4.142                          0.000  0.000  0.000  0.000 
                                             [ MATL  268 ]    255      - C - - -
    ML  1168  1167 3  1170     3     1     6    50    70  -7.459  -0.029  -6.113                         -0.636  1.108 -1.392 -0.287 
     D  1169  1167 3  1170     3     0     2    48    68  -6.174  -1.687  -0.566                         
    IL  1170  1170 3  1170     3     1     5    52    72  -1.442  -0.798  -4.142                          0.000  0.000  0.000  0.000 
                                             [ MATL  269 ]    256      - C - - -
    ML  1171  1170 3  1173     3     1     6    49    68  -7.459  -0.029  -6.113                         -0.636  1.108 -1.392 -0.287 
     D  1172  1170 3  1173     3     0     2    47    67  -6.174  -1.687  -0.566                         
    IL  1173  1173 3  1173     3     1     5    51    71  -1.442  -0.798  -4.142                          0.000  0.000  0.000  0.000 
                                             [ MATL  270 ]    257      - C - - -
    ML  1174  1173 3  1176     3     1     6    48    67  -7.459  -0.029  -6.113                         -0.636  1.108 -1.392 -0.287 
     D  1175  1173 3  1176     3     0     1    46    66  -6.174  -1.687  -0.566                         
    IL  1176  1176 3  1176     3     1     4    50    70  -1.442  -0.798  -4.142                          0.000  0.000  0.000  0.000 
                                             [ MATL  271 ]    258      - A - - -
    ML  1177  1176 3  1179     3     1     5    47    66  -7.459  -0.029  -6.113                          1.386 -1.400 -1.125 -0.864 
     D  1178  1176 3  1179     3     0     1    45    65  -6.174  -1.687  -0.566                         
    IL  1179  1179 3  1179     3     1     4    49    69  -1.442  -0.798  -4.142                          0.000  0.000  0.000  0.000 
                                             [ MATL  272 ]    259      - U - - -
    ML  1180  1179 3  1182     3     1     5    46    65  -7.459  -0.029  -6.113                         -0.624 -0.793 -1.293  1.243 
     D  1181  1179 3  1182     3     0     1    44    64  -6.174  -1.687  -0.566                         
    IL  1182  1182 3  1182     3     1     4    48    67  -1.442  -0.798  -4.142                          0.000  0.000  0.000  0.000 
                                             [ MATL  273 ]    260      - G - - -
    ML  1183  1182 3  1185     3     1     4    44    64  -7.459  -0.029  -6.113                         -0.540 -1.560  1.297 -0.952 
     D  1184  1182 3  1185     3     0     0    43    63  -6.174  -1.687  -0.566                         
    IL  1185  1185 3  1185     3     1     3    46    66  -1.442  -0.798  -4.142                          0.000  0.000  0.000  0.000 
                                             [ MATL  274 ]    261      - G - - -
    ML  1186  1185 3  1188     3     1     4    43    63  -7.459  -0.029  -6.113                         -0.540 -1.560  1.297 -0.952 
     D  1187  1185 3  1188     3     0     0    42    62  -6.174  -1.687  -0.566                         
    IL  1188  1188 3  1188     3     1     3    45    65  -1.442  -0.798  -4.142                          0.000  0.000  0.000  0.000 
                                             [ MATL  275 ]    262      - C - - -
    ML  1189  1188 3  1191     3     1     3    42    62  -7.459  -0.029  -6.113                         -0.636  1.108 -1.392 -0.287 
     D  1190  1188 3  1191     3     0     0    41    61  -6.174  -1.687  -0.566                         
    IL  1191  1191 3  1191     3     1     3    44    64  -1.442  -0.798  -4.142                          0.000  0.000  0.000  0.000 
                                             [ MATL  276 ]    263      - U - - -
    ML  1192  1191 3  1194     3     1     2    41    61  -7.459  -0.029  -6.113                         -0.624 -0.793 -1.293  1.243 
     D  1193  1191 3  1194     3     0     0    40    59  -6.174  -1.687  -0.566                         
    IL  1194  1194 3  1194     3     1     2    43    63  -1.442  -0.798  -4.142                          0.000  0.000  0.000  0.000 
                                             [ MATL  277 ]    264      - U - - -
    ML  1195  1194 3  1197     2     1     1    40    59  -7.725  -0.007                                 -0.624 -0.793 -1.293  1.243 
     D  1196  1194 3  1197     2     0     0    39    58  -8.445  -0.004                                 
    IL  1197  1197 3  1197     2     1     1    41    60  -1.823  -0.479                                  0.000  0.000  0.000  0.000 
                                             [ BIF   278 ]      -      - - - - -
     B  1198  1197 3  1199  1228     0     0    39    58                                                 
                                             [ BEGL  279 ]      -      - - - - -
     S  1199  1198 1  1200     4     0     0    23    42  -0.053  -6.581  -5.988  -6.628                 
                                             [ MATP  280 ]    265    273 C G - -
    MP  1200  1199 1  1204     6     2     2    23    42  -8.921  -8.860  -0.024  -7.636  -7.916  -8.311 -3.642 -3.431 -3.470  0.230 -2.433 -3.994  3.114 -3.140 -3.503  0.678 -3.846 -1.364  1.152 -3.760 -0.131 -2.379 
    ML  1201  1199 1  1204     6     1     1    22    40  -6.250  -6.596  -1.310  -1.005  -6.446  -3.975  0.368 -0.385 -0.191  0.094 
    MR  1202  1199 1  1204     6     1     1    22    40  -6.988  -5.717  -1.625  -5.695  -0.829  -3.908  0.368 -0.385 -0.191  0.094 
     D  1203  1199 1  1204     6     0     0    19    38  -9.049  -7.747  -3.544  -4.226  -4.244  -0.319 
    IL  1204  1204 5  1204     6     1     1    23    41  -2.579  -2.842  -0.760  -4.497  -5.274  -4.934  0.000  0.000  0.000  0.000 
    IR  1205  1205 6  1205     5     1     1    22    41  -2.408  -0.496  -5.920  -4.087  -5.193          0.000  0.000  0.000  0.000 
                                             [ MATP  281 ]    266    272 u a - -
    MP  1206  1205 6  1210     6     2     2    21    40  -8.921  -8.860  -0.024  -7.636  -7.916  -8.311 -3.364 -3.117 -3.280  0.513 -2.427 -3.909  1.874 -3.051 -3.298  0.970 -3.704 -1.026  2.671 -3.533 -0.124 -2.188 
    ML  1207  1205 6  1210     6     1     1    20    39  -6.250  -6.596  -1.310  -1.005  -6.446  -3.975  0.368 -0.385 -0.191  0.094 
    MR  1208  1205 6  1210     6     1     1    20    39  -6.988  -5.717  -1.625  -5.695  -0.829  -3.908  0.368 -0.385 -0.191  0.094 
     D  1209  1205 6  1210     6     0     0    18    37  -9.049  -7.747  -3.544  -4.226  -4.244  -0.319 
    IL  1210  1210 5  1210     6     1     1    21    39  -2.579  -2.842  -0.760  -4.497  -5.274  -4.934  0.000  0.000  0.000  0.000 
    IR  1211  1211 6  1211     5     1     1    20    39  -2.408  -0.496  -5.920  -4.087  -5.193          0.000  0.000  0.000  0.000 
                                             [ MATP  282 ]    267    271 C G - -
    MP  1212  1211 6  1216     4     2     2    19    38  -6.395  -6.602  -0.079  -5.016                 -3.642 -3.431 -3.470  0.230 -2.433 -3.994  3.114 -3.140 -3.503  0.678 -3.846 -1.364  1.152 -3.760 -0.131 -2.379 
    ML  1213  1211 6  1216     4     1     1    20    38  -3.758  -3.940  -0.507  -2.670                  0.368 -0.385 -0.191  0.094 
    MR  1214  1211 6  1216     4     1     1    19    38  -4.809  -3.838  -1.706  -0.766                  0.368 -0.385 -0.191  0.094 
     D  1215  1211 6  1216     4     0     0    18    37  -4.568  -4.250  -2.265  -0.520                 
    IL  1216  1216 5  1216     4     1     1    21    40  -1.686  -2.369  -1.117  -4.855                  0.000  0.000  0.000  0.000 
    IR  1217  1217 6  1217     3     1     1    20    39  -1.442  -0.798  -4.142                          0.000  0.000  0.000  0.000 
                                             [ MATL  283 ]    268      - U - - -
    ML  1218  1217 6  1220     3     1     1    15    34  -7.459  -0.029  -6.113                         -0.624 -0.793 -1.293  1.243 
     D  1219  1217 6  1220     3     0     0    15    33  -6.174  -1.687  -0.566                         
    IL  1220  1220 3  1220     3     1     1    19    37  -1.442  -0.798  -4.142                          0.000  0.000  0.000  0.000 
                                             [ MATL  284 ]    269      - C - - -
    ML  1221  1220 3  1223     3     1     1    13    32  -7.459  -0.029  -6.113                         -0.636  1.108 -1.392 -0.287 
     D  1222  1220 3  1223     3     0     0    13    32  -6.174  -1.687  -0.566                         
    IL  1223  1223 3  1223     3     1     1    18    36  -1.442  -0.798  -4.142                          0.000  0.000  0.000  0.000 
                                             [ MATL  285 ]    270      - C - - -
    ML  1224  1223 3  1226     2     1     1     1     1       *   0.000                                 -0.636  1.108 -1.392 -0.287 
     D  1225  1223 3  1226     2     0     0     0     0       *   0.000                                 
    IL  1226  1226 3  1226     2     1     1    13    28  -1.823  -0.479                                  0.000  0.000  0.000  0.000 
                                             [ END   286 ]      -      - - - - -
     E  1227  1226 3    -1     0     0     0     0     0                                                 
                                             [ BEGR  287 ]      -      - - - - -
     S  1228  1198 1  1229     5     0     0    29    48  -6.663  -0.053  -6.479  -6.691  -7.582         
    IL  1229  1229 2  1229     5     1     1    31    49  -2.408  -0.496  -4.087  -5.920  -5.193          0.000  0.000  0.000  0.000 
                                             [ MATP  288 ]    274    288 a u - -
    MP  1230  1229 2  1234     6     2     2    29    48  -8.921  -8.860  -0.024  -7.636  -7.916  -8.311 -3.149 -2.365 -3.198  2.601 -3.203 -4.242  1.070 -3.261 -3.126  1.813 -3.636  0.030  0.637 -3.542 -0.882 -2.079 
    ML  1231  1229 2  1234     6     1     1    28    47  -6.250  -6.596  -1.310  -1.005  -6.446  -3.975  0.368 -0.385 -0.191  0.094 
    MR  1232  1229 2  1234     6     1     1    28    47  -6.988  -5.717  -1.625  -5.695  -0.829  -3.908  0.368 -0.385 -0.191  0.094 
     D  1233  1229 2  1234     6     0     0    25    44  -9.049  -7.747  -3.544  -4.226  -4.244  -0.319 
    IL  1234  1234 5  1234     6     1     1    29    48  -2.579  -2.842  -0.760  -4.497  -5.274  -4.934  0.000  0.000  0.000  0.000 
    IR  1235  1235 6  1235     5     1     1    29    47  -2.408  -0.496  -5.920  -4.087  -5.193          0.000  0.000  0.000  0.000 
                                             [ MATP  289 ]    275    287 G C - -
    MP  1236  1235 6  1240     6     2     2    27    46  -8.921  -8.860  -0.024  -7.636  -7.916  -8.311 -3.786 -2.649 -3.841  0.798 -3.887 -4.276  0.534 -3.978 -3.633  3.283 -4.046 -0.335  0.110 -3.824 -1.463 -2.732 
    ML  1237  1235 6  1240     6     1     1    26    45  -6.250  -6.596  -1.310  -1.005  -6.446  -3.975  0.368 -0.385 -0.191  0.094 
    MR  1238  1235 6  1240     6     1     1    26    45  -6.988  -5.717  -1.625  -5.695  -0.829  -3.908  0.368 -0.385 -0.191  0.094 
     D  1239  1235 6  1240     6     0     0    23    42  -9.049  -7.747  -3.544  -4.226  -4.244  -0.319 
    IL  1240  1240 5  1240     6     1     1    27    46  -2.579  -2.842  -0.760  -4.497  -5.274  -4.934  0.000  0.000  0.000  0.000 
    IR  1241  1241 6  1241     5     1     1    27    45  -2.408  -0.496  -5.920  -4.087  -5.193          0.000  0.000  0.000  0.000 
                                             [ MATP  290 ]    276    286 G C - -
    MP  1242  1241 6  1246     6     2     2    25    44  -8.921  -8.860  -0.024  -7.636  -7.916  -8.311 -3.786 -2.649 -3.841  0.798 -3.887 -4.276  0.534 -3.978 -3.633  3.283 -4.046 -0.335  0.110 -3.824 -1.463 -2.732 
    ML  1243  1241 6  1246     6     1     1    24    43  -6.250  -6.596  -1.310  -1.005  -6.446  -3.975  0.368 -0.385 -0.191  0.094 
    MR  1244  1241 6  1246     6     1     1    24    43  -6.988  -5.717  -1.625  -5.695  -0.829  -3.908  0.368 -0.385 -0.191  0.094 
     D  1245  1241 6  1246     6     0     0    22    41  -9.049  -7.747  -3.544  -4.226  -4.244  -0.319 
    IL  1246  1246 5  1246     6     1     1    25    44  -2.579  -2.842  -0.760  -4.497  -5.274  -4.934  0.000  0.000  0.000  0.000 
    IR  1247  1247 6  1247     5     1     1    25    43  -2.408  -0.496  -5.920  -4.087  -5.193          0.000  0.000  0.000  0.000 
                                             [ MATP  291 ]    277    285 G C - -
    MP  1248  1247 6  1252     6     2     2    23    42  -8.921  -8.860  -0.024  -7.636  -7.916  -8.311 -3.786 -2.649 -3.841  0.798 -3.887 -4.276  0.534 -3.978 -3.633  3.283 -4.046 -0.335  0.110 -3.824 -1.463 -2.732 
    ML  1249  1247 6  1252     6     1     1    23    41  -6.250  -6.596  -1.310  -1.005  -6.446  -3.975  0.368 -0.385 -0.191  0.094 
    MR  1250  1247 6  1252     6     1     1    22    41  -6.988  -5.717  -1.625  -5.695  -0.829  -3.908  0.368 -0.385 -0.191  0.094 
     D  1251  1247 6  1252     6     0     0    21    40  -9.049  -7.747  -3.544  -4.226  -4.244  -0.319 
    IL  1252  1252 5  1252     6     1     1    23    42  -2.579  -2.842  -0.760  -4.497  -5.274  -4.934  0.000  0.000  0.000  0.000 
    IR  1253  1253 6  1253     5     1     1    23    42  -2.408  -0.496  -5.920  -4.087  -5.193          0.000  0.000  0.000  0.000 
                                             [ MATP  292 ]    278    284 C G - -
    MP  1254  1253 6  1258     4     2     2    21    40  -6.395  -6.602  -0.079  -5.016                 -3.642 -3.431 -3.470  0.230 -2.433 -3.994  3.114 -3.140 -3.503  0.678 -3.846 -1.364  1.152 -3.760 -0.131 -2.379 
    ML  1255  1253 6  1258     4     1     1    22    41  -3.758  -3.940  -0.507  -2.670                  0.368 -0.385 -0.191  0.094 
    MR  1256  1253 6  1258     4     1     1    21    40  -4.809  -3.838  -1.706  -0.766                  0.368 -0.385 -0.191  0.094 
     D  1257  1253 6  1258     4     0     0    20    39  -4.568  -4.250  -2.265  -0.520                 
    IL  1258  1258 5  1258     4     1     1    23    42  -1.686  -2.369  -1.117  -4.855                  0.000  0.000  0.000  0.000 
    IR  1259  1259 6  1259     3     1     1    22    41  -1.442  -0.798  -4.142                          0.000  0.000  0.000  0.000 
                                             [ MATL  293 ]    279      - U - - -
    ML  1260  1259 6  1262     3     1     1    18    37  -7.459  -0.029  -6.113                         -0.624 -0.793 -1.293  1.243 
     D  1261  1259 6  1262     3     0     0    17    36  -6.174  -1.687  -0.566                         
    IL  1262  1262 3  1262     3     1     1    21    40  -1.442  -0.798  -4.142                          0.000  0.000  0.000  0.000 
                                             [ MATL  294 ]    280      - U - - -
    ML  1263  1262 3  1265     3     1     1    17    35  -7.459  -0.029  -6.113                         -0.624 -0.793 -1.293  1.243 
     D  1264  1262 3  1265     3     0     0    16    35  -6.174  -1.687  -0.566                         
    IL  1265  1265 3  1265     3     1     1    20    39  -1.442  -0.798  -4.142                          0.000  0.000  0.000  0.000 
                                             [ MATL  295 ]    281      - U - - -
    ML  1266  1265 3  1268     3     1     1    15    34  -7.459  -0.029  -6.113                         -0.624 -0.793 -1.293  1.243 
     D  1267  1265 3  1268     3     0     0    15    33  -6.174  -1.687  -0.566                         
    IL  1268  1268 3  1268     3     1     1    19    37  -1.442  -0.798  -4.142                          0.000  0.000  0.000  0.000 
                                             [ MATL  296 ]    282      - G - - -
    ML  1269  1268 3  1271     3     1     1    13    32  -7.459  -0.029  -6.113                         -0.540 -1.560  1.297 -0.952 
     D  1270  1268 3  1271     3     0     0    13    32  -6.174  -1.687  -0.566                         
    IL  1271  1271 3  1271     3     1     1    18    36  -1.442  -0.798  -4.142                          0.000  0.000  0.000  0.000 
                                             [ MATL  297 ]    283      - U - - -
    ML  1272  1271 3  1274     2     1     1     1     1       *   0.000                                 -0.624 -0.793 -1.293  1.243 
     D  1273  1271 3  1274     2     0     0     0     0       *   0.000                                 
    IL  1274  1274 3  1274     2     1     1    13    28  -1.823  -0.479                                  0.000  0.000  0.000  0.000 
                                             [ END   298 ]      -      - - - - -
     E  1275  1274 3    -1     0     0     0     0     0                                                 
//
HMMER3/f [3.1b3 | July 2016]
NAME  coolair_classIIi.Fig2a.137-550.control.N2.vienna
LENG  414
MAXL  594
ALPH  RNA
RF    no
MM    no
CONS  yes
CS    yes
MAP   yes
DATE  Mon Apr 10 10:55:40 2023
COM   [1] ../../../src/rscape_v2.0.0.p/lib/infernal/infernal-current/src/cmbuild -F infernal/coolair_classIIi.Fig2a.137-550.control.N2.vienna.cm coolair_classIIi.Fig2a.137-550.control.N2.vienna.sto
NSEQ  1
EFFN  0.738281
CKSUM 1027993716
STATS LOCAL MSV      -10.9772  0.70331
STATS LOCAL VITERBI  -14.0460  0.70331
STATS LOCAL FORWARD   -4.3379  0.70331
HMM          A        C        G        U   
            m->m     m->i     m->d     i->m     i->i     d->m     d->d
  COMPO   1.39363  1.48682  1.36744  1.30572
          1.38629  1.38629  1.38629  1.38629
          0.06454  3.46574  3.46574  1.46634  0.26236  0.00000        *
      1   0.45158  2.30924  2.12260  1.93572      1 A - - :
          1.38629  1.38629  1.38629  1.38629
          0.06454  3.46574  3.46574  1.46634  0.26236  1.09861  0.40547
      2   0.45158  2.30924  2.12260  1.93572      2 A - - :
          1.38629  1.38629  1.38629  1.38629
          0.06454  3.46574  3.46574  1.46634  0.26236  1.09861  0.40547
      3   1.71140  2.40657  0.52397  1.98705      3 G - - :
          1.38629  1.38629  1.38629  1.38629
          0.06454  3.46574  3.46574  1.46634  0.26236  1.09861  0.40547
      4   0.45158  2.30924  2.12260  1.93572      4 A - - :
          1.38629  1.38629  1.38629  1.38629
          0.06454  3.46574  3.46574  1.46634  0.26236  1.09861  0.40547
      5   0.45158  2.30924  2.12260  1.93572      5 A - - :
          1.38629  1.38629  1.38629  1.38629
          0.06454  3.46574  3.46574  1.46634  0.26236  1.09861  0.40547
      6   0.45158  2.30924  2.12260  1.93572      6 A - - :
          1.38629  1.38629  1.38629  1.38629
          0.06454  3.46574  3.46574  1.46634  0.26236  1.09861  0.40547
      7   0.45158  2.30924  2.12260  1.93572      7 A - - :
          1.38629  1.38629  1.38629  1.38629
          0.06454  3.46574  3.46574  1.46634  0.26236  1.09861  0.40547
      8   1.71140  2.40657  0.52397  1.98705      8 G - - :
          1.38629  1.38629  1.38629  1.38629
          0.06454  3.46574  3.46574  1.46634  0.26236  1.09861  0.40547
      9   1.77761  1.90504  2.23659  0.55283      9 U - - :
          1.38629  1.38629  1.38629  1.38629
          0.06454  3.46574  3.46574  1.46634  0.26236  1.09861  0.40547
     10   0.45158  2.30924  2.12260  1.93572     10 A - - :
          1.38629  1.38629  1.38629  1.38629
          0.06454  3.46574  3.46574  1.46634  0.26236  1.09861  0.40547
     11   0.45158  2.30924  2.12260  1.93572     11 A - - :
          1.38629  1.38629  1.38629  1.38629
          0.06454  3.46574  3.46574  1.46634  0.26236  1.09861  0.40547
     12   0.45158  2.30924  2.12260  1.93572     12 A - - :
          1.38629  1.38629  1.38629  1.38629
          0.06454  3.46574  3.46574  1.46634  0.26236  1.09861  0.40547
     13   0.45158  2.30924  2.12260  1.93572     13 A - - :
          1.38629  1.38629  1.38629  1.38629
          0.06454  3.46574  3.46574  1.46634  0.26236  1.09861  0.40547
     14   1.62951  2.02219  0.63691  1.94712     14 G - - (
          1.38629  1.38629  1.38629  1.38629
          0.06454  3.46574  3.46574  1.46634  0.26236  1.09861  0.40547
     15   0.94809  1.87457  1.19811  1.84940     15 a - - (
          1.38629  1.38629  1.38629  1.38629
          0.06454  3.46574  3.46574  1.46634  0.26236  1.09861  0.40547
     16   2.01382  2.21791  0.43673  2.19335     16 G - - (
          1.38629  1.38629  1.38629  1.38629
          0.06454  3.46574  3.46574  1.46634  0.26236  1.09861  0.40547
     17   2.31858  0.61596  1.94422  1.52159     17 C - - (
          1.38629  1.38629  1.38629  1.38629
          0.06454  3.46574  3.46574  1.46634  0.26236  1.09861  0.40547
     18   0.94908  1.87309  1.19974  1.84526     18 a - - (
          1.38629  1.38629  1.38629  1.38629
          0.06454  3.46574  3.46574  1.46634  0.26236  1.09861  0.40547
     19   2.33354  0.61176  1.94769  1.52303     19 C - - (
          1.38629  1.38629  1.38629  1.38629
          0.06454  3.46574  3.46574  1.46634  0.26236  1.09861  0.40547
     20   0.45158  2.30924  2.12260  1.93572     20 A - - ,
          1.38629  1.38629  1.38629  1.38629
          0.06454  3.46574  3.46574  1.46634  0.26236  1.09861  0.40547
     21   0.45158  2.30924  2.12260  1.93572     21 A - - ,
          1.38629  1.38629  1.38629  1.38629
          0.06454  3.46574  3.46574  1.46634  0.26236  1.09861  0.40547
     22   0.45158  2.30924  2.12260  1.93572     22 A - - ,
          1.38629  1.38629  1.38629  1.38629
          0.06454  3.46574  3.46574  1.46634  0.26236  1.09861  0.40547
     23   0.45158  2.30924  2.12260  1.93572     23 A - - ,
          1.38629  1.38629  1.38629  1.38629
          0.06454  3.46574  3.46574  1.46634  0.26236  1.09861  0.40547
     24   1.77790  0.65788  2.29786  1.54842     24 C - - ,
          1.38629  1.38629  1.38629  1.38629
          0.06454  3.46574  3.46574  1.46634  0.26236  1.09861  0.40547
     25   0.45158  2.30924  2.12260  1.93572     25 A - - ,
          1.38629  1.38629  1.38629  1.38629
          0.06454  3.46574  3.46574  1.46634  0.26236  1.09861  0.40547
     26   1.71140  2.40657  0.52397  1.98705     26 G - - ,
          1.38629  1.38629  1.38629  1.38629
          0.06454  3.46574  3.46574  1.46634  0.26236  1.09861  0.40547
     27   0.45158  2.30924  2.12260  1.93572     27 A - - ,
          1.38629  1.38629  1.38629  1.38629
          0.06454  3.46574  3.46574  1.46634  0.26236  1.09861  0.40547
     28   0.45158  2.30924  2.12260  1.93572     28 A - - ,
          1.38629  1.38629  1.38629  1.38629
          0.06454  3.46574  3.46574  1.46634  0.26236  1.09861  0.40547
     29   1.71140  2.40657  0.52397  1.98705     29 G - - ,
          1.38629  1.38629  1.38629  1.38629
          0.06454  3.46574  3.46574  1.46634  0.26236  1.09861  0.40547
     30   0.45158  2.30924  2.12260  1.93572     30 A - - ,
          1.38629  1.38629  1.38629  1.38629
          0.06454  3.46574  3.46574  1.46634  0.26236  1.09861  0.40547
     31   1.77761  1.90504  2.23659  0.55283     31 U - - ,
          1.38629  1.38629  1.38629  1.38629
          0.06454  3.46574  3.46574  1.46634  0.26236  1.09861  0.40547
     32   0.45158  2.30924  2.12260  1.93572     32 A - - ,
          1.38629  1.38629  1.38629  1.38629
          0.06454  3.46574  3.46574  1.46634  0.26236  1.09861  0.40547
     33   0.45158  2.30924  2.12260  1.93572     33 A - - ,
          1.38629  1.38629  1.38629  1.38629
          0.06454  3.46574  3.46574  1.46634  0.26236  1.09861  0.40547
     34   0.45158  2.30924  2.12260  1.93572     34 A - - ,
          1.38629  1.38629  1.38629  1.38629
          0.06454  3.46574  3.46574  1.46634  0.26236  1.09861  0.40547
     35   0.45158  2.30924  2.12260  1.93572     35 A - - ,
          1.38629  1.38629  1.38629  1.38629
          0.06454  3.46574  3.46574  1.46634  0.26236  1.09861  0.40547
     36   1.71140  2.40657  0.52397  1.98705     36 G - - ,
          1.38629  1.38629  1.38629  1.38629
          0.06454  3.46574  3.46574  1.46634  0.26236  1.09861  0.40547
     37   2.01538  2.21875  0.43601  2.19488     37 G - - <
          1.38629  1.38629  1.38629  1.38629
          0.06454  3.46574  3.46574  1.46634  0.26236  1.09861  0.40547
     38   2.01446  2.21825  0.43644  2.19397     38 G - - <
          1.38629  1.38629  1.38629  1.38629
          0.06454  3.46574  3.46574  1.46634  0.26236  1.09861  0.40547
     39   2.01382  2.21791  0.43673  2.19335     39 G - - <
          1.38629  1.38629  1.38629  1.38629
          0.06454  3.46574  3.46574  1.46634  0.26236  1.09861  0.40547
     40   1.71140  2.40657  0.52397  1.98705     40 G - - _
          1.38629  1.38629  1.38629  1.38629
          0.06454  3.46574  3.46574  1.46634  0.26236  1.09861  0.40547
     41   0.45158  2.30924  2.12260  1.93572     41 A - - _
          1.38629  1.38629  1.38629  1.38629
          0.06454  3.46574  3.46574  1.46634  0.26236  1.09861  0.40547
     42   0.45158  2.30924  2.12260  1.93572     42 A - - _
          1.38629  1.38629  1.38629  1.38629
          0.06454  3.46574  3.46574  1.46634  0.26236  1.09861  0.40547
     43   1.77790  0.65788  2.29786  1.54842     43 C - - _
          1.38629  1.38629  1.38629  1.38629
          0.06454  3.46574  3.46574  1.46634  0.26236  1.09861  0.40547
     44   0.45158  2.30924  2.12260  1.93572     44 A - - _
          1.38629  1.38629  1.38629  1.38629
          0.06454  3.46574  3.46574  1.46634  0.26236  1.09861  0.40547
     45   0.45158  2.30924  2.12260  1.93572     45 A - - _
          1.38629  1.38629  1.38629  1.38629
          0.06454  3.46574  3.46574  1.46634  0.26236  1.09861  0.40547
     46   0.45158  2.30924  2.12260  1.93572     46 A - - _
          1.38629  1.38629  1.38629  1.38629
          0.06454  3.46574  3.46574  1.46634  0.26236  1.09861  0.40547
     47   1.77761  1.90504  2.23659  0.55283     47 U - - _
          1.38629  1.38629  1.38629  1.38629
          0.06454  3.46574  3.46574  1.46634  0.26236  1.09861  0.40547
     48   1.71140  2.40657  0.52397  1.98705     48 G - - _
          1.38629  1.38629  1.38629  1.38629
          0.06454  3.46574  3.46574  1.46634  0.26236  1.09861  0.40547
     49   0.45158  2.30924  2.12260  1.93572     49 A - - _
          1.38629  1.38629  1.38629  1.38629
          0.06454  3.46574  3.46574  1.46634  0.26236  1.09861  0.40547
     50   0.45158  2.30924  2.12260  1.93572     50 A - - _
          1.38629  1.38629  1.38629  1.38629
          0.06454  3.46574  3.46574  1.46634  0.26236  1.09861  0.40547
     51   0.45158  2.30924  2.12260  1.93572     51 A - - _
          1.38629  1.38629  1.38629  1.38629
          0.06454  3.46574  3.46574  1.46634  0.26236  1.09861  0.40547
     52   0.45158  2.30924  2.12260  1.93572     52 A - - _
          1.38629  1.38629  1.38629  1.38629
          0.06454  3.46574  3.46574  1.46634  0.26236  1.09861  0.40547
     53   2.42058  0.50417  2.04357  1.72846     53 C - - >
          1.38629  1.38629  1.38629  1.38629
          0.06454  3.46574  3.46574  1.46634  0.26236  1.09861  0.40547
     54   2.41803  0.50483  2.04290  1.72797     54 C - - >
          1.38629  1.38629  1.38629  1.38629
          0.06454  3.46574  3.46574  1.46634  0.26236  1.09861  0.40547
     55   2.41274  0.50621  2.04151  1.72696     55 C - - >
          1.38629  1.38629  1.38629  1.38629
          0.06454  3.46574  3.46574  1.46634  0.26236  1.09861  0.40547
     56   0.45158  2.30924  2.12260  1.93572     56 A - - ,
          1.38629  1.38629  1.38629  1.38629
          0.06454  3.46574  3.46574  1.46634  0.26236  1.09861  0.40547
     57   2.01211  2.21699  0.43753  2.19166     57 G - - <
          1.38629  1.38629  1.38629  1.38629
          0.06454  3.46574  3.46574  1.46634  0.26236  1.09861  0.40547
     58   1.62846  2.02147  0.63786  1.94570     58 G - - <
          1.38629  1.38629  1.38629  1.38629
          0.06454  3.46574  3.46574  1.46634  0.26236  1.09861  0.40547
     59   2.16344  1.36276  1.76068  0.78265     59 u - - <
          1.38629  1.38629  1.38629  1.38629
          0.06454  3.46574  3.46574  1.46634  0.26236  1.09861  0.40547
     60   0.94823  1.87435  1.19834  1.84880     60 a - - <
          1.38629  1.38629  1.38629  1.38629
          0.06454  3.46574  3.46574  1.46634  0.26236  1.09861  0.40547
     61   0.94825  1.87432  1.19838  1.84870     61 a - - <
          1.38629  1.38629  1.38629  1.38629
          0.06454  3.46574  3.46574  1.46634  0.26236  1.09861  0.40547
     62   2.01282  2.21738  0.43720  2.19236     62 G - - <
          1.38629  1.38629  1.38629  1.38629
          0.06454  3.46574  3.46574  1.46634  0.26236  1.09861  0.40547
     63   1.71140  2.40657  0.52397  1.98705     63 G - - _
          1.38629  1.38629  1.38629  1.38629
          0.06454  3.46574  3.46574  1.46634  0.26236  1.09861  0.40547
     64   0.45158  2.30924  2.12260  1.93572     64 A - - _
          1.38629  1.38629  1.38629  1.38629
          0.06454  3.46574  3.46574  1.46634  0.26236  1.09861  0.40547
     65   0.45158  2.30924  2.12260  1.93572     65 A - - _
          1.38629  1.38629  1.38629  1.38629
          0.06454  3.46574  3.46574  1.46634  0.26236  1.09861  0.40547
     66   0.45158  2.30924  2.12260  1.93572     66 A - - _
          1.38629  1.38629  1.38629  1.38629
          0.06454  3.46574  3.46574  1.46634  0.26236  1.09861  0.40547
     67   0.45158  2.30924  2.12260  1.93572     67 A - - _
          1.38629  1.38629  1.38629  1.38629
          0.06454  3.46574  3.46574  1.46634  0.26236  1.09861  0.40547
     68   1.71140  2.40657  0.52397  1.98705     68 G - - _
          1.38629  1.38629  1.38629  1.38629
          0.06454  3.46574  3.46574  1.46634  0.26236  1.09861  0.40547
     69   1.71140  2.40657  0.52397  1.98705     69 G - - _
          1.38629  1.38629  1.38629  1.38629
          0.06454  3.46574  3.46574  1.46634  0.26236  1.09861  0.40547
     70   1.77790  0.65788  2.29786  1.54842     70 C - - _
          1.38629  1.38629  1.38629  1.38629
          0.06454  3.46574  3.46574  1.46634  0.26236  1.09861  0.40547
     71   1.71140  2.40657  0.52397  1.98705     71 G - - _
          1.38629  1.38629  1.38629  1.38629
          0.06454  3.46574  3.46574  1.46634  0.26236  1.09861  0.40547
     72   1.77761  1.90504  2.23659  0.55283     72 U - - _
          1.38629  1.38629  1.38629  1.38629
          0.06454  3.46574  3.46574  1.46634  0.26236  1.09861  0.40547
     73   0.45158  2.30924  2.12260  1.93572     73 A - - _
          1.38629  1.38629  1.38629  1.38629
          0.06454  3.46574  3.46574  1.46634  0.26236  1.09861  0.40547
     74   2.42292  0.50356  2.04419  1.72891     74 C - - >
          1.38629  1.38629  1.38629  1.38629
          0.06454  3.46574  3.46574  1.46634  0.26236  1.09861  0.40547
     75   2.08439  1.40030  1.69568  0.80829     75 u - - >
          1.38629  1.38629  1.38629  1.38629
          0.06454  3.46574  3.46574  1.46634  0.26236  1.09861  0.40547
     76   2.08461  1.40027  1.69570  0.80824     76 u - - >
          1.38629  1.38629  1.38629  1.38629
          0.06454  3.46574  3.46574  1.46634  0.26236  1.09861  0.40547
     77   0.90343  1.92471  1.19791  1.91677     77 a - - >
          1.38629  1.38629  1.38629  1.38629
          0.06454  3.46574  3.46574  1.46634  0.26236  1.09861  0.40547
     78   2.17335  1.22703  1.83690  0.83533     78 u - - >
          1.38629  1.38629  1.38629  1.38629
          0.06454  3.46574  3.46574  1.46634  0.26236  1.09861  0.40547
     79   2.42210  0.50378  2.04397  1.72875     79 C - - >
          1.38629  1.38629  1.38629  1.38629
          0.06454  3.46574  3.46574  1.46634  0.26236  1.09861  0.40547
     80   2.01319  2.21757  0.43703  2.19272     80 G - - <
          1.38629  1.38629  1.38629  1.38629
          0.06454  3.46574  3.46574  1.46634  0.26236  1.09861  0.40547
     81   2.34163  0.60952  1.94955  1.52381     81 C - - <
          1.38629  1.38629  1.38629  1.38629
          0.06454  3.46574  3.46574  1.46634  0.26236  1.09861  0.40547
     82   2.34172  0.60950  1.94957  1.52382     82 C - - <
          1.38629  1.38629  1.38629  1.38629
          0.06454  3.46574  3.46574  1.46634  0.26236  1.09861  0.40547
     83   1.71140  2.40657  0.52397  1.98705     83 G - - -
          1.38629  1.38629  1.38629  1.38629
          0.06454  3.46574  3.46574  1.46634  0.26236  1.09861  0.40547
     84   1.71140  2.40657  0.52397  1.98705     84 G - - -
          1.38629  1.38629  1.38629  1.38629
          0.06454  3.46574  3.46574  1.46634  0.26236  1.09861  0.40547
     85   0.45158  2.30924  2.12260  1.93572     85 A - - -
          1.38629  1.38629  1.38629  1.38629
          0.06454  3.46574  3.46574  1.46634  0.26236  1.09861  0.40547
     86   2.00769  2.21462  0.43961  2.18732     86 G - - <
          1.38629  1.38629  1.38629  1.38629
          0.06454  3.46574  3.46574  1.46634  0.26236  1.09861  0.40547
     87   2.01058  2.21617  0.43825  2.19016     87 G - - <
          1.38629  1.38629  1.38629  1.38629
          0.06454  3.46574  3.46574  1.46634  0.26236  1.09861  0.40547
     88   0.45158  2.30924  2.12260  1.93572     88 A - - -
          1.38629  1.38629  1.38629  1.38629
          0.06454  3.46574  3.46574  1.46634  0.26236  1.09861  0.40547
     89   1.71140  2.40657  0.52397  1.98705     89 G - - -
          1.38629  1.38629  1.38629  1.38629
          0.06454  3.46574  3.46574  1.46634  0.26236  1.09861  0.40547
     90   0.94881  1.87349  1.19930  1.84638     90 a - - <
          1.38629  1.38629  1.38629  1.38629
          0.06454  3.46574  3.46574  1.46634  0.26236  1.09861  0.40547
     91   0.94850  1.87395  1.19879  1.84767     91 a - - <
          1.38629  1.38629  1.38629  1.38629
          0.06454  3.46574  3.46574  1.46634  0.26236  1.09861  0.40547
     92   2.01204  2.21696  0.43757  2.19160     92 G - - <
          1.38629  1.38629  1.38629  1.38629
          0.06454  3.46574  3.46574  1.46634  0.26236  1.09861  0.40547
     93   2.33924  0.61018  1.94900  1.52358     93 C - - <
          1.38629  1.38629  1.38629  1.38629
          0.06454  3.46574  3.46574  1.46634  0.26236  1.09861  0.40547
     94   2.16240  1.36291  1.76052  0.78290     94 u - - <
          1.38629  1.38629  1.38629  1.38629
          0.06454  3.46574  3.46574  1.46634  0.26236  1.09861  0.40547
     95   1.71140  2.40657  0.52397  1.98705     95 G - - _
          1.38629  1.38629  1.38629  1.38629
          0.06454  3.46574  3.46574  1.46634  0.26236  1.09861  0.40547
     96   1.77761  1.90504  2.23659  0.55283     96 U - - _
          1.38629  1.38629  1.38629  1.38629
          0.06454  3.46574  3.46574  1.46634  0.26236  1.09861  0.40547
     97   0.45158  2.30924  2.12260  1.93572     97 A - - _
          1.38629  1.38629  1.38629  1.38629
          0.06454  3.46574  3.46574  1.46634  0.26236  1.09861  0.40547
     98   1.71140  2.40657  0.52397  1.98705     98 G - - _
          1.38629  1.38629  1.38629  1.38629
          0.06454  3.46574  3.46574  1.46634  0.26236  1.09861  0.40547
     99   0.90352  1.92458  1.19803  1.91643     99 a - - >
          1.38629  1.38629  1.38629  1.38629
          0.06454  3.46574  3.46574  1.46634  0.26236  1.09861  0.40547
    100   1.79238  2.10777  0.52995  2.09320    100 G - - >
          1.38629  1.38629  1.38629  1.38629
          0.06454  3.46574  3.46574  1.46634  0.26236  1.09861  0.40547
    101   2.42364  0.50337  2.04438  1.72904    101 C - - >
          1.38629  1.38629  1.38629  1.38629
          0.06454  3.46574  3.46574  1.46634  0.26236  1.09861  0.40547
    102   2.08468  1.40026  1.69571  0.80822    102 u - - >
          1.38629  1.38629  1.38629  1.38629
          0.06454  3.46574  3.46574  1.46634  0.26236  1.09861  0.40547
    103   2.08454  1.40028  1.69569  0.80825    103 u - - >
          1.38629  1.38629  1.38629  1.38629
          0.06454  3.46574  3.46574  1.46634  0.26236  1.09861  0.40547
    104   1.71140  2.40657  0.52397  1.98705    104 G - - -
          1.38629  1.38629  1.38629  1.38629
          0.06454  3.46574  3.46574  1.46634  0.26236  1.09861  0.40547
    105   2.42352  0.50341  2.04435  1.72902    105 C - - >
          1.38629  1.38629  1.38629  1.38629
          0.06454  3.46574  3.46574  1.46634  0.26236  1.09861  0.40547
    106   2.42321  0.50349  2.04426  1.72896    106 C - - >
          1.38629  1.38629  1.38629  1.38629
          0.06454  3.46574  3.46574  1.46634  0.26236  1.09861  0.40547
    107   1.71140  2.40657  0.52397  1.98705    107 G - - -
          1.38629  1.38629  1.38629  1.38629
          0.06454  3.46574  3.46574  1.46634  0.26236  1.09861  0.40547
    108   1.71140  2.40657  0.52397  1.98705    108 G - - -
          1.38629  1.38629  1.38629  1.38629
          0.06454  3.46574  3.46574  1.46634  0.26236  1.09861  0.40547
    109   0.45158  2.30924  2.12260  1.93572    109 A - - -
          1.38629  1.38629  1.38629  1.38629
          0.06454  3.46574  3.46574  1.46634  0.26236  1.09861  0.40547
    110   1.79355  2.10849  0.52916  2.09466    110 G - - >
          1.38629  1.38629  1.38629  1.38629
          0.06454  3.46574  3.46574  1.46634  0.26236  1.09861  0.40547
    111   1.79394  2.10873  0.52890  2.09514    111 G - - >
          1.38629  1.38629  1.38629  1.38629
          0.06454  3.46574  3.46574  1.46634  0.26236  1.09861  0.40547
    112   2.42875  0.50206  2.04571  1.73001    112 C - - >
          1.38629  1.38629  1.38629  1.38629
          0.06454  3.46574  3.46574  1.46634  0.26236  1.09861  0.40547
    113   1.71140  2.40657  0.52397  1.98705    113 G - - ,
          1.38629  1.38629  1.38629  1.38629
          0.06454  3.46574  3.46574  1.46634  0.26236  1.09861  0.40547
    114   1.71140  2.40657  0.52397  1.98705    114 G - - ,
          1.38629  1.38629  1.38629  1.38629
          0.06454  3.46574  3.46574  1.46634  0.26236  1.09861  0.40547
    115   0.45158  2.30924  2.12260  1.93572    115 A - - ,
          1.38629  1.38629  1.38629  1.38629
          0.06454  3.46574  3.46574  1.46634  0.26236  1.09861  0.40547
    116   1.71140  2.40657  0.52397  1.98705    116 G - - ,
          1.38629  1.38629  1.38629  1.38629
          0.06454  3.46574  3.46574  1.46634  0.26236  1.09861  0.40547
    117   0.45158  2.30924  2.12260  1.93572    117 A - - ,
          1.38629  1.38629  1.38629  1.38629
          0.06454  3.46574  3.46574  1.46634  0.26236  1.09861  0.40547
    118   2.33586  0.61112  1.94822  1.52326    118 C - - <
          1.38629  1.38629  1.38629  1.38629
          0.06454  3.46574  3.46574  1.46634  0.26236  1.09861  0.40547
    119   1.71140  2.40657  0.52397  1.98705    119 G - - -
          1.38629  1.38629  1.38629  1.38629
          0.06454  3.46574  3.46574  1.46634  0.26236  1.09861  0.40547
    120   0.45158  2.30924  2.12260  1.93572    120 A - - -
          1.38629  1.38629  1.38629  1.38629
          0.06454  3.46574  3.46574  1.46634  0.26236  1.09861  0.40547
    121   2.33168  0.61228  1.94726  1.52286    121 C - - <
          1.38629  1.38629  1.38629  1.38629
          0.06454  3.46574  3.46574  1.46634  0.26236  1.09861  0.40547
    122   1.62737  2.02071  0.63885  1.94424    122 G - - <
          1.38629  1.38629  1.38629  1.38629
          0.06454  3.46574  3.46574  1.46634  0.26236  1.09861  0.40547
    123   0.94839  1.87412  1.19861  1.84813    123 a - - <
          1.38629  1.38629  1.38629  1.38629
          0.06454  3.46574  3.46574  1.46634  0.26236  1.09861  0.40547
    124   1.62812  2.02123  0.63817  1.94524    124 G - - <
          1.38629  1.38629  1.38629  1.38629
          0.06454  3.46574  3.46574  1.46634  0.26236  1.09861  0.40547
    125   0.45158  2.30924  2.12260  1.93572    125 A - - -
          1.38629  1.38629  1.38629  1.38629
          0.06454  3.46574  3.46574  1.46634  0.26236  1.09861  0.40547
    126   0.45158  2.30924  2.12260  1.93572    126 A - - -
          1.38629  1.38629  1.38629  1.38629
          0.06454  3.46574  3.46574  1.46634  0.26236  1.09861  0.40547
    127   1.71140  2.40657  0.52397  1.98705    127 G - - -
          1.38629  1.38629  1.38629  1.38629
          0.06454  3.46574  3.46574  1.46634  0.26236  1.09861  0.40547
    128   0.45158  2.30924  2.12260  1.93572    128 A - - -
          1.38629  1.38629  1.38629  1.38629
          0.06454  3.46574  3.46574  1.46634  0.26236  1.09861  0.40547
    129   2.00748  2.21451  0.43971  2.18711    129 G - - <
          1.38629  1.38629  1.38629  1.38629
          0.06454  3.46574  3.46574  1.46634  0.26236  1.09861  0.40547
    130   2.33597  0.61109  1.94825  1.52327    130 C - - <
          1.38629  1.38629  1.38629  1.38629
          0.06454  3.46574  3.46574  1.46634  0.26236  1.09861  0.40547
    131   1.62785  2.02105  0.63842  1.94489    131 G - - <
          1.38629  1.38629  1.38629  1.38629
          0.06454  3.46574  3.46574  1.46634  0.26236  1.09861  0.40547
    132   0.94835  1.87418  1.19854  1.84830    132 a - - <
          1.38629  1.38629  1.38629  1.38629
          0.06454  3.46574  3.46574  1.46634  0.26236  1.09861  0.40547
    133   2.33911  0.61022  1.94897  1.52357    133 C - - <
          1.38629  1.38629  1.38629  1.38629
          0.06454  3.46574  3.46574  1.46634  0.26236  1.09861  0.40547
    134   2.01231  2.21710  0.43744  2.19186    134 G - - <
          1.38629  1.38629  1.38629  1.38629
          0.06454  3.46574  3.46574  1.46634  0.26236  1.09861  0.40547
    135   2.01222  2.21705  0.43748  2.19177    135 G - - <
          1.38629  1.38629  1.38629  1.38629
          0.06454  3.46574  3.46574  1.46634  0.26236  1.09861  0.40547
    136   0.45158  2.30924  2.12260  1.93572    136 A - - -
          1.38629  1.38629  1.38629  1.38629
          0.06454  3.46574  3.46574  1.46634  0.26236  1.09861  0.40547
    137   1.77761  1.90504  2.23659  0.55283    137 U - - -
          1.38629  1.38629  1.38629  1.38629
          0.06454  3.46574  3.46574  1.46634  0.26236  1.09861  0.40547
    138   1.71140  2.40657  0.52397  1.98705    138 G - - -
          1.38629  1.38629  1.38629  1.38629
          0.06454  3.46574  3.46574  1.46634  0.26236  1.09861  0.40547
    139   2.33125  0.61240  1.94716  1.52281    139 C - - <
          1.38629  1.38629  1.38629  1.38629
          0.06454  3.46574  3.46574  1.46634  0.26236  1.09861  0.40547
    140   1.62730  2.02066  0.63892  1.94415    140 G - - <
          1.38629  1.38629  1.38629  1.38629
          0.06454  3.46574  3.46574  1.46634  0.26236  1.09861  0.40547
    141   2.16149  1.36303  1.76039  0.78310    141 u - - <
          1.38629  1.38629  1.38629  1.38629
          0.06454  3.46574  3.46574  1.46634  0.26236  1.09861  0.40547
    142   2.33896  0.61026  1.94893  1.52355    142 C - - <
          1.38629  1.38629  1.38629  1.38629
          0.06454  3.46574  3.46574  1.46634  0.26236  1.09861  0.40547
    143   0.45158  2.30924  2.12260  1.93572    143 A - - -
          1.38629  1.38629  1.38629  1.38629
          0.06454  3.46574  3.46574  1.46634  0.26236  1.09861  0.40547
    144   1.77790  0.65788  2.29786  1.54842    144 C - - -
          1.38629  1.38629  1.38629  1.38629
          0.06454  3.46574  3.46574  1.46634  0.26236  1.09861  0.40547
    145   0.45158  2.30924  2.12260  1.93572    145 A - - -
          1.38629  1.38629  1.38629  1.38629
          0.06454  3.46574  3.46574  1.46634  0.26236  1.09861  0.40547
    146   1.71140  2.40657  0.52397  1.98705    146 G - - -
          1.38629  1.38629  1.38629  1.38629
          0.06454  3.46574  3.46574  1.46634  0.26236  1.09861  0.40547
    147   0.45158  2.30924  2.12260  1.93572    147 A - - -
          1.38629  1.38629  1.38629  1.38629
          0.06454  3.46574  3.46574  1.46634  0.26236  1.09861  0.40547
    148   1.71140  2.40657  0.52397  1.98705    148 G - - -
          1.38629  1.38629  1.38629  1.38629
          0.06454  3.46574  3.46574  1.46634  0.26236  1.09861  0.40547
    149   0.45158  2.30924  2.12260  1.93572    149 A - - -
          1.38629  1.38629  1.38629  1.38629
          0.06454  3.46574  3.46574  1.46634  0.26236  1.09861  0.40547
    150   0.45158  2.30924  2.12260  1.93572    150 A - - -
          1.38629  1.38629  1.38629  1.38629
          0.06454  3.46574  3.46574  1.46634  0.26236  1.09861  0.40547
    151   1.77790  0.65788  2.29786  1.54842    151 C - - -
          1.38629  1.38629  1.38629  1.38629
          0.06454  3.46574  3.46574  1.46634  0.26236  1.09861  0.40547
    152   0.94878  1.87354  1.19925  1.84651    152 a - - <
          1.38629  1.38629  1.38629  1.38629
          0.06454  3.46574  3.46574  1.46634  0.26236  1.09861  0.40547
    153   2.01110  2.21645  0.43801  2.19067    153 G - - <
          1.38629  1.38629  1.38629  1.38629
          0.06454  3.46574  3.46574  1.46634  0.26236  1.09861  0.40547
    154   0.94836  1.87416  1.19856  1.84826    154 a - - <
          1.38629  1.38629  1.38629  1.38629
          0.06454  3.46574  3.46574  1.46634  0.26236  1.09861  0.40547
    155   0.94832  1.87422  1.19849  1.84843    155 a - - <
          1.38629  1.38629  1.38629  1.38629
          0.06454  3.46574  3.46574  1.46634  0.26236  1.09861  0.40547
    156   0.94831  1.87423  1.19848  1.84845    156 a - - <
          1.38629  1.38629  1.38629  1.38629
          0.06454  3.46574  3.46574  1.46634  0.26236  1.09861  0.40547
    157   2.01246  2.21718  0.43737  2.19200    157 G - - <
          1.38629  1.38629  1.38629  1.38629
          0.06454  3.46574  3.46574  1.46634  0.26236  1.09861  0.40547
    158   2.33908  0.61023  1.94896  1.52356    158 C - - <
          1.38629  1.38629  1.38629  1.38629
          0.06454  3.46574  3.46574  1.46634  0.26236  1.09861  0.40547
    159   2.16202  1.36296  1.76047  0.78298    159 u - - <
          1.38629  1.38629  1.38629  1.38629
          0.06454  3.46574  3.46574  1.46634  0.26236  1.09861  0.40547
    160   1.71140  2.40657  0.52397  1.98705    160 G - - _
          1.38629  1.38629  1.38629  1.38629
          0.06454  3.46574  3.46574  1.46634  0.26236  1.09861  0.40547
    161   0.45158  2.30924  2.12260  1.93572    161 A - - _
          1.38629  1.38629  1.38629  1.38629
          0.06454  3.46574  3.46574  1.46634  0.26236  1.09861  0.40547
    162   1.77790  0.65788  2.29786  1.54842    162 C - - _
          1.38629  1.38629  1.38629  1.38629
          0.06454  3.46574  3.46574  1.46634  0.26236  1.09861  0.40547
    163   1.71140  2.40657  0.52397  1.98705    163 G - - _
          1.38629  1.38629  1.38629  1.38629
          0.06454  3.46574  3.46574  1.46634  0.26236  1.09861  0.40547
    164   0.90360  1.92445  1.19814  1.91609    164 a - - >
          1.38629  1.38629  1.38629  1.38629
          0.06454  3.46574  3.46574  1.46634  0.26236  1.09861  0.40547
    165   1.79195  2.10751  0.53024  2.09266    165 G - - >
          1.38629  1.38629  1.38629  1.38629
          0.06454  3.46574  3.46574  1.46634  0.26236  1.09861  0.40547
    166   2.42244  0.50369  2.04406  1.72881    166 C - - >
          1.38629  1.38629  1.38629  1.38629
          0.06454  3.46574  3.46574  1.46634  0.26236  1.09861  0.40547
    167   2.08410  1.40034  1.69564  0.80837    167 u - - >
          1.38629  1.38629  1.38629  1.38629
          0.06454  3.46574  3.46574  1.46634  0.26236  1.09861  0.40547
    168   2.08438  1.40030  1.69567  0.80830    168 u - - >
          1.38629  1.38629  1.38629  1.38629
          0.06454  3.46574  3.46574  1.46634  0.26236  1.09861  0.40547
    169   2.08463  1.40027  1.69570  0.80823    169 u - - >
          1.38629  1.38629  1.38629  1.38629
          0.06454  3.46574  3.46574  1.46634  0.26236  1.09861  0.40547
    170   2.42400  0.50328  2.04447  1.72911    170 C - - >
          1.38629  1.38629  1.38629  1.38629
          0.06454  3.46574  3.46574  1.46634  0.26236  1.09861  0.40547
    171   2.08465  1.40026  1.69571  0.80823    171 u - - >
          1.38629  1.38629  1.38629  1.38629
          0.06454  3.46574  3.46574  1.46634  0.26236  1.09861  0.40547
    172   1.77790  0.65788  2.29786  1.54842    172 C - - -
          1.38629  1.38629  1.38629  1.38629
          0.06454  3.46574  3.46574  1.46634  0.26236  1.09861  0.40547
    173   1.79229  2.10771  0.53001  2.09308    173 G - - >
          1.38629  1.38629  1.38629  1.38629
          0.06454  3.46574  3.46574  1.46634  0.26236  1.09861  0.40547
    174   0.90348  1.92464  1.19797  1.91660    174 a - - >
          1.38629  1.38629  1.38629  1.38629
          0.06454  3.46574  3.46574  1.46634  0.26236  1.09861  0.40547
    175   2.17331  1.22704  1.83689  0.83534    175 u - - >
          1.38629  1.38629  1.38629  1.38629
          0.06454  3.46574  3.46574  1.46634  0.26236  1.09861  0.40547
    176   1.79234  2.10775  0.52997  2.09316    176 G - - >
          1.38629  1.38629  1.38629  1.38629
          0.06454  3.46574  3.46574  1.46634  0.26236  1.09861  0.40547
    177   0.45158  2.30924  2.12260  1.93572    177 A - - -
          1.38629  1.38629  1.38629  1.38629
          0.06454  3.46574  3.46574  1.46634  0.26236  1.09861  0.40547
    178   1.71140  2.40657  0.52397  1.98705    178 G - - -
          1.38629  1.38629  1.38629  1.38629
          0.06454  3.46574  3.46574  1.46634  0.26236  1.09861  0.40547
    179   0.45158  2.30924  2.12260  1.93572    179 A - - -
          1.38629  1.38629  1.38629  1.38629
          0.06454  3.46574  3.46574  1.46634  0.26236  1.09861  0.40547
    180   2.42182  0.50385  2.04390  1.72870    180 C - - >
          1.38629  1.38629  1.38629  1.38629
          0.06454  3.46574  3.46574  1.46634  0.26236  1.09861  0.40547
    181   2.42217  0.50376  2.04399  1.72876    181 C - - >
          1.38629  1.38629  1.38629  1.38629
          0.06454  3.46574  3.46574  1.46634  0.26236  1.09861  0.40547
    182   1.79213  2.10762  0.53011  2.09289    182 G - - >
          1.38629  1.38629  1.38629  1.38629
          0.06454  3.46574  3.46574  1.46634  0.26236  1.09861  0.40547
    183   2.08413  1.40033  1.69564  0.80836    183 u - - >
          1.38629  1.38629  1.38629  1.38629
          0.06454  3.46574  3.46574  1.46634  0.26236  1.09861  0.40547
    184   2.17317  1.22707  1.83686  0.83536    184 u - - >
          1.38629  1.38629  1.38629  1.38629
          0.06454  3.46574  3.46574  1.46634  0.26236  1.09861  0.40547
    185   1.79243  2.10780  0.52991  2.09327    185 G - - >
          1.38629  1.38629  1.38629  1.38629
          0.06454  3.46574  3.46574  1.46634  0.26236  1.09861  0.40547
    186   2.42307  0.50352  2.04423  1.72893    186 C - - >
          1.38629  1.38629  1.38629  1.38629
          0.06454  3.46574  3.46574  1.46634  0.26236  1.09861  0.40547
    187   1.71140  2.40657  0.52397  1.98705    187 G - - -
          1.38629  1.38629  1.38629  1.38629
          0.06454  3.46574  3.46574  1.46634  0.26236  1.09861  0.40547
    188   0.45158  2.30924  2.12260  1.93572    188 A - - -
          1.38629  1.38629  1.38629  1.38629
          0.06454  3.46574  3.46574  1.46634  0.26236  1.09861  0.40547
    189   1.77790  0.65788  2.29786  1.54842    189 C - - -
          1.38629  1.38629  1.38629  1.38629
          0.06454  3.46574  3.46574  1.46634  0.26236  1.09861  0.40547
    190   1.71140  2.40657  0.52397  1.98705    190 G - - -
          1.38629  1.38629  1.38629  1.38629
          0.06454  3.46574  3.46574  1.46634  0.26236  1.09861  0.40547
    191   2.17304  1.22709  1.83684  0.83539    191 u - - >
          1.38629  1.38629  1.38629  1.38629
          0.06454  3.46574  3.46574  1.46634  0.26236  1.09861  0.40547
    192   2.08444  1.40029  1.69568  0.80828    192 u - - >
          1.38629  1.38629  1.38629  1.38629
          0.06454  3.46574  3.46574  1.46634  0.26236  1.09861  0.40547
    193   2.17341  1.22702  1.83691  0.83531    193 u - - >
          1.38629  1.38629  1.38629  1.38629
          0.06454  3.46574  3.46574  1.46634  0.26236  1.09861  0.40547
    194   1.79240  2.10779  0.52993  2.09323    194 G - - >
          1.38629  1.38629  1.38629  1.38629
          0.06454  3.46574  3.46574  1.46634  0.26236  1.09861  0.40547
    195   1.71140  2.40657  0.52397  1.98705    195 G - - -
          1.38629  1.38629  1.38629  1.38629
          0.06454  3.46574  3.46574  1.46634  0.26236  1.09861  0.40547
    196   0.45158  2.30924  2.12260  1.93572    196 A - - -
          1.38629  1.38629  1.38629  1.38629
          0.06454  3.46574  3.46574  1.46634  0.26236  1.09861  0.40547
    197   1.78822  2.10522  0.53274  2.08804    197 G - - >
          1.38629  1.38629  1.38629  1.38629
          0.06454  3.46574  3.46574  1.46634  0.26236  1.09861  0.40547
    198   0.45158  2.30924  2.12260  1.93572    198 A - - ,
          1.38629  1.38629  1.38629  1.38629
          0.06454  3.46574  3.46574  1.46634  0.26236  1.09861  0.40547
    199   0.45158  2.30924  2.12260  1.93572    199 A - - ,
          1.38629  1.38629  1.38629  1.38629
          0.06454  3.46574  3.46574  1.46634  0.26236  1.09861  0.40547
    200   1.71140  2.40657  0.52397  1.98705    200 G - - ,
          1.38629  1.38629  1.38629  1.38629
          0.06454  3.46574  3.46574  1.46634  0.26236  1.09861  0.40547
    201   1.79121  2.10705  0.53073  2.09174    201 G - - )
          1.38629  1.38629  1.38629  1.38629
          0.06454  3.46574  3.46574  1.46634  0.26236  1.09861  0.40547
    202   2.08195  1.40064  1.69538  0.80891    202 u - - )
          1.38629  1.38629  1.38629  1.38629
          0.06454  3.46574  3.46574  1.46634  0.26236  1.09861  0.40547
    203   1.79053  2.10663  0.53119  2.09090    203 G - - )
          1.38629  1.38629  1.38629  1.38629
          0.06454  3.46574  3.46574  1.46634  0.26236  1.09861  0.40547
    204   0.45158  2.30924  2.12260  1.93572    204 A - - -
          1.38629  1.38629  1.38629  1.38629
          0.06454  3.46574  3.46574  1.46634  0.26236  1.09861  0.40547
    205   2.42058  0.50417  2.04357  1.72846    205 C - - )
          1.38629  1.38629  1.38629  1.38629
          0.06454  3.46574  3.46574  1.46634  0.26236  1.09861  0.40547
    206   2.08116  1.40075  1.69528  0.80911    206 u - - )
          1.38629  1.38629  1.38629  1.38629
          0.06454  3.46574  3.46574  1.46634  0.26236  1.09861  0.40547
    207   2.16584  1.22846  1.83536  0.83691    207 u - - )
          1.38629  1.38629  1.38629  1.38629
          0.06454  3.46574  3.46574  1.46634  0.26236  1.09861  0.40547
    208   1.71140  2.40657  0.52397  1.98705    208 G - - ,
          1.38629  1.38629  1.38629  1.38629
          0.06454  3.46574  3.46574  1.46634  0.26236  1.09861  0.40547
    209   1.77761  1.90504  2.23659  0.55283    209 U - - ,
          1.38629  1.38629  1.38629  1.38629
          0.06454  3.46574  3.46574  1.46634  0.26236  1.09861  0.40547
    210   2.34415  0.60883  1.95012  1.52405    210 C - - (
          1.38629  1.38629  1.38629  1.38629
          0.06454  3.46574  3.46574  1.46634  0.26236  1.09861  0.40547
    211   2.01446  2.21825  0.43644  2.19397    211 G - - (
          1.38629  1.38629  1.38629  1.38629
          0.06454  3.46574  3.46574  1.46634  0.26236  1.09861  0.40547
    212   2.01382  2.21791  0.43673  2.19335    212 G - - (
          1.38629  1.38629  1.38629  1.38629
          0.06454  3.46574  3.46574  1.46634  0.26236  1.09861  0.40547
    213   2.34078  0.60976  1.94935  1.52373    213 C - - (
          1.38629  1.38629  1.38629  1.38629
          0.06454  3.46574  3.46574  1.46634  0.26236  1.09861  0.40547
    214   1.77761  1.90504  2.23659  0.55283    214 U - - -
          1.38629  1.38629  1.38629  1.38629
          0.06454  3.46574  3.46574  1.46634  0.26236  1.09861  0.40547
    215   0.94884  1.87345  1.19935  1.84625    215 a - - (
          1.38629  1.38629  1.38629  1.38629
          0.06454  3.46574  3.46574  1.46634  0.26236  1.09861  0.40547
    216   2.33653  0.61093  1.94838  1.52332    216 C - - (
          1.38629  1.38629  1.38629  1.38629
          0.06454  3.46574  3.46574  1.46634  0.26236  1.09861  0.40547
    217   2.16170  1.36300  1.76042  0.78306    217 u - - (
          1.38629  1.38629  1.38629  1.38629
          0.06454  3.46574  3.46574  1.46634  0.26236  1.09861  0.40547
    218   1.77761  1.90504  2.23659  0.55283    218 U - - -
          1.38629  1.38629  1.38629  1.38629
          0.06454  3.46574  3.46574  1.46634  0.26236  1.09861  0.40547
    219   1.77761  1.90504  2.23659  0.55283    219 U - - -
          1.38629  1.38629  1.38629  1.38629
          0.06454  3.46574  3.46574  1.46634  0.26236  1.09861  0.40547
    220   2.15872  1.36342  1.75997  0.78375    220 u - - (
          1.38629  1.38629  1.38629  1.38629
          0.06454  3.46574  3.46574  1.46634  0.26236  1.09861  0.40547
    221   2.01123  2.21652  0.43794  2.19080    221 G - - (
          1.38629  1.38629  1.38629  1.38629
          0.06454  3.46574  3.46574  1.46634  0.26236  1.09861  0.40547
    222   1.77761  1.90504  2.23659  0.55283    222 U - - -
          1.38629  1.38629  1.38629  1.38629
          0.06454  3.46574  3.46574  1.46634  0.26236  1.09861  0.40547
    223   1.77761  1.90504  2.23659  0.55283    223 U - - -
          1.38629  1.38629  1.38629  1.38629
          0.06454  3.46574  3.46574  1.46634  0.26236  1.09861  0.40547
    224   2.33158  0.61231  1.94724  1.52285    224 C - - (
          1.38629  1.38629  1.38629  1.38629
          0.06454  3.46574  3.46574  1.46634  0.26236  1.09861  0.40547
    225   2.15683  1.23490  1.81137  0.84393    225 u - - (
          1.38629  1.38629  1.38629  1.38629
          0.06454  3.46574  3.46574  1.46634  0.26236  1.09861  0.40547
    226   2.33829  0.61044  1.94878  1.52349    226 C - - (
          1.38629  1.38629  1.38629  1.38629
          0.06454  3.46574  3.46574  1.46634  0.26236  1.09861  0.40547
    227   0.94834  1.87419  1.19852  1.84834    227 a - - (
          1.38629  1.38629  1.38629  1.38629
          0.06454  3.46574  3.46574  1.46634  0.26236  1.09861  0.40547
    228   0.94833  1.87421  1.19850  1.84839    228 a - - (
          1.38629  1.38629  1.38629  1.38629
          0.06454  3.46574  3.46574  1.46634  0.26236  1.09861  0.40547
    229   1.77761  1.90504  2.23659  0.55283    229 U - - -
          1.38629  1.38629  1.38629  1.38629
          0.06454  3.46574  3.46574  1.46634  0.26236  1.09861  0.40547
    230   1.77761  1.90504  2.23659  0.55283    230 U - - -
          1.38629  1.38629  1.38629  1.38629
          0.06454  3.46574  3.46574  1.46634  0.26236  1.09861  0.40547
    231   1.77790  0.65788  2.29786  1.54842    231 C - - -
          1.38629  1.38629  1.38629  1.38629
          0.06454  3.46574  3.46574  1.46634  0.26236  1.09861  0.40547
    232   1.62691  2.02039  0.63927  1.94362    232 G - - (
          1.38629  1.38629  1.38629  1.38629
          0.06454  3.46574  3.46574  1.46634  0.26236  1.09861  0.40547
    233   2.33733  0.61071  1.94856  1.52340    233 C - - (
          1.38629  1.38629  1.38629  1.38629
          0.06454  3.46574  3.46574  1.46634  0.26236  1.09861  0.40547
    234   2.15848  1.23459  1.81168  0.84359    234 u - - (
          1.38629  1.38629  1.38629  1.38629
          0.06454  3.46574  3.46574  1.46634  0.26236  1.09861  0.40547
    235   2.16198  1.36296  1.76046  0.78299    235 u - - (
          1.38629  1.38629  1.38629  1.38629
          0.06454  3.46574  3.46574  1.46634  0.26236  1.09861  0.40547
    236   2.01219  2.21704  0.43750  2.19174    236 G - - (
          1.38629  1.38629  1.38629  1.38629
          0.06454  3.46574  3.46574  1.46634  0.26236  1.09861  0.40547
    237   0.94836  1.87416  1.19856  1.84825    237 a - - (
          1.38629  1.38629  1.38629  1.38629
          0.06454  3.46574  3.46574  1.46634  0.26236  1.09861  0.40547
    238   1.77761  1.90504  2.23659  0.55283    238 U - - -
          1.38629  1.38629  1.38629  1.38629
          0.06454  3.46574  3.46574  1.46634  0.26236  1.09861  0.40547
    239   1.77761  1.90504  2.23659  0.55283    239 U - - -
          1.38629  1.38629  1.38629  1.38629
          0.06454  3.46574  3.46574  1.46634  0.26236  1.09861  0.40547
    240   2.15608  1.36379  1.75956  0.78436    240 u - - (
          1.38629  1.38629  1.38629  1.38629
          0.06454  3.46574  3.46574  1.46634  0.26236  1.09861  0.40547
    241   2.33602  0.61107  1.94826  1.52327    241 C - - (
          1.38629  1.38629  1.38629  1.38629
          0.06454  3.46574  3.46574  1.46634  0.26236  1.09861  0.40547
    242   1.77761  1.90504  2.23659  0.55283    242 U - - -
          1.38629  1.38629  1.38629  1.38629
          0.06454  3.46574  3.46574  1.46634  0.26236  1.09861  0.40547
    243   0.94883  1.87346  1.19933  1.84630    243 a - - (
          1.38629  1.38629  1.38629  1.38629
          0.06454  3.46574  3.46574  1.46634  0.26236  1.09861  0.40547
    244   1.62745  2.02077  0.63878  1.94434    244 G - - (
          1.38629  1.38629  1.38629  1.38629
          0.06454  3.46574  3.46574  1.46634  0.26236  1.09861  0.40547
    245   2.16175  1.36300  1.76043  0.78305    245 u - - (
          1.38629  1.38629  1.38629  1.38629
          0.06454  3.46574  3.46574  1.46634  0.26236  1.09861  0.40547
    246   2.16227  1.36292  1.76050  0.78293    246 u - - (
          1.38629  1.38629  1.38629  1.38629
          0.06454  3.46574  3.46574  1.46634  0.26236  1.09861  0.40547
    247   1.77761  1.90504  2.23659  0.55283    247 U - - ,
          1.38629  1.38629  1.38629  1.38629
          0.06454  3.46574  3.46574  1.46634  0.26236  1.09861  0.40547
    248   1.77761  1.90504  2.23659  0.55283    248 U - - ,
          1.38629  1.38629  1.38629  1.38629
          0.06454  3.46574  3.46574  1.46634  0.26236  1.09861  0.40547
    249   1.77761  1.90504  2.23659  0.55283    249 U - - ,
          1.38629  1.38629  1.38629  1.38629
          0.06454  3.46574  3.46574  1.46634  0.26236  1.09861  0.40547
    250   1.77761  1.90504  2.23659  0.55283    250 U - - ,
          1.38629  1.38629  1.38629  1.38629
          0.06454  3.46574  3.46574  1.46634  0.26236  1.09861  0.40547
    251   1.77761  1.90504  2.23659  0.55283    251 U - - ,
          1.38629  1.38629  1.38629  1.38629
          0.06454  3.46574  3.46574  1.46634  0.26236  1.09861  0.40547
    252   1.77790  0.65788  2.29786  1.54842    252 C - - ,
          1.38629  1.38629  1.38629  1.38629
          0.06454  3.46574  3.46574  1.46634  0.26236  1.09861  0.40547
    253   1.77761  1.90504  2.23659  0.55283    253 U - - ,
          1.38629  1.38629  1.38629  1.38629
          0.06454  3.46574  3.46574  1.46634  0.26236  1.09861  0.40547
    254   1.77761  1.90504  2.23659  0.55283    254 U - - ,
          1.38629  1.38629  1.38629  1.38629
          0.06454  3.46574  3.46574  1.46634  0.26236  1.09861  0.40547
    255   1.77790  0.65788  2.29786  1.54842    255 C - - ,
          1.38629  1.38629  1.38629  1.38629
          0.06454  3.46574  3.46574  1.46634  0.26236  1.09861  0.40547
    256   1.77790  0.65788  2.29786  1.54842    256 C - - ,
          1.38629  1.38629  1.38629  1.38629
          0.06454  3.46574  3.46574  1.46634  0.26236  1.09861  0.40547
    257   1.77790  0.65788  2.29786  1.54842    257 C - - ,
          1.38629  1.38629  1.38629  1.38629
          0.06454  3.46574  3.46574  1.46634  0.26236  1.09861  0.40547
    258   0.45158  2.30924  2.12260  1.93572    258 A - - ,
          1.38629  1.38629  1.38629  1.38629
          0.06454  3.46574  3.46574  1.46634  0.26236  1.09861  0.40547
    259   1.77761  1.90504  2.23659  0.55283    259 U - - ,
          1.38629  1.38629  1.38629  1.38629
          0.06454  3.46574  3.46574  1.46634  0.26236  1.09861  0.40547
    260   1.71140  2.40657  0.52397  1.98705    260 G - - ,
          1.38629  1.38629  1.38629  1.38629
          0.06454  3.46574  3.46574  1.46634  0.26236  1.09861  0.40547
    261   1.71140  2.40657  0.52397  1.98705    261 G - - ,
          1.38629  1.38629  1.38629  1.38629
          0.06454  3.46574  3.46574  1.46634  0.26236  1.09861  0.40547
    262   1.77790  0.65788  2.29786  1.54842    262 C - - ,
          1.38629  1.38629  1.38629  1.38629
          0.06454  3.46574  3.46574  1.46634  0.26236  1.09861  0.40547
    263   1.77761  1.90504  2.23659  0.55283    263 U - - ,
          1.38629  1.38629  1.38629  1.38629
          0.06454  3.46574  3.46574  1.46634  0.26236  1.09861  0.40547
    264   1.77761  1.90504  2.23659  0.55283    264 U - - ,
          1.38629  1.38629  1.38629  1.38629
          0.06454  3.46574  3.46574  1.46634  0.26236  1.09861  0.40547
    265   2.34415  0.60883  1.95012  1.52405    265 C - - <
          1.38629  1.38629  1.38629  1.38629
          0.06454  3.46574  3.46574  1.46634  0.26236  1.09861  0.40547
    266   2.16491  1.36256  1.76091  0.78232    266 u - - <
          1.38629  1.38629  1.38629  1.38629
          0.06454  3.46574  3.46574  1.46634  0.26236  1.09861  0.40547
    267   2.34156  0.60954  1.94953  1.52380    267 C - - <
          1.38629  1.38629  1.38629  1.38629
          0.06454  3.46574  3.46574  1.46634  0.26236  1.09861  0.40547
    268   1.77761  1.90504  2.23659  0.55283    268 U - - _
          1.38629  1.38629  1.38629  1.38629
          0.06454  3.46574  3.46574  1.46634  0.26236  1.09861  0.40547
    269   1.77790  0.65788  2.29786  1.54842    269 C - - _
          1.38629  1.38629  1.38629  1.38629
          0.06454  3.46574  3.46574  1.46634  0.26236  1.09861  0.40547
    270   1.77790  0.65788  2.29786  1.54842    270 C - - _
          1.38629  1.38629  1.38629  1.38629
          0.06454  3.46574  3.46574  1.46634  0.26236  1.09861  0.40547
    271   1.79143  2.10719  0.53058  2.09202    271 G - - >
          1.38629  1.38629  1.38629  1.38629
          0.06454  3.46574  3.46574  1.46634  0.26236  1.09861  0.40547
    272   0.90389  1.92401  1.19852  1.91496    272 a - - >
          1.38629  1.38629  1.38629  1.38629
          0.06454  3.46574  3.46574  1.46634  0.26236  1.09861  0.40547
    273   1.78864  2.10547  0.53246  2.08855    273 G - - >
          1.38629  1.38629  1.38629  1.38629
          0.06454  3.46574  3.46574  1.46634  0.26236  1.09861  0.40547
    274   0.94824  1.87434  1.19835  1.84877    274 a - - <
          1.38629  1.38629  1.38629  1.38629
          0.06454  3.46574  3.46574  1.46634  0.26236  1.09861  0.40547
    275   2.01387  2.21793  0.43671  2.19339    275 G - - <
          1.38629  1.38629  1.38629  1.38629
          0.06454  3.46574  3.46574  1.46634  0.26236  1.09861  0.40547
    276   2.01392  2.21796  0.43669  2.19344    276 G - - <
          1.38629  1.38629  1.38629  1.38629
          0.06454  3.46574  3.46574  1.46634  0.26236  1.09861  0.40547
    277   2.01371  2.21785  0.43678  2.19324    277 G - - <
          1.38629  1.38629  1.38629  1.38629
          0.06454  3.46574  3.46574  1.46634  0.26236  1.09861  0.40547
    278   2.34090  0.60973  1.94938  1.52374    278 C - - <
          1.38629  1.38629  1.38629  1.38629
          0.06454  3.46574  3.46574  1.46634  0.26236  1.09861  0.40547
    279   1.77761  1.90504  2.23659  0.55283    279 U - - _
          1.38629  1.38629  1.38629  1.38629
          0.06454  3.46574  3.46574  1.46634  0.26236  1.09861  0.40547
    280   1.77761  1.90504  2.23659  0.55283    280 U - - _
          1.38629  1.38629  1.38629  1.38629
          0.06454  3.46574  3.46574  1.46634  0.26236  1.09861  0.40547
    281   1.77761  1.90504  2.23659  0.55283    281 U - - _
          1.38629  1.38629  1.38629  1.38629
          0.06454  3.46574  3.46574  1.46634  0.26236  1.09861  0.40547
    282   1.71140  2.40657  0.52397  1.98705    282 G - - _
          1.38629  1.38629  1.38629  1.38629
          0.06454  3.46574  3.46574  1.46634  0.26236  1.09861  0.40547
    283   1.77761  1.90504  2.23659  0.55283    283 U - - _
          1.38629  1.38629  1.38629  1.38629
          0.06454  3.46574  3.46574  1.46634  0.26236  1.09861  0.40547
    284   1.79286  2.10807  0.52962  2.09380    284 G - - >
          1.38629  1.38629  1.38629  1.38629
          0.06454  3.46574  3.46574  1.46634  0.26236  1.09861  0.40547
    285   2.42553  0.50289  2.04487  1.72940    285 C - - >
          1.38629  1.38629  1.38629  1.38629
          0.06454  3.46574  3.46574  1.46634  0.26236  1.09861  0.40547
    286   2.42656  0.50262  2.04514  1.72960    286 C - - >
          1.38629  1.38629  1.38629  1.38629
          0.06454  3.46574  3.46574  1.46634  0.26236  1.09861  0.40547
    287   2.42767  0.50234  2.04543  1.72981    287 C - - >
          1.38629  1.38629  1.38629  1.38629
          0.06454  3.46574  3.46574  1.46634  0.26236  1.09861  0.40547
    288   2.08763  1.39985  1.69607  0.80748    288 u - - >
          1.38629  1.38629  1.38629  1.38629
          0.06454  3.46574  3.46574  1.46634  0.26236  1.09861  0.40547
    289   0.90349  1.92462  1.19799  1.91655    289 a - - )
          1.38629  1.38629  1.38629  1.38629
          0.06454  3.46574  3.46574  1.46634  0.26236  1.09861  0.40547
    290   0.90346  1.92467  1.19795  1.91667    290 a - - )
          1.38629  1.38629  1.38629  1.38629
          0.06454  3.46574  3.46574  1.46634  0.26236  1.09861  0.40547
    291   2.17352  1.22700  1.83694  0.83529    291 u - - )
          1.38629  1.38629  1.38629  1.38629
          0.06454  3.46574  3.46574  1.46634  0.26236  1.09861  0.40547
    292   2.08448  1.40029  1.69569  0.80827    292 u - - )
          1.38629  1.38629  1.38629  1.38629
          0.06454  3.46574  3.46574  1.46634  0.26236  1.09861  0.40547
    293   1.77761  1.90504  2.23659  0.55283    293 U - - -
          1.38629  1.38629  1.38629  1.38629
          0.06454  3.46574  3.46574  1.46634  0.26236  1.09861  0.40547
    294   1.79244  2.10781  0.52990  2.09328    294 G - - )
          1.38629  1.38629  1.38629  1.38629
          0.06454  3.46574  3.46574  1.46634  0.26236  1.09861  0.40547
    295   0.90349  1.92461  1.19799  1.91653    295 a - - )
          1.38629  1.38629  1.38629  1.38629
          0.06454  3.46574  3.46574  1.46634  0.26236  1.09861  0.40547
    296   1.77761  1.90504  2.23659  0.55283    296 U - - -
          1.38629  1.38629  1.38629  1.38629
          0.06454  3.46574  3.46574  1.46634  0.26236  1.09861  0.40547
    297   1.77790  0.65788  2.29786  1.54842    297 C - - -
          1.38629  1.38629  1.38629  1.38629
          0.06454  3.46574  3.46574  1.46634  0.26236  1.09861  0.40547
    298   1.77790  0.65788  2.29786  1.54842    298 C - - -
          1.38629  1.38629  1.38629  1.38629
          0.06454  3.46574  3.46574  1.46634  0.26236  1.09861  0.40547
    299   2.08289  1.40051  1.69549  0.80867    299 u - - )
          1.38629  1.38629  1.38629  1.38629
          0.06454  3.46574  3.46574  1.46634  0.26236  1.09861  0.40547
    300   2.42056  0.50417  2.04357  1.72846    300 C - - )
          1.38629  1.38629  1.38629  1.38629
          0.06454  3.46574  3.46574  1.46634  0.26236  1.09861  0.40547
    301   0.90375  1.92421  1.19835  1.91548    301 a - - )
          1.38629  1.38629  1.38629  1.38629
          0.06454  3.46574  3.46574  1.46634  0.26236  1.09861  0.40547
    302   1.63728  1.97205  0.65493  1.91841    302 G - - )
          1.38629  1.38629  1.38629  1.38629
          0.06454  3.46574  3.46574  1.46634  0.26236  1.09861  0.40547
    303   1.78918  2.10580  0.53210  2.08923    303 G - - )
          1.38629  1.38629  1.38629  1.38629
          0.06454  3.46574  3.46574  1.46634  0.26236  1.09861  0.40547
    304   2.16198  1.22919  1.83457  0.83773    304 u - - )
          1.38629  1.38629  1.38629  1.38629
          0.06454  3.46574  3.46574  1.46634  0.26236  1.09861  0.40547
    305   2.08396  1.40036  1.69562  0.80840    305 u - - )
          1.38629  1.38629  1.38629  1.38629
          0.06454  3.46574  3.46574  1.46634  0.26236  1.09861  0.40547
    306   2.08421  1.40032  1.69565  0.80834    306 u - - )
          1.38629  1.38629  1.38629  1.38629
          0.06454  3.46574  3.46574  1.46634  0.26236  1.09861  0.40547
    307   1.79244  2.10781  0.52991  2.09327    307 G - - )
          1.38629  1.38629  1.38629  1.38629
          0.06454  3.46574  3.46574  1.46634  0.26236  1.09861  0.40547
    308   1.63870  1.97286  0.65368  1.92017    308 G - - )
          1.38629  1.38629  1.38629  1.38629
          0.06454  3.46574  3.46574  1.46634  0.26236  1.09861  0.40547
    309   1.79239  2.10778  0.52994  2.09321    309 G - - )
          1.38629  1.38629  1.38629  1.38629
          0.06454  3.46574  3.46574  1.46634  0.26236  1.09861  0.40547
    310   1.77761  1.90504  2.23659  0.55283    310 U - - -
          1.38629  1.38629  1.38629  1.38629
          0.06454  3.46574  3.46574  1.46634  0.26236  1.09861  0.40547
    311   1.77761  1.90504  2.23659  0.55283    311 U - - -
          1.38629  1.38629  1.38629  1.38629
          0.06454  3.46574  3.46574  1.46634  0.26236  1.09861  0.40547
    312   2.41403  0.50588  2.04185  1.72720    312 C - - )
          1.38629  1.38629  1.38629  1.38629
          0.06454  3.46574  3.46574  1.46634  0.26236  1.09861  0.40547
    313   0.90476  1.92268  1.19970  1.91149    313 a - - )
          1.38629  1.38629  1.38629  1.38629
          0.06454  3.46574  3.46574  1.46634  0.26236  1.09861  0.40547
    314   0.90346  1.92467  1.19795  1.91666    314 a - - )
          1.38629  1.38629  1.38629  1.38629
          0.06454  3.46574  3.46574  1.46634  0.26236  1.09861  0.40547
    315   1.79254  2.10787  0.52984  2.09341    315 G - - )
          1.38629  1.38629  1.38629  1.38629
          0.06454  3.46574  3.46574  1.46634  0.26236  1.09861  0.40547
    316   2.08444  1.40029  1.69568  0.80828    316 u - - )
          1.38629  1.38629  1.38629  1.38629
          0.06454  3.46574  3.46574  1.46634  0.26236  1.09861  0.40547
    317   1.77790  0.65788  2.29786  1.54842    317 C - - -
          1.38629  1.38629  1.38629  1.38629
          0.06454  3.46574  3.46574  1.46634  0.26236  1.09861  0.40547
    318   1.79182  2.10743  0.53032  2.09251    318 G - - )
          1.38629  1.38629  1.38629  1.38629
          0.06454  3.46574  3.46574  1.46634  0.26236  1.09861  0.40547
    319   2.42058  0.50417  2.04357  1.72846    319 C - - )
          1.38629  1.38629  1.38629  1.38629
          0.06454  3.46574  3.46574  1.46634  0.26236  1.09861  0.40547
    320   2.41803  0.50483  2.04290  1.72797    320 C - - )
          1.38629  1.38629  1.38629  1.38629
          0.06454  3.46574  3.46574  1.46634  0.26236  1.09861  0.40547
    321   1.78864  2.10547  0.53246  2.08855    321 G - - )
          1.38629  1.38629  1.38629  1.38629
          0.06454  3.46574  3.46574  1.46634  0.26236  1.09861  0.40547
    322   2.01319  2.21757  0.43703  2.19272    322 G - - <
          1.38629  1.38629  1.38629  1.38629
          0.06454  3.46574  3.46574  1.46634  0.26236  1.09861  0.40547
    323   0.94816  1.87446  1.19822  1.84910    323 a - - <
          1.38629  1.38629  1.38629  1.38629
          0.06454  3.46574  3.46574  1.46634  0.26236  1.09861  0.40547
    324   1.62884  2.02173  0.63751  1.94622    324 G - - <
          1.38629  1.38629  1.38629  1.38629
          0.06454  3.46574  3.46574  1.46634  0.26236  1.09861  0.40547
    325   0.94818  1.87444  1.19825  1.84903    325 a - - <
          1.38629  1.38629  1.38629  1.38629
          0.06454  3.46574  3.46574  1.46634  0.26236  1.09861  0.40547
    326   2.16359  1.36274  1.76071  0.78262    326 u - - <
          1.38629  1.38629  1.38629  1.38629
          0.06454  3.46574  3.46574  1.46634  0.26236  1.09861  0.40547
    327   0.94824  1.87433  1.19836  1.84874    327 a - - <
          1.38629  1.38629  1.38629  1.38629
          0.06454  3.46574  3.46574  1.46634  0.26236  1.09861  0.40547
    328   1.77790  0.65788  2.29786  1.54842    328 C - - -
          1.38629  1.38629  1.38629  1.38629
          0.06454  3.46574  3.46574  1.46634  0.26236  1.09861  0.40547
    329   1.77761  1.90504  2.23659  0.55283    329 U - - -
          1.38629  1.38629  1.38629  1.38629
          0.06454  3.46574  3.46574  1.46634  0.26236  1.09861  0.40547
    330   0.94866  1.87371  1.19905  1.84700    330 a - - <
          1.38629  1.38629  1.38629  1.38629
          0.06454  3.46574  3.46574  1.46634  0.26236  1.09861  0.40547
    331   0.94847  1.87400  1.19874  1.84780    331 a - - <
          1.38629  1.38629  1.38629  1.38629
          0.06454  3.46574  3.46574  1.46634  0.26236  1.09861  0.40547
    332   2.01189  2.21688  0.43764  2.19145    332 G - - <
          1.38629  1.38629  1.38629  1.38629
          0.06454  3.46574  3.46574  1.46634  0.26236  1.09861  0.40547
    333   2.33874  0.61032  1.94888  1.52353    333 C - - <
          1.38629  1.38629  1.38629  1.38629
          0.06454  3.46574  3.46574  1.46634  0.26236  1.09861  0.40547
    334   2.01216  2.21702  0.43751  2.19171    334 G - - <
          1.38629  1.38629  1.38629  1.38629
          0.06454  3.46574  3.46574  1.46634  0.26236  1.09861  0.40547
    335   1.77761  1.90504  2.23659  0.55283    335 U - - _
          1.38629  1.38629  1.38629  1.38629
          0.06454  3.46574  3.46574  1.46634  0.26236  1.09861  0.40547
    336   1.77761  1.90504  2.23659  0.55283    336 U - - _
          1.38629  1.38629  1.38629  1.38629
          0.06454  3.46574  3.46574  1.46634  0.26236  1.09861  0.40547
    337   1.77761  1.90504  2.23659  0.55283    337 U - - _
          1.38629  1.38629  1.38629  1.38629
          0.06454  3.46574  3.46574  1.46634  0.26236  1.09861  0.40547
    338   1.77761  1.90504  2.23659  0.55283    338 U - - _
          1.38629  1.38629  1.38629  1.38629
          0.06454  3.46574  3.46574  1.46634  0.26236  1.09861  0.40547
    339   1.77790  0.65788  2.29786  1.54842    339 C - - _
          1.38629  1.38629  1.38629  1.38629
          0.06454  3.46574  3.46574  1.46634  0.26236  1.09861  0.40547
    340   1.77761  1.90504  2.23659  0.55283    340 U - - _
          1.38629  1.38629  1.38629  1.38629
          0.06454  3.46574  3.46574  1.46634  0.26236  1.09861  0.40547
    341   1.77790  0.65788  2.29786  1.54842    341 C - - _
          1.38629  1.38629  1.38629  1.38629
          0.06454  3.46574  3.46574  1.46634  0.26236  1.09861  0.40547
    342   1.77761  1.90504  2.23659  0.55283    342 U - - _
          1.38629  1.38629  1.38629  1.38629
          0.06454  3.46574  3.46574  1.46634  0.26236  1.09861  0.40547
    343   1.77761  1.90504  2.23659  0.55283    343 U - - _
          1.38629  1.38629  1.38629  1.38629
          0.06454  3.46574  3.46574  1.46634  0.26236  1.09861  0.40547
    344   1.77761  1.90504  2.23659  0.55283    344 U - - _
          1.38629  1.38629  1.38629  1.38629
          0.06454  3.46574  3.46574  1.46634  0.26236  1.09861  0.40547
    345   1.77790  0.65788  2.29786  1.54842    345 C - - _
          1.38629  1.38629  1.38629  1.38629
          0.06454  3.46574  3.46574  1.46634  0.26236  1.09861  0.40547
    346   1.77761  1.90504  2.23659  0.55283    346 U - - _
          1.38629  1.38629  1.38629  1.38629
          0.06454  3.46574  3.46574  1.46634  0.26236  1.09861  0.40547
    347   0.45158  2.30924  2.12260  1.93572    347 A - - _
          1.38629  1.38629  1.38629  1.38629
          0.06454  3.46574  3.46574  1.46634  0.26236  1.09861  0.40547
    348   1.77761  1.90504  2.23659  0.55283    348 U - - _
          1.38629  1.38629  1.38629  1.38629
          0.06454  3.46574  3.46574  1.46634  0.26236  1.09861  0.40547
    349   1.77761  1.90504  2.23659  0.55283    349 U - - _
          1.38629  1.38629  1.38629  1.38629
          0.06454  3.46574  3.46574  1.46634  0.26236  1.09861  0.40547
    350   1.77761  1.90504  2.23659  0.55283    350 U - - _
          1.38629  1.38629  1.38629  1.38629
          0.06454  3.46574  3.46574  1.46634  0.26236  1.09861  0.40547
    351   1.77761  1.90504  2.23659  0.55283    351 U - - _
          1.38629  1.38629  1.38629  1.38629
          0.06454  3.46574  3.46574  1.46634  0.26236  1.09861  0.40547
    352   1.77761  1.90504  2.23659  0.55283    352 U - - _
          1.38629  1.38629  1.38629  1.38629
          0.06454  3.46574  3.46574  1.46634  0.26236  1.09861  0.40547
    353   1.77761  1.90504  2.23659  0.55283    353 U - - _
          1.38629  1.38629  1.38629  1.38629
          0.06454  3.46574  3.46574  1.46634  0.26236  1.09861  0.40547
    354   1.77761  1.90504  2.23659  0.55283    354 U - - _
          1.38629  1.38629  1.38629  1.38629
          0.06454  3.46574  3.46574  1.46634  0.26236  1.09861  0.40547
    355   1.77761  1.90504  2.23659  0.55283    355 U - - _
          1.38629  1.38629  1.38629  1.38629
          0.06454  3.46574  3.46574  1.46634  0.26236  1.09861  0.40547
    356   1.77761  1.90504  2.23659  0.55283    356 U - - _
          1.38629  1.38629  1.38629  1.38629
          0.06454  3.46574  3.46574  1.46634  0.26236  1.09861  0.40547
    357   1.77761  1.90504  2.23659  0.55283    357 U - - _
          1.38629  1.38629  1.38629  1.38629
          0.06454  3.46574  3.46574  1.46634  0.26236  1.09861  0.40547
    358   1.77761  1.90504  2.23659  0.55283    358 U - - _
          1.38629  1.38629  1.38629  1.38629
          0.06454  3.46574  3.46574  1.46634  0.26236  1.09861  0.40547
    359   1.77790  0.65788  2.29786  1.54842    359 C - - _
          1.38629  1.38629  1.38629  1.38629
          0.06454  3.46574  3.46574  1.46634  0.26236  1.09861  0.40547
    360   1.77790  0.65788  2.29786  1.54842    360 C - - _
          1.38629  1.38629  1.38629  1.38629
          0.06454  3.46574  3.46574  1.46634  0.26236  1.09861  0.40547
    361   1.77761  1.90504  2.23659  0.55283    361 U - - _
          1.38629  1.38629  1.38629  1.38629
          0.06454  3.46574  3.46574  1.46634  0.26236  1.09861  0.40547
    362   1.77761  1.90504  2.23659  0.55283    362 U - - _
          1.38629  1.38629  1.38629  1.38629
          0.06454  3.46574  3.46574  1.46634  0.26236  1.09861  0.40547
    363   1.77761  1.90504  2.23659  0.55283    363 U - - _
          1.38629  1.38629  1.38629  1.38629
          0.06454  3.46574  3.46574  1.46634  0.26236  1.09861  0.40547
    364   1.77761  1.90504  2.23659  0.55283    364 U - - _
          1.38629  1.38629  1.38629  1.38629
          0.06454  3.46574  3.46574  1.46634  0.26236  1.09861  0.40547
    365   1.77790  0.65788  2.29786  1.54842    365 C - - _
          1.38629  1.38629  1.38629  1.38629
          0.06454  3.46574  3.46574  1.46634  0.26236  1.09861  0.40547
    366   1.77761  1.90504  2.23659  0.55283    366 U - - _
          1.38629  1.38629  1.38629  1.38629
          0.06454  3.46574  3.46574  1.46634  0.26236  1.09861  0.40547
    367   2.42045  0.50420  2.04354  1.72844    367 C - - >
          1.38629  1.38629  1.38629  1.38629
          0.06454  3.46574  3.46574  1.46634  0.26236  1.09861  0.40547
    368   1.79107  2.10697  0.53083  2.09157    368 G - - >
          1.38629  1.38629  1.38629  1.38629
          0.06454  3.46574  3.46574  1.46634  0.26236  1.09861  0.40547
    369   2.41768  0.50492  2.04281  1.72791    369 C - - >
          1.38629  1.38629  1.38629  1.38629
          0.06454  3.46574  3.46574  1.46634  0.26236  1.09861  0.40547
    370   2.07867  1.40110  1.69498  0.80974    370 u - - >
          1.38629  1.38629  1.38629  1.38629
          0.06454  3.46574  3.46574  1.46634  0.26236  1.09861  0.40547
    371   2.07426  1.40173  1.69444  0.81086    371 u - - >
          1.38629  1.38629  1.38629  1.38629
          0.06454  3.46574  3.46574  1.46634  0.26236  1.09861  0.40547
    372   2.08467  1.40026  1.69571  0.80822    372 u - - >
          1.38629  1.38629  1.38629  1.38629
          0.06454  3.46574  3.46574  1.46634  0.26236  1.09861  0.40547
    373   0.90338  1.92479  1.19784  1.91699    373 a - - >
          1.38629  1.38629  1.38629  1.38629
          0.06454  3.46574  3.46574  1.46634  0.26236  1.09861  0.40547
    374   2.08569  1.40012  1.69583  0.80796    374 u - - >
          1.38629  1.38629  1.38629  1.38629
          0.06454  3.46574  3.46574  1.46634  0.26236  1.09861  0.40547
    375   2.17546  1.22663  1.83733  0.83489    375 u - - >
          1.38629  1.38629  1.38629  1.38629
          0.06454  3.46574  3.46574  1.46634  0.26236  1.09861  0.40547
    376   2.08698  1.39994  1.69599  0.80764    376 u - - >
          1.38629  1.38629  1.38629  1.38629
          0.06454  3.46574  3.46574  1.46634  0.26236  1.09861  0.40547
    377   2.42875  0.50206  2.04571  1.73001    377 C - - >
          1.38629  1.38629  1.38629  1.38629
          0.06454  3.46574  3.46574  1.46634  0.26236  1.09861  0.40547
    378   1.77761  1.90504  2.23659  0.55283    378 U - - :
          1.38629  1.38629  1.38629  1.38629
          0.06454  3.46574  3.46574  1.46634  0.26236  1.09861  0.40547
    379   1.77761  1.90504  2.23659  0.55283    379 U - - :
          1.38629  1.38629  1.38629  1.38629
          0.06454  3.46574  3.46574  1.46634  0.26236  1.09861  0.40547
    380   1.77761  1.90504  2.23659  0.55283    380 U - - :
          1.38629  1.38629  1.38629  1.38629
          0.06454  3.46574  3.46574  1.46634  0.26236  1.09861  0.40547
    381   1.77790  0.65788  2.29786  1.54842    381 C - - :
          1.38629  1.38629  1.38629  1.38629
          0.06454  3.46574  3.46574  1.46634  0.26236  1.09861  0.40547
    382   1.77761  1.90504  2.23659  0.55283    382 U - - :
          1.38629  1.38629  1.38629  1.38629
          0.06454  3.46574  3.46574  1.46634  0.26236  1.09861  0.40547
    383   0.45158  2.30924  2.12260  1.93572    383 A - - :
          1.38629  1.38629  1.38629  1.38629
          0.06454  3.46574  3.46574  1.46634  0.26236  1.09861  0.40547
    384   1.77761  1.90504  2.23659  0.55283    384 U - - :
          1.38629  1.38629  1.38629  1.38629
          0.06454  3.46574  3.46574  1.46634  0.26236  1.09861  0.40547
    385   1.77761  1.90504  2.23659  0.55283    385 U - - :
          1.38629  1.38629  1.38629  1.38629
          0.06454  3.46574  3.46574  1.46634  0.26236  1.09861  0.40547
    386   1.77761  1.90504  2.23659  0.55283    386 U - - :
          1.38629  1.38629  1.38629  1.38629
          0.06454  3.46574  3.46574  1.46634  0.26236  1.09861  0.40547
    387   1.77761  1.90504  2.23659  0.55283    387 U - - :
          1.38629  1.38629  1.38629  1.38629
          0.06454  3.46574  3.46574  1.46634  0.26236  1.09861  0.40547
    388   1.77761  1.90504  2.23659  0.55283    388 U - - :
          1.38629  1.38629  1.38629  1.38629
          0.06454  3.46574  3.46574  1.46634  0.26236  1.09861  0.40547
    389   1.77761  1.90504  2.23659  0.55283    389 U - - :
          1.38629  1.38629  1.38629  1.38629
          0.06454  3.46574  3.46574  1.46634  0.26236  1.09861  0.40547
    390   1.71140  2.40657  0.52397  1.98705    390 G - - :
          1.38629  1.38629  1.38629  1.38629
          0.06454  3.46574  3.46574  1.46634  0.26236  1.09861  0.40547
    391   1.77761  1.90504  2.23659  0.55283    391 U - - :
          1.38629  1.38629  1.38629  1.38629
          0.06454  3.46574  3.46574  1.46634  0.26236  1.09861  0.40547
    392   1.71140  2.40657  0.52397  1.98705    392 G - - :
          1.38629  1.38629  1.38629  1.38629
          0.06454  3.46574  3.46574  1.46634  0.26236  1.09861  0.40547
    393   1.77790  0.65788  2.29786  1.54842    393 C - - :
          1.38629  1.38629  1.38629  1.38629
          0.06454  3.46574  3.46574  1.46634  0.26236  1.09861  0.40547
    394   1.77790  0.65788  2.29786  1.54842    394 C - - :
          1.38629  1.38629  1.38629  1.38629
          0.06454  3.46574  3.46574  1.46634  0.26236  1.09861  0.40547
    395   1.77761  1.90504  2.23659  0.55283    395 U - - :
          1.38629  1.38629  1.38629  1.38629
          0.06454  3.46574  3.46574  1.46634  0.26236  1.09861  0.40547
    396   0.45158  2.30924  2.12260  1.93572    396 A - - :
          1.38629  1.38629  1.38629  1.38629
          0.06454  3.46574  3.46574  1.46634  0.26236  1.09861  0.40547
    397   1.77761  1.90504  2.23659  0.55283    397 U - - :
          1.38629  1.38629  1.38629  1.38629
          0.06454  3.46574  3.46574  1.46634  0.26236  1.09861  0.40547
    398   1.77790  0.65788  2.29786  1.54842    398 C - - :
          1.38629  1.38629  1.38629  1.38629
          0.06454  3.46574  3.46574  1.46634  0.26236  1.09861  0.40547
    399   1.77761  1.90504  2.23659  0.55283    399 U - - :
          1.38629  1.38629  1.38629  1.38629
          0.06454  3.46574  3.46574  1.46634  0.26236  1.09861  0.40547
    400   0.45158  2.30924  2.12260  1.93572    400 A - - :
          1.38629  1.38629  1.38629  1.38629
          0.06454  3.46574  3.46574  1.46634  0.26236  1.09861  0.40547
    401   1.77790  0.65788  2.29786  1.54842    401 C - - :
          1.38629  1.38629  1.38629  1.38629
          0.06454  3.46574  3.46574  1.46634  0.26236  1.09861  0.40547
    402   1.77761  1.90504  2.23659  0.55283    402 U - - :
          1.38629  1.38629  1.38629  1.38629
          0.06454  3.46574  3.46574  1.46634  0.26236  1.09861  0.40547
    403   1.77761  1.90504  2.23659  0.55283    403 U - - :
          1.38629  1.38629  1.38629  1.38629
          0.06454  3.46574  3.46574  1.46634  0.26236  1.09861  0.40547
    404   1.77761  1.90504  2.23659  0.55283    404 U - - :
          1.38629  1.38629  1.38629  1.38629
          0.06454  3.46574  3.46574  1.46634  0.26236  1.09861  0.40547
    405   1.77761  1.90504  2.23659  0.55283    405 U - - :
          1.38629  1.38629  1.38629  1.38629
          0.06454  3.46574  3.46574  1.46634  0.26236  1.09861  0.40547
    406   1.77761  1.90504  2.23659  0.55283    406 U - - :
          1.38629  1.38629  1.38629  1.38629
          0.06454  3.46574  3.46574  1.46634  0.26236  1.09861  0.40547
    407   1.77790  0.65788  2.29786  1.54842    407 C - - :
          1.38629  1.38629  1.38629  1.38629
          0.06454  3.46574  3.46574  1.46634  0.26236  1.09861  0.40547
    408   1.77761  1.90504  2.23659  0.55283    408 U - - :
          1.38629  1.38629  1.38629  1.38629
          0.06454  3.46574  3.46574  1.46634  0.26236  1.09861  0.40547
    409   1.77761  1.90504  2.23659  0.55283    409 U - - :
          1.38629  1.38629  1.38629  1.38629
          0.06454  3.46574  3.46574  1.46634  0.26236  1.09861  0.40547
    410   1.77790  0.65788  2.29786  1.54842    410 C - - :
          1.38629  1.38629  1.38629  1.38629
          0.06454  3.46574  3.46574  1.46634  0.26236  1.09861  0.40547
    411   1.71140  2.40657  0.52397  1.98705    411 G - - :
          1.38629  1.38629  1.38629  1.38629
          0.06454  3.46574  3.46574  1.46634  0.26236  1.09861  0.40547
    412   1.77761  1.90504  2.23659  0.55283    412 U - - :
          1.38629  1.38629  1.38629  1.38629
          0.06454  3.46574  3.46574  1.46634  0.26236  1.09861  0.40547
    413   1.77790  0.65788  2.29786  1.54842    413 C - - :
          1.38629  1.38629  1.38629  1.38629
          0.06454  3.46574  3.46574  1.46634  0.26236  1.09861  0.40547
    414   1.71140  2.40657  0.52397  1.98705    414 G - - :
          1.38629  1.38629  1.38629  1.38629
          0.03279  3.43399        *  1.46634  0.26236  0.00000        *
//
```
