## Supplementary material for "RNA covariation at helix-level resolution for the identification of evolutionarily conserved RNA structure": coolair_classIIi.137-550.nhmmer.1e-5.coolair_classIIi.Fig2a.137-550.control.N2.vienna.rscape

```
# R-scape :: RNA Structural Covariation Above Phylogenetic Expectation
# R-scape 2.0.0.p elenarivas@fas.harvard.edu (January 2023)
# Copyright (C) 2016-2019 Howard Hughes Medical Institute.
# Freely distributed under the GNU General Public License (GPLv3).
#-------------------------------------------------------------------------------------------------------
# MSA coolair_classIIi.137-550.nhmmer.1e-5.coolair_classIIi.Fig2a.137-550.control.N2.vienna_1 nseq 5497 (5497) alen 445 (1819) avgid 61.41 (61.17) nbpairs 94 (94)
# Two-set statistical test (one test for annotated basepairs, another for all other pairs)
#
#
# Method Target_E-val [cov_min,cov_max] [FP | TP True Found | Sen PPV F] 
# GTp    0.05         [-9.95,3270.23]     [30 | 23 94 53 | 24.47 43.40 31.29] 
#
#       left_pos       right_pos        score          E-value           pvalue       substitutions      power
#--------------------------------------------------------------------------------------------------------------
 	     911	     918	3270.22647	1.12081e-08	1.13562e-13	688		1.00
 	    1161	    1204	2773.46322	7.31695e-07	7.41362e-12	420		1.00
~	     779	     783	2558.05275	4.47613e-06	4.53527e-11	731		1.00
 	     791	     793	2504.70368	7.00936e-06	7.10197e-11	861		1.00
~	    1204	    1213	2491.74958	7.81875e-06	7.92205e-11	450		1.00
 	     898	     911	2461.88950	1.00486e-05	1.01814e-10	730		1.00
 	     675	     677	2443.46914	1.17293e-05	1.18843e-10	872		1.00
 	    1094	    1102	2441.82388	1.18931e-05	1.20503e-10	904		1.00
 	     750	     752	2344.81671	2.68747e-05	2.72298e-10	423		1.00
*	     589	     791	1480.40798	3.61952e-05	3.85055e-07	891		1.00
*	     898	    1086	1468.60262	3.99546e-05	4.25049e-07	719		1.00
 	    1161	    1213	2275.43066	4.81513e-05	4.87875e-10	364		1.00
 	    1086	    1090	2271.00206	4.99648e-05	5.06249e-10	635		1.00
~	     860	     898	2252.59673	5.83428e-05	5.91136e-10	627		1.00
 	     746	     752	2242.42720	6.35364e-05	6.43759e-10	722		1.00
 	    1161	    1170	2216.09822	7.92803e-05	8.03278e-10	369		1.00
 	     828	     847	2175.02483	0.000111926	1.13405e-09	904		1.00
~	    1103	    1106	2149.17856	0.00013907	1.40908e-09	982		1.00
~	    1236	    1238	2145.09972	0.000143943	1.45845e-09	747		1.00
 	    1152	    1157	2040.35585	0.000346794	3.51376e-09	250		1.00
*	     675	     742	1110.12191	0.0007997	8.50745e-06	723		1.00
 	     670	     675	1848.17150	0.0017409	1.7639e-08	1079		1.00
 	    1059	    1062	1808.03584	0.0024383	2.47051e-08	1154		1.00
*	     253	     378	959.22400	0.00280712	2.9863e-05	1020		1.00
*	     417	     561	944.67539	0.00316744	3.36962e-05	1113		1.00
 	     908	     911	1755.68109	0.00378286	3.83284e-08	1048		1.00
 	     670	     677	1733.81864	0.00454377	4.6038e-08	1149		1.00
*	     401	     580	887.40696	0.00509039	5.41531e-05	1104		1.00
~	     808	     828	1683.15823	0.00694854	7.04035e-08	633		1.00
*	     410	     570	833.30729	0.00795897	8.46699e-05	1262		1.00
*	     638	     766	824.83699	0.00853663	9.08152e-05	605		1.00
*	     677	     740	815.90953	0.00918596	9.7723e-05	714		1.00
*	     414	     564	792.52448	0.0111355	0.000118463	1008		1.00
*	     251	     381	783.73559	0.0119699	0.000127339	1018		1.00
 	     746	     750	1606.72644	0.0131901	1.33644e-07	763		1.00
 	     989	     992	1602.82904	0.0136284	1.38085e-07	862		1.00
*	    1333	    1375	759.24818	0.0146312	0.000155651	393		1.00
*	     593	     790	746.90462	0.0161785	0.000172112	1180		1.00
*	     666	     750	746.61795	0.0162182	0.000172534	474		1.00
*	    1330	    1380	734.87785	0.0178493	0.000189886	451		1.00
*	     420	     557	733.50913	0.0180467	0.000191986	946		1.00
 	     828	     911	1555.91852	0.0201903	2.0457e-07	774		1.00
*	    1394	    1449	703.59697	0.0230135	0.000244825	172		1.00
*	     405	     576	700.51654	0.0235879	0.000250935	1095		1.00
*	     248	     390	690.89861	0.0254972	0.000271247	1084		1.00
*	     841	    1115	672.88121	0.0294583	0.000313386	1360		1.00
~	    1004	    1013	1491.11637	0.0347459	3.52049e-07	741		1.00
 	    1161	    1235	1483.83778	0.0369365	3.74245e-07	282		1.00
*	    1336	    1373	642.74010	0.0373882	0.000397747	364		1.00
*	     894	    1090	637.57563	0.0389145	0.000413984	968		1.00
~	    1010	    1013	1473.98272	0.0401127	4.06426e-07	427		1.00
*	    1388	    1454	628.19926	0.041824	0.000444936	166		1.00
 	    1198	    1204	1450.45225	0.0488363	4.94816e-07	741		1.00

# The given structure
# SS_cons ::::::::::::::::::::::::::::::::::::::::::::::::::::::::::::
#
# SS_cons ::::::::::::::::::::::::(-----(---(--(-(-(,,,,,,,,,,,,,,,,,,
#
# SS_cons ,,,,,,,,,,,,,,,,,,,,,,,,,,,,,,,,,,,,,,,,,,,,,,,,,,,,,,,,,,,,
#
# SS_cons ,,,,,,,,,,,,,,,,,,,,,,,,,,,,,,,,,,,,,,,,,,,,,,,,,,,,,,,,,,,,
#
# SS_cons ,,,,,,,<--<-<_______________________________________________
#
# SS_cons ____________________________________________________________
#
# SS_cons _________________>-->-------->,,,,,,,,,,<---<----<---<--<--<
#
# SS_cons ____________________________________________________________
#
# SS_cons ____________________________________________________________
#
# SS_cons ________________>--->-->----->----->--->,,,,<---<---<-------
#
# SS_cons ---------------------------------<---<----------------------
#
# SS_cons -<---<---<----<-<___________________________________________
#
# SS_cons ___________________>->--->--->->------------->--->----------
#
# SS_cons --------->>->,,,,,,,,,,,,,,,,,,,,,,,,,,,,,,,,,,<------------
#
# SS_cons <<<---<-------------------------------------<----<---<---<--
#
# SS_cons ---<---<--<----------------------<--<----<---<--------------
#
# SS_cons ---------------------<-<--<-<-<<-<-<________________________
#
# SS_cons ____>>--->--->>->--->>----------->>->->--------------->-->--
#
# SS_cons ->--->--->--->--->------------>->>>------->,,,,,,,)))--)))::
#
# SS_cons ::::::::((((-------(((---------((-------(((--((------((((((-
#
# SS_cons -----((----(((-(,,,,,,,,,,,,,,,,,,,,,,,,,,,,,,,,,,,,,,,,,,,,
#
# SS_cons ,,,,,,,,,,,,,,,,,,,,,,,,,,,,,,,,,,,,,,,,,,,,,,,,,,,,,,,,,,,,
#
# SS_cons ,,,,,,,,,<--<--<____________________________________>->---->
#
# SS_cons ,,,<--<<--<--<______________________________________________
#
# SS_cons ________>->-->--->>,,,,,)-)--)--)---------------)-)---------
#
# SS_cons ---------)-)--)-)-))---------)-)-)--)-----)-----------------
#
# SS_cons )-)-----------)-)-)------)-)-)-)::<-<<---<--<<-------<<-<<-<
#
# SS_cons ____________________________________________________________
#
# SS_cons ____________________________________________________________
#
# SS_cons _________________>>->>>->->->>>>::::::::::::::::::::::::::::
#
# SS_cons :::::::::::::::::::
#

# Power analysis of given structure 
#
# Powertype = SINGLE SUBSTITUTIONS
# covary  left_pos      right_pos    substitutions      power
#----------------------------------------------------------------
          85		1138		242		1.00
          91		1137		634		1.00
          95		1136		169		1.00
          98		1133		1124		1.00
          100		1132		187		1.00
          102		1131		321		1.00
     *    248		390		1084		1.00
     *    251		381		1018		1.00
     *    253		378		1020		1.00
     *    401		580		1104		1.00
     *    405		576		1095		1.00
     *    410		570		1262		1.00
     *    414		564		1008		1.00
     *    417		561		1113		1.00
     *    420		557		946		1.00
          585		793		1112		1.00
     *    589		791		891		1.00
     *    593		790		1180		1.00
          634		770		679		1.00
     *    638		766		605		1.00
          662		752		561		1.00
     *    666		750		474		1.00
          670		746		1209		1.00
     *    675		742		723		1.00
     *    677		740		714		1.00
          828		1123		695		1.00
     *    841		1115		1360		1.00
          842		1114		592		1.00
          843		1113		86		0.95
          847		1111		881		1.00
          885		1098		389		1.00
          890		1094		932		1.00
     *    894		1090		968		1.00
     *    898		1086		719		1.00
          904		1082		1021		1.00
          908		1078		791		1.00
          911		1075		480		1.00
          934		1059		802		1.00
          937		1057		927		1.00
          942		1055		127		1.00
          946		1054		727		1.00
          982		1042		814		1.00
          984		1041		345		1.00
          987		1037		167		1.00
          989		1035		708		1.00
          991		1034		440		1.00
          992		1030		224		1.00
          994		1026		430		1.00
          996		1025		783		1.00
          1149		1592		76		0.93
          1150		1590		342		1.00
          1151		1588		551		1.00
          1152		1586		213		1.00
          1160		1579		821		1.00
          1161		1577		215		1.00
          1162		1575		177		1.00
          1172		1563		356		1.00
          1173		1561		363		1.00
          1181		1543		443		1.00
          1182		1537		86		0.95
          1183		1534		93		0.96
          1186		1532		661		1.00
          1187		1530		53		0.87
          1194		1520		258		1.00
          1195		1519		320		1.00
          1196		1517		202		1.00
          1197		1515		139		1.00
          1198		1512		543		1.00
          1199		1510		54		0.88
          1206		1491		155		1.00
          1207		1489		231		1.00
          1212		1473		123		1.00
          1213		1470		260		1.00
          1214		1467		446		1.00
          1216		1465		217		1.00
     *    1330		1380		451		1.00
     *    1333		1375		393		1.00
     *    1336		1373		364		1.00
          1384		1459		200		1.00
          1387		1458		191		1.00
     *    1388		1454		166		1.00
          1391		1451		178		1.00
     *    1394		1449		172		1.00
          1595		1772		65		0.90
          1597		1771		48		0.86
          1598		1770		58		0.89
          1602		1769		55		0.88
          1605		1767		69		0.91
          1606		1765		58		0.89
          1614		1763		64		0.90
          1615		1762		50		0.86
          1617		1761		58		0.89
          1618		1759		69		0.91
          1620		1758		63		0.90
#
# BPAIRS 94
# avg substitutions per BP  489.9
# BPAIRS expected to covary 92.3 +/- 1.2
# BPAIRS observed to covary 23
#
# RMs = 18 L = 1798

# RM 248-253 378-390, nbp = 3 nbp_cov = 3
# aggregated LANCASTER        E-value: 1.3437e-09 *
NESTED  ::::::::::::::::::::::::::::::::::::<<<________________>>>:::::::::::::::::::::::::::::::::::::::::::::::::::::::::::::::::::::::::::::::::::::::::::::::::::::::::::::::::::::::::::::::::::::::::::::::::::::::::::::::::::::::::::::::::::::::::::::::::::::::::::::::::::::::::::::::::::::::::::::::::::::::::::::::::::::::::::::::::::::::::::::::::::::::::::::::::::::::::::::::::::::::::::::::::::::::::::::::::::::::::::::::::::::::::::::::::::
        ::::::::::::::::::::::::::::::::::::<<<________________>>>:::::::::::::::::::::::::::::::::::::::::::::::::::::::::::::::::::::::::::::::::::::::::::::::::::::::::::::::::::::::::::::::::::::::::::::::::::::::::::::::::::::::::::::::::::::::::::::::::::::::::::::::::::::::::::::::::::::::::::::::::::::::::::::::::::::::::::::::::::::::::::::::::::::::::::::::::::::::::::::::::::::::::::::::::::::::::::::::::::::::::::::::::::::::::::::::::::

# RM 401-420 557-580, nbp = 6 nbp_cov = 6
# aggregated LANCASTER        E-value: 9.3431e-19 *
NESTED  :::::::::::::::::::::::::::::::::::::::::::::::::::::::::::<<<<<<__________________>>>>>>::::::::::::::::::::::::::::::::::::::::::::::::::::::::::::::::::::::::::::::::::::::::::::::::::::::::::::::::::::::::::::::::::::::::::::::::::::::::::::::::::::::::::::::::::::::::::::::::::::::::::::::::::::::::::::::::::::::::::::::::::::::::::::::::::::::::::::::::::::::::::::::::::::::::::::::::::::::::::::::::::::::::::::::::::::::::::::::::::::
        :::::::::::::::::::::::::::::::::::::::::::::::::::::::::::<<<<<<__________________>>>>>>::::::::::::::::::::::::::::::::::::::::::::::::::::::::::::::::::::::::::::::::::::::::::::::::::::::::::::::::::::::::::::::::::::::::::::::::::::::::::::::::::::::::::::::::::::::::::::::::::::::::::::::::::::::::::::::::::::::::::::::::::::::::::::::::::::::::::::::::::::::::::::::::::::::::::::::::::::::::::::::::::::::::::::::::::::::::::::::::::::

# RM 662-677 740-752, nbp = 5 nbp_cov = 3
# aggregated LANCASTER        E-value: 1.25988e-13 *
NESTED  :::::::::::::::::::::::::::::::::::::::::::::::::::::::::::::::::::::::::::::::::::::::::::::::::::::::::::<<<<<_____________>>>>>:::::::::::::::::::::::::::::::::::::::::::::::::::::::::::::::::::::::::::::::::::::::::::::::::::::::::::::::::::::::::::::::::::::::::::::::::::::::::::::::::::::::::::::::::::::::::::::::::::::::::::::::::::::::::::::::::::::::::::::::::::::::::::::::::::::::::::::::::::::::::::::::::::::::::::::::::::::::::::
        ::::::::::::::::::::::::::::::::::::::::::::::::::::::::::::::::::::::::::::::::::::::::::::::::::::::::::::<-<<_____________>>->::::::::::::::::::::::::::::::::::::::::::::::::::::::::::::::::::::::::::::::::::::::::::::::::::::::::::::::::::::::::::::::::::::::::::::::::::::::::::::::::::::::::::::::::::::::::::::::::::::::::::::::::::::::::::::::::::::::::::::::::::::::::::::::::::::::::::::::::::::::::::::::::::::::::::::::::::::::::::::

# RM 634-638 766-770, nbp = 2 nbp_cov = 1
# aggregated LANCASTER        E-value: 0.000112611 *
NESTED  ::::::::::::::::::::::::::::::::::::::::::::::::::::::::::::::::::::::::::::::::::::::::::::::::::::<<________________________________>>:::::::::::::::::::::::::::::::::::::::::::::::::::::::::::::::::::::::::::::::::::::::::::::::::::::::::::::::::::::::::::::::::::::::::::::::::::::::::::::::::::::::::::::::::::::::::::::::::::::::::::::::::::::::::::::::::::::::::::::::::::::::::::::::::::::::::::::::::::::::::::::::::::::::::::::::::::::
        :::::::::::::::::::::::::::::::::::::::::::::::::::::::::::::::::::::::::::::::::::::::::::::::::::::<________________________________>::::::::::::::::::::::::::::::::::::::::::::::::::::::::::::::::::::::::::::::::::::::::::::::::::::::::::::::::::::::::::::::::::::::::::::::::::::::::::::::::::::::::::::::::::::::::::::::::::::::::::::::::::::::::::::::::::::::::::::::::::::::::::::::::::::::::::::::::::::::::::::::::::::::::::::::::::::::

# RM 585-593 790-793, nbp = 3 nbp_cov = 2
# aggregated LANCASTER        E-value: 1.01431e-09 *
NESTED  ::::::::::::::::::::::::::::::::::::::::::::::::::::::::::::::::::::::::::::::::::::::::::<<<__________________________________________________>>>:::::::::::::::::::::::::::::::::::::::::::::::::::::::::::::::::::::::::::::::::::::::::::::::::::::::::::::::::::::::::::::::::::::::::::::::::::::::::::::::::::::::::::::::::::::::::::::::::::::::::::::::::::::::::::::::::::::::::::::::::::::::::::::::::::::::::::::::::::::::::::::::::::::::::::
        :::::::::::::::::::::::::::::::::::::::::::::::::::::::::::::::::::::::::::::::::::::::::::<<__________________________________________________>>::::::::::::::::::::::::::::::::::::::::::::::::::::::::::::::::::::::::::::::::::::::::::::::::::::::::::::::::::::::::::::::::::::::::::::::::::::::::::::::::::::::::::::::::::::::::::::::::::::::::::::::::::::::::::::::::::::::::::::::::::::::::::::::::::::::::::::::::::::::::::::::::::::::::::::

# RM 982-996 1025-1042, nbp = 8 nbp_cov = 0
# aggregated LANCASTER        E-value: 0.00212827 *
NESTED  ::::::::::::::::::::::::::::::::::::::::::::::::::::::::::::::::::::::::::::::::::::::::::::::::::::::::::::::::::::::::::::::::::::::::::::::::::::::::::::::::::::::::::::::::::::::::::::::::::::<<<<<<<<____>>>>>>>>:::::::::::::::::::::::::::::::::::::::::::::::::::::::::::::::::::::::::::::::::::::::::::::::::::::::::::::::::::::::::::::::::::::::::::::::::::::::::::::::::::::::::::::::::::::::::::::::::::::::::::::::::::::::::::::::::::::
        :::::::::::::::::::::::::::::::::::::::::::::::::::::::::::::::::::::::::::::::::::::::::::::::::::::::::::::::::::::::::::::::::::::::::::::::::::::::::::::::::::::::::::::::::::::::::::::::::::::::::::::::::::::::::::::::::::::::::::::::::::::::::::::::::::::::::::::::::::::::::::::::::::::::::::::::::::::::::::::::::::::::::::::::::::::::::::::::::::::::::::::::::::::::::::::::::::::::::::::::::::::::::::::::::::::::::::::::::::::::::::::

# RM 934-946 1054-1059, nbp = 4 nbp_cov = 0
# aggregated LANCASTER        E-value: 0.00316726 *
NESTED  :::::::::::::::::::::::::::::::::::::::::::::::::::::::::::::::::::::::::::::::::::::::::::::::::::::::::::::::::::::::::::::::::::::::::::::::::::::::::::::::::::::::::::::::::::::<<<<__________________________________>>>>::::::::::::::::::::::::::::::::::::::::::::::::::::::::::::::::::::::::::::::::::::::::::::::::::::::::::::::::::::::::::::::::::::::::::::::::::::::::::::::::::::::::::::::::::::::::::::::::::::::::::::::::::::::::::::::
        :::::::::::::::::::::::::::::::::::::::::::::::::::::::::::::::::::::::::::::::::::::::::::::::::::::::::::::::::::::::::::::::::::::::::::::::::::::::::::::::::::::::::::::::::::::::::::::::::::::::::::::::::::::::::::::::::::::::::::::::::::::::::::::::::::::::::::::::::::::::::::::::::::::::::::::::::::::::::::::::::::::::::::::::::::::::::::::::::::::::::::::::::::::::::::::::::::::::::::::::::::::::::::::::::::::::::::::::::::::::::::::

# RM 885-911 1075-1098, nbp = 7 nbp_cov = 2
# aggregated LANCASTER        E-value: 1.56034e-14 *
NESTED  :::::::::::::::::::::::::::::::::::::::::::::::::::::::::::::::::::::::::::::::::::::::::::::::::::::::::::::::::::::::::::::::::::::::::::::::::::::::::::::::::::::::<<<<<<<______________________________________________________>>>>>>>::::::::::::::::::::::::::::::::::::::::::::::::::::::::::::::::::::::::::::::::::::::::::::::::::::::::::::::::::::::::::::::::::::::::::::::::::::::::::::::::::::::::::::::::::::::::::::::::::::::::::::::::::
        :::::::::::::::::::::::::::::::::::::::::::::::::::::::::::::::::::::::::::::::::::::::::::::::::::::::::::::::::::::::::::::::::::::::::::::::::::::::::::::::::::::::::<<____________________________________________________________>>::::::::::::::::::::::::::::::::::::::::::::::::::::::::::::::::::::::::::::::::::::::::::::::::::::::::::::::::::::::::::::::::::::::::::::::::::::::::::::::::::::::::::::::::::::::::::::::::::::::::::::::::::::

# RM 841-847 1111-1115, nbp = 4 nbp_cov = 1
# aggregated LANCASTER        E-value: 18
NESTED  :::::::::::::::::::::::::::::::::::::::::::::::::::::::::::::::::::::::::::::::::::::::::::::::::::::::::::::::::::::::::::::::::::::::::::::::::::::::::::::::<<<<____________________________________________________________________________>>>>::::::::::::::::::::::::::::::::::::::::::::::::::::::::::::::::::::::::::::::::::::::::::::::::::::::::::::::::::::::::::::::::::::::::::::::::::::::::::::::::::::::::::::::::::::::::::::::::::::::::::
        :::::::::::::::::::::::::::::::::::::::::::::::::::::::::::::::::::::::::::::::::::::::::::::::::::::::::::::::::::::::::::::::::::::::::::::::::::::::::::::::<__________________________________________________________________________________>::::::::::::::::::::::::::::::::::::::::::::::::::::::::::::::::::::::::::::::::::::::::::::::::::::::::::::::::::::::::::::::::::::::::::::::::::::::::::::::::::::::::::::::::::::::::::::::::::::::::::

# RM 828-828 1123-1123, nbp = 1 nbp_cov = 0
# aggregated LANCASTER        E-value: 0.0568752
NESTED  ::::::::::::::::::::::::::::::::::::::::::::::::::::::::::::::::::::::::::::::::::::::::::::::::::::::::::::::::::::::::::::::::::::::::::::::::::::::::::::<________________________________________________________________________________________>:::::::::::::::::::::::::::::::::::::::::::::::::::::::::::::::::::::::::::::::::::::::::::::::::::::::::::::::::::::::::::::::::::::::::::::::::::::::::::::::::::::::::::::::::::::::::::::::::::::::
        :::::::::::::::::::::::::::::::::::::::::::::::::::::::::::::::::::::::::::::::::::::::::::::::::::::::::::::::::::::::::::::::::::::::::::::::::::::::::::::::::::::::::::::::::::::::::::::::::::::::::::::::::::::::::::::::::::::::::::::::::::::::::::::::::::::::::::::::::::::::::::::::::::::::::::::::::::::::::::::::::::::::::::::::::::::::::::::::::::::::::::::::::::::::::::::::::::::::::::::::::::::::::::::::::::::::::::::::::::::::::::::

# RM 85-102 1131-1138, nbp = 6 nbp_cov = 0
# aggregated LANCASTER        E-value: 2.89868
NESTED  :::::::::::::<<<<<<______________________________________________________________________________________________________________________________________________________________________________________________________________________________________>>>->>>:::::::::::::::::::::::::::::::::::::::::::::::::::::::::::::::::::::::::::::::::::::::::::::::::::::::::::::::::::::::::::::::::::::::::::::::::::::::::::::::::::::::::::::::::::::::::::::
        :::::::::::::::::::::::::::::::::::::::::::::::::::::::::::::::::::::::::::::::::::::::::::::::::::::::::::::::::::::::::::::::::::::::::::::::::::::::::::::::::::::::::::::::::::::::::::::::::::::::::::::::::::::::::::::::::::::::::::::::::::::::::::::::::::::::::::::::::::::::::::::::::::::::::::::::::::::::::::::::::::::::::::::::::::::::::::::::::::::::::::::::::::::::::::::::::::::::::::::::::::::::::::::::::::::::::::::::::::::::::::::

# RM 1330-1336 1373-1380, nbp = 3 nbp_cov = 3
# aggregated LANCASTER        E-value: 1.35846e-08 *
NESTED  :::::::::::::::::::::::::::::::::::::::::::::::::::::::::::::::::::::::::::::::::::::::::::::::::::::::::::::::::::::::::::::::::::::::::::::::::::::::::::::::::::::::::::::::::::::::::::::::::::::::::::::::::::::::::::::::::::::::::::::::::::::::::::::::::::::::::::::::::::::::::::::::::::::::::::::::::::::::::<<<____>>>::::::::::::::::::::::::::::::::::::::::::::::::::::::::::::::::::::::::::::::::::::::::::::::::::::::::::::::::::::::::::
        :::::::::::::::::::::::::::::::::::::::::::::::::::::::::::::::::::::::::::::::::::::::::::::::::::::::::::::::::::::::::::::::::::::::::::::::::::::::::::::::::::::::::::::::::::::::::::::::::::::::::::::::::::::::::::::::::::::::::::::::::::::::::::::::::::::::::::::::::::::::::::::::::::::::::::::::::::::::::<<<____>>>::::::::::::::::::::::::::::::::::::::::::::::::::::::::::::::::::::::::::::::::::::::::::::::::::::::::::::::::::::::::::

# RM 1384-1394 1449-1459, nbp = 5 nbp_cov = 2
# aggregated LANCASTER        E-value: 7.95854e-11 *
NESTED  :::::::::::::::::::::::::::::::::::::::::::::::::::::::::::::::::::::::::::::::::::::::::::::::::::::::::::::::::::::::::::::::::::::::::::::::::::::::::::::::::::::::::::::::::::::::::::::::::::::::::::::::::::::::::::::::::::::::::::::::::::::::::::::::::::::::::::::::::::::::::::::::::::::::::::::::::::::::::::::::::::<<<<<_____>>>>>:::::::::::::::::::::::::::::::::::::::::::::::::::::::::::::::::::::::::::::::::::::::::::::::::::::::::::
        :::::::::::::::::::::::::::::::::::::::::::::::::::::::::::::::::::::::::::::::::::::::::::::::::::::::::::::::::::::::::::::::::::::::::::::::::::::::::::::::::::::::::::::::::::::::::::::::::::::::::::::::::::::::::::::::::::::::::::::::::::::::::::::::::::::::::::::::::::::::::::::::::::::::::::::::::::::::::::::::::::::<-<_____>->:::::::::::::::::::::::::::::::::::::::::::::::::::::::::::::::::::::::::::::::::::::::::::::::::::::::::::::

# RM 1206-1216 1465-1491, nbp = 6 nbp_cov = 0
# aggregated LANCASTER        E-value: 1.20918e-06 *
NESTED  ::::::::::::::::::::::::::::::::::::::::::::::::::::::::::::::::::::::::::::::::::::::::::::::::::::::::::::::::::::::::::::::::::::::::::::::::::::::::::::::::::::::::::::::::::::::::::::::::::::::::::::::::::::::::::::::::::::::::::::::::::::::::::::::::::::::::::::::::::::::::::::::::<<-<<<<___________________________________________>>>>->>::::::::::::::::::::::::::::::::::::::::::::::::::::::::::::::::::::::::::::::::::::::::::::::::::::
        :::::::::::::::::::::::::::::::::::::::::::::::::::::::::::::::::::::::::::::::::::::::::::::::::::::::::::::::::::::::::::::::::::::::::::::::::::::::::::::::::::::::::::::::::::::::::::::::::::::::::::::::::::::::::::::::::::::::::::::::::::::::::::::::::::::::::::::::::::::::::::::::::::::::::::::::::::::::::::::::::::::::::::::::::::::::::::::::::::::::::::::::::::::::::::::::::::::::::::::::::::::::::::::::::::::::::::::::::::::::::::::

# RM 1194-1199 1510-1520, nbp = 6 nbp_cov = 0
# aggregated LANCASTER        E-value: 0.00310542 *
NESTED  ::::::::::::::::::::::::::::::::::::::::::::::::::::::::::::::::::::::::::::::::::::::::::::::::::::::::::::::::::::::::::::::::::::::::::::::::::::::::::::::::::::::::::::::::::::::::::::::::::::::::::::::::::::::::::::::::::::::::::::::::::::::::::::::::::::::::::::::::::::::::<<<<<<______________________________________________________________>>>>>>:::::::::::::::::::::::::::::::::::::::::::::::::::::::::::::::::::::::::::::::::::::::::::
        :::::::::::::::::::::::::::::::::::::::::::::::::::::::::::::::::::::::::::::::::::::::::::::::::::::::::::::::::::::::::::::::::::::::::::::::::::::::::::::::::::::::::::::::::::::::::::::::::::::::::::::::::::::::::::::::::::::::::::::::::::::::::::::::::::::::::::::::::::::::::::::::::::::::::::::::::::::::::::::::::::::::::::::::::::::::::::::::::::::::::::::::::::::::::::::::::::::::::::::::::::::::::::::::::::::::::::::::::::::::::::::

# RM 1181-1187 1530-1543, nbp = 5 nbp_cov = 0
# aggregated LANCASTER        E-value: 0.534982
NESTED  ::::::::::::::::::::::::::::::::::::::::::::::::::::::::::::::::::::::::::::::::::::::::::::::::::::::::::::::::::::::::::::::::::::::::::::::::::::::::::::::::::::::::::::::::::::::::::::::::::::::::::::::::::::::::::::::::::::::::::::::::::::::::::::::::::::::::::::::::<<<<<_____________________________________________________________________________>>>>>::::::::::::::::::::::::::::::::::::::::::::::::::::::::::::::::::::::::::::::::::::::
        :::::::::::::::::::::::::::::::::::::::::::::::::::::::::::::::::::::::::::::::::::::::::::::::::::::::::::::::::::::::::::::::::::::::::::::::::::::::::::::::::::::::::::::::::::::::::::::::::::::::::::::::::::::::::::::::::::::::::::::::::::::::::::::::::::::::::::::::::::::::::::::::::::::::::::::::::::::::::::::::::::::::::::::::::::::::::::::::::::::::::::::::::::::::::::::::::::::::::::::::::::::::::::::::::::::::::::::::::::::::::::::

# RM 1149-1173 1561-1592, nbp = 9 nbp_cov = 0
# aggregated LANCASTER        E-value: 1.16064e-07 *
NESTED  ::::::::::::::::::::::::::::::::::::::::::::::::::::::::::::::::::::::::::::::::::::::::::::::::::::::::::::::::::::::::::::::::::::::::::::::::::::::::::::::::::::::::::::::::::::::::::::::::::::::::::::::::::::::::::::::::::::::::::::::::::::::::::::::::::<<<<-<<<--<<___________________________________________________________________________________________>>>>>->>>>::::::::::::::::::::::::::::::::::::::::::::::::::::::::::::::::::::::::::
        :::::::::::::::::::::::::::::::::::::::::::::::::::::::::::::::::::::::::::::::::::::::::::::::::::::::::::::::::::::::::::::::::::::::::::::::::::::::::::::::::::::::::::::::::::::::::::::::::::::::::::::::::::::::::::::::::::::::::::::::::::::::::::::::::::::::::::::::::::::::::::::::::::::::::::::::::::::::::::::::::::::::::::::::::::::::::::::::::::::::::::::::::::::::::::::::::::::::::::::::::::::::::::::::::::::::::::::::::::::::::::::

# RM 1595-1620 1758-1772, nbp = 11 nbp_cov = 0
# aggregated LANCASTER        E-value: 4.28124e-15 *
NESTED  :::::::::::::::::::::::::::::::::::::::::::::::::::::::::::::::::::::::::::::::::::::::::::::::::::::::::::::::::::::::::::::::::::::::::::::::::::::::::::::::::::::::::::::::::::::::::::::::::::::::::::::::::::::::::::::::::::::::::::::::::::::::::::::::::::::::::::::::::::::::::::::::::::::::::::::::::::::::::::::::::::::::::::::::::::::::::::::::::::::::::::::::::::<<<<<<--<<<<<________________________________>>>>>>>>>>>::::::::::::::::::
        :::::::::::::::::::::::::::::::::::::::::::::::::::::::::::::::::::::::::::::::::::::::::::::::::::::::::::::::::::::::::::::::::::::::::::::::::::::::::::::::::::::::::::::::::::::::::::::::::::::::::::::::::::::::::::::::::::::::::::::::::::::::::::::::::::::::::::::::::::::::::::::::::::::::::::::::::::::::::::::::::::::::::::::::::::::::::::::::::::::::::::::::::::::::::::::::::::::::::::::::::::::::::::::::::::::::::::::::::::::::::::::
# Number of covarying pairs = 53
```
