## Supplementary material for "RNA covariation at helix-level resolution for the identification of evolutionarily conserved RNA structure": coolair_classIIi.137-550.nhmmer.1e-5.coolair_classIIi.Fig2a.137-550.control.N2.vienna_1.helixcov

```
# RMs = 18 L = 1798

# RM 248-253 378-390, nbp = 3 nbp_cov = 3
# pvals: 0.000271247,0.000127339,2.9863e-05
# aggregated LANCASTER        E-value: 1.3437e-09 P-value: 7.46502e-11 *

# RM 401-420 557-580, nbp = 6 nbp_cov = 6
# pvals: 5.41531e-05,0.000250935,8.46699e-05,0.000118463,3.36962e-05,0.000191986
# aggregated LANCASTER        E-value: 9.3431e-19 P-value: 5.19061e-20 *

# RM 662-677 740-752, nbp = 5 nbp_cov = 3
# pvals: 0.000727806,0.000172534,0.00230286,8.50745e-06,9.7723e-05
# aggregated LANCASTER        E-value: 1.25988e-13 P-value: 6.99932e-15 *

# RM 634-638 766-770, nbp = 2 nbp_cov = 1
# pvals: 0.00668134,9.08152e-05
# aggregated LANCASTER        E-value: 0.000112611 P-value: 6.25618e-06 *

# RM 585-593 790-793, nbp = 3 nbp_cov = 2
# pvals: 0.0027194,3.85055e-07,0.000172112
# aggregated LANCASTER        E-value: 1.01431e-09 P-value: 5.63506e-11 *

# RM 982-996 1025-1042, nbp = 8 nbp_cov = 0
# pvals: 0.21661,0.516974,0.019998,0.262022,0.0100633,0.188679,0.0188693,0.016037
# aggregated LANCASTER        E-value: 0.00212827 P-value: 0.000118237 *

# RM 934-946 1054-1059, nbp = 4 nbp_cov = 0
# pvals: 0.00476263,0.109123,0.174038,0.0119056
# aggregated LANCASTER        E-value: 0.00316726 P-value: 0.000175959 *

# RM 885-911 1075-1098, nbp = 7 nbp_cov = 2
# pvals: 0.0135221,0.00099504,0.000413984,4.25049e-07,0.00113574,0.0111858,0.0218261
# aggregated LANCASTER        E-value: 1.56034e-14 P-value: 8.66853e-16 *

# RM 841-847 1111-1115, nbp = 4 nbp_cov = 1
# pvals: 0.000313386,1,0.336595,1
# aggregated LANCASTER        E-value: 18 P-value: 1

# RM 828-828 1123-1123, nbp = 1 nbp_cov = 0
# pvals: 0.00315973
# aggregated LANCASTER        E-value: 0.0568752 P-value: 0.00315973

# RM 85-102 1131-1138, nbp = 6 nbp_cov = 0
# pvals: 0.178044,0.0461504,1,0.0221966,0.0352126,0.142759
# aggregated LANCASTER        E-value: 2.89868 P-value: 0.161038

# RM 1330-1336 1373-1380, nbp = 3 nbp_cov = 3
# pvals: 0.000189886,0.000155651,0.000397747
# aggregated LANCASTER        E-value: 1.35846e-08 P-value: 7.54699e-10 *

# RM 1384-1394 1449-1459, nbp = 5 nbp_cov = 2
# pvals: 0.00140399,0.000544083,0.000444936,0.0100688,0.000244825
# aggregated LANCASTER        E-value: 7.95854e-11 P-value: 4.42141e-12 *

# RM 1206-1216 1465-1491, nbp = 6 nbp_cov = 0
# pvals: 0.0244782,0.00571515,0.00779026,0.350172,0.0012977,0.003223
# aggregated LANCASTER        E-value: 1.20918e-06 P-value: 6.71768e-08 *

# RM 1194-1199 1510-1520, nbp = 6 nbp_cov = 0
# pvals: 0.00115751,0.0223084,0.518034,0.142344,0.0966216,0.0537332
# aggregated LANCASTER        E-value: 0.00310542 P-value: 0.000172524 *

# RM 1181-1187 1530-1543, nbp = 5 nbp_cov = 0
# pvals: 0.0412891,0.207505,0.264582,0.0148461,1
# aggregated LANCASTER        E-value: 0.534982 P-value: 0.0297212

# RM 1149-1173 1561-1592, nbp = 9 nbp_cov = 0
# pvals: 0.0606747,0.0387742,0.00748051,0.0314875,0.00395789,0.270129,0.00759136,0.012606,0.0587484
# aggregated LANCASTER        E-value: 1.16064e-07 P-value: 6.44798e-09 *

# RM 1595-1620 1758-1772, nbp = 11 nbp_cov = 0
# pvals: 0.000862435,0.00815518,0.022067,0.00351351,0.00177396,0.00567719,0.00322452,0.010244,0.0143491,0.00966899,0.0152308
# aggregated LANCASTER        E-value: 4.28124e-15 P-value: 2.37846e-16 *
```
