## Supplementary material for "RNA covariation at helix-level resolution for the identification of evolutionarily conserved RNA structure": coolair_classIIi.137-550.nhmmer.1e-5.coolair_classIIi.Fig2a.137-550.control.N2.vienna_1.power

```
# Power analysis of given structure
#
# Powertype = SINGLE SUBSTITUTIONS
# covary left_pos right_pos substitutions power
#----------------------------------------------------------------
85		1138		242		1.00
91		1137		634		1.00
95		1136		169		1.00
98		1133		1124		1.00
100		1132		187		1.00
102		1131		321		1.00
* 248		390		1084		1.00
* 251		381		1018		1.00
* 253		378		1020		1.00
* 401		580		1104		1.00
* 405		576		1095		1.00
* 410		570		1262		1.00
* 414		564		1008		1.00
* 417		561		1113		1.00
* 420		557		946		1.00
585		793		1112		1.00
* 589		791		891		1.00
* 593		790		1180		1.00
634		770		679		1.00
* 638		766		605		1.00
662		752		561		1.00
* 666		750		474		1.00
670		746		1209		1.00
* 675		742		723		1.00
* 677		740		714		1.00
828		1123		695		1.00
* 841		1115		1360		1.00
842		1114		592		1.00
843		1113		86		0.95
847		1111		881		1.00
885		1098		389		1.00
890		1094		932		1.00
* 894		1090		968		1.00
* 898		1086		719		1.00
904		1082		1021		1.00
908		1078		791		1.00
911		1075		480		1.00
934		1059		802		1.00
937		1057		927		1.00
942		1055		127		1.00
946		1054		727		1.00
982		1042		814		1.00
984		1041		345		1.00
987		1037		167		1.00
989		1035		708		1.00
991		1034		440		1.00
992		1030		224		1.00
994		1026		430		1.00
996		1025		783		1.00
1149		1592		76		0.93
1150		1590		342		1.00
1151		1588		551		1.00
1152		1586		213		1.00
1160		1579		821		1.00
1161		1577		215		1.00
1162		1575		177		1.00
1172		1563		356		1.00
1173		1561		363		1.00
1181		1543		443		1.00
1182		1537		86		0.95
1183		1534		93		0.96
1186		1532		661		1.00
1187		1530		53		0.87
1194		1520		258		1.00
1195		1519		320		1.00
1196		1517		202		1.00
1197		1515		139		1.00
1198		1512		543		1.00
1199		1510		54		0.88
1206		1491		155		1.00
1207		1489		231		1.00
1212		1473		123		1.00
1213		1470		260		1.00
1214		1467		446		1.00
1216		1465		217		1.00
* 1330		1380		451		1.00
* 1333		1375		393		1.00
* 1336		1373		364		1.00
1384		1459		200		1.00
1387		1458		191		1.00
* 1388		1454		166		1.00
1391		1451		178		1.00
* 1394		1449		172		1.00
1595		1772		65		0.90
1597		1771		48		0.86
1598		1770		58		0.89
1602		1769		55		0.88
1605		1767		69		0.91
1606		1765		58		0.89
1614		1763		64		0.90
1615		1762		50		0.86
1617		1761		58		0.89
1618		1759		69		0.91
1620		1758		63		0.90
#
# BPAIRS 94
# avg substitutions per BP 489.9
# BPAIRS expected to covary 92.3 +/- 1.2
# BPAIRS observed to covary 23
#
```
