## Supplementary material for "RNA covariation at helix-level resolution for the identification of evolutionarily conserved RNA structure": coolair_classIIi.137-550.nhmmer.1e-5.coolair_classIIi.Fig2a.137-550.control.N2.vienna_1.sorted.cov

```
#
# Method Target_E-val [cov_min,cov_max] [FP | TP True Found | Sen PPV F] 
# GTp    0.05         [-9.95,3270.23]     [30 | 23 94 53 | 24.47 43.40 31.29] 
#
#       left_pos       right_pos        score          E-value           pvalue       substitutions      power
#--------------------------------------------------------------------------------------------------------------
 	     911	     918	3270.22647	1.12081e-08	1.13562e-13	688		1.00
 	    1161	    1204	2773.46322	7.31695e-07	7.41362e-12	420		1.00
~	     779	     783	2558.05275	4.47613e-06	4.53527e-11	731		1.00
 	     791	     793	2504.70368	7.00936e-06	7.10197e-11	861		1.00
~	    1204	    1213	2491.74958	7.81875e-06	7.92205e-11	450		1.00
 	     898	     911	2461.88950	1.00486e-05	1.01814e-10	730		1.00
 	     675	     677	2443.46914	1.17293e-05	1.18843e-10	872		1.00
 	    1094	    1102	2441.82388	1.18931e-05	1.20503e-10	904		1.00
 	     750	     752	2344.81671	2.68747e-05	2.72298e-10	423		1.00
*	     589	     791	1480.40798	3.61952e-05	3.85055e-07	891		1.00
*	     898	    1086	1468.60262	3.99546e-05	4.25049e-07	719		1.00
 	    1161	    1213	2275.43066	4.81513e-05	4.87875e-10	364		1.00
 	    1086	    1090	2271.00206	4.99648e-05	5.06249e-10	635		1.00
~	     860	     898	2252.59673	5.83428e-05	5.91136e-10	627		1.00
 	     746	     752	2242.42720	6.35364e-05	6.43759e-10	722		1.00
 	    1161	    1170	2216.09822	7.92803e-05	8.03278e-10	369		1.00
 	     828	     847	2175.02483	0.000111926	1.13405e-09	904		1.00
~	    1103	    1106	2149.17856	0.00013907	1.40908e-09	982		1.00
~	    1236	    1238	2145.09972	0.000143943	1.45845e-09	747		1.00
 	    1152	    1157	2040.35585	0.000346794	3.51376e-09	250		1.00
*	     675	     742	1110.12191	0.0007997	8.50745e-06	723		1.00
 	     670	     675	1848.17150	0.0017409	1.7639e-08	1079		1.00
 	    1059	    1062	1808.03584	0.0024383	2.47051e-08	1154		1.00
*	     253	     378	959.22400	0.00280712	2.9863e-05	1020		1.00
*	     417	     561	944.67539	0.00316744	3.36962e-05	1113		1.00
 	     908	     911	1755.68109	0.00378286	3.83284e-08	1048		1.00
 	     670	     677	1733.81864	0.00454377	4.6038e-08	1149		1.00
*	     401	     580	887.40696	0.00509039	5.41531e-05	1104		1.00
~	     808	     828	1683.15823	0.00694854	7.04035e-08	633		1.00
*	     410	     570	833.30729	0.00795897	8.46699e-05	1262		1.00
*	     638	     766	824.83699	0.00853663	9.08152e-05	605		1.00
*	     677	     740	815.90953	0.00918596	9.7723e-05	714		1.00
*	     414	     564	792.52448	0.0111355	0.000118463	1008		1.00
*	     251	     381	783.73559	0.0119699	0.000127339	1018		1.00
 	     746	     750	1606.72644	0.0131901	1.33644e-07	763		1.00
 	     989	     992	1602.82904	0.0136284	1.38085e-07	862		1.00
*	    1333	    1375	759.24818	0.0146312	0.000155651	393		1.00
*	     593	     790	746.90462	0.0161785	0.000172112	1180		1.00
*	     666	     750	746.61795	0.0162182	0.000172534	474		1.00
*	    1330	    1380	734.87785	0.0178493	0.000189886	451		1.00
*	     420	     557	733.50913	0.0180467	0.000191986	946		1.00
 	     828	     911	1555.91852	0.0201903	2.0457e-07	774		1.00
*	    1394	    1449	703.59697	0.0230135	0.000244825	172		1.00
*	     405	     576	700.51654	0.0235879	0.000250935	1095		1.00
*	     248	     390	690.89861	0.0254972	0.000271247	1084		1.00
*	     841	    1115	672.88121	0.0294583	0.000313386	1360		1.00
~	    1004	    1013	1491.11637	0.0347459	3.52049e-07	741		1.00
 	    1161	    1235	1483.83778	0.0369365	3.74245e-07	282		1.00
*	    1336	    1373	642.74010	0.0373882	0.000397747	364		1.00
*	     894	    1090	637.57563	0.0389145	0.000413984	968		1.00
~	    1010	    1013	1473.98272	0.0401127	4.06426e-07	427		1.00
*	    1388	    1454	628.19926	0.041824	0.000444936	166		1.00
 	    1198	    1204	1450.45225	0.0488363	4.94816e-07	741		1.00
```
