## Supplementary material for "RNA covariation at helix-level resolution for the identification of evolutionarily conserved RNA structure": coolair_classIIi.137-550.nhmmer.1e-5.coolair_classIIi.Fig2a.137-550.control.N2.vienna_1.surv (part 1 of 4)

```
1480.400000	0.0106383
1468.600000	0.0212766
1110.100000	0.0319149
959.200000	0.0425532
944.650000	0.0531915
887.400000	0.0638298
833.300000	0.0744681
824.800000	0.0851064
815.900000	0.0957447
792.500000	0.106383
783.700000	0.117021
759.200000	0.12766
746.900000	0.138298
746.600000	0.148936
734.850000	0.159574
733.500000	0.170213
703.550000	0.180851
700.500000	0.191489
690.850000	0.202128
672.850000	0.212766
642.700000	0.223404
637.550000	0.234043
628.150000	0.244681
600.600000	0.255319
561.600000	0.265957
541.150000	0.276596
523.300000	0.287234
508.350000	0.297872
505.900000	0.308511
493.000000	0.319149
483.650000	0.329787
456.900000	0.340426
429.200000	0.351064
410.200000	0.361702
393.500000	0.37234
391.100000	0.382979
391.000000	0.393617
381.750000	0.404255
369.300000	0.414894
349.950000	0.425532
332.050000	0.43617
331.400000	0.446809
315.550000	0.457447
304.550000	0.468085
303.000000	0.478723
300.550000	0.489362
295.850000	0.5
279.950000	0.510638
276.200000	0.521277
276.150000	0.531915
274.500000	0.542553
266.500000	0.553191
260.900000	0.56383
255.650000	0.574468
249.450000	0.585106
244.200000	0.595745
241.350000	0.606383
239.100000	0.617021
234.900000	0.62766
221.200000	0.638298
216.300000	0.648936
209.150000	0.659574
208.200000	0.670213
207.700000	0.680851
207.300000	0.691489
199.800000	0.702128
180.000000	0.712766
171.300000	0.723404
163.900000	0.734043
159.050000	0.744681
150.700000	0.755319
139.600000	0.765957
133.100000	0.776596
130.750000	0.787234
98.100000	0.797872
89.700000	0.808511
71.700000	0.819149
71.500000	0.829787
58.450000	0.840426
56.950000	0.851064
53.200000	0.861702
47.150000	0.87234
44.450000	0.882979
32.550000	0.893617
31.950000	0.904255
30.650000	0.914894
17.450000	0.925532
15.100000	0.93617
-8.950000	0.946809
-9.100000	0.957447
-9.950000	1
&
3270.200000	1.01321e-05
2773.450000	2.02642e-05
2558.050000	3.03964e-05
2504.700000	4.05285e-05
2491.700000	5.06606e-05
2461.850000	6.07927e-05
2443.450000	7.09249e-05
2441.800000	8.1057e-05
2344.800000	9.11891e-05
2275.400000	0.000101321
2271.000000	0.000111453
2252.550000	0.000121585
2242.400000	0.000131718
2216.050000	0.00014185
2175.000000	0.000151982
2149.150000	0.000162114
2145.050000	0.000172246
2040.350000	0.000182378
1848.150000	0.00019251
1808.000000	0.000202642
1755.650000	0.000212775
1733.800000	0.000222907
1683.150000	0.000233039
1606.700000	0.000243171
1602.800000	0.000253303
1555.900000	0.000263435
1491.100000	0.000273567
1483.800000	0.000283699
1473.950000	0.000293832
1450.450000	0.000303964
1443.450000	0.000314096
1442.950000	0.000324228
1426.850000	0.00033436
1422.000000	0.000344492
1400.100000	0.000354624
1372.300000	0.000364756
1340.000000	0.000374889
1327.600000	0.000385021
1310.600000	0.000395153
1303.600000	0.000405285
1293.750000	0.000415417
1265.250000	0.000425549
1247.800000	0.000435681
1234.450000	0.000445813
1215.050000	0.000455946
1204.000000	0.000466078
1201.100000	0.00047621
1197.750000	0.000486342
1192.300000	0.000496474
1187.500000	0.000506606
1179.700000	0.000516738
1173.450000	0.00052687
1156.050000	0.000537003
1134.900000	0.000547135
1133.750000	0.000557267
1124.150000	0.000567399
1119.650000	0.000577531
1117.400000	0.000587663
1107.200000	0.000597795
1086.850000	0.000607927
1079.900000	0.000618059
1079.600000	0.000628192
1064.350000	0.000638324
1059.900000	0.000648456
1043.650000	0.000658588
1024.050000	0.00066872
1023.450000	0.000678852
1015.650000	0.000688984
1014.750000	0.000699116
1013.050000	0.000709249
1002.450000	0.000719381
997.950000	0.000729513
997.700000	0.000749777
995.600000	0.000759909
991.500000	0.000770041
987.100000	0.000780173
983.700000	0.000790306
976.250000	0.000800438
963.800000	0.00081057
962.650000	0.000820702
961.200000	0.000830834
956.900000	0.000840966
950.600000	0.000851098
949.950000	0.00086123
940.400000	0.000871363
939.200000	0.000881495
935.600000	0.000891627
921.850000	0.000901759
916.850000	0.000911891
908.900000	0.000922023
897.900000	0.000932155
887.450000	0.000942287
879.850000	0.00095242
877.800000	0.000962552
877.250000	0.000972684
875.450000	0.000982816
873.550000	0.000992948
870.750000	0.00100308
869.500000	0.00101321
867.450000	0.00102334
854.400000	0.00103348
846.800000	0.00104361
845.550000	0.00105374
828.350000	0.00106387
821.300000	0.00107401
815.800000	0.00108414
814.200000	0.00109427
813.650000	0.0011044
813.450000	0.00111453
812.400000	0.00112467
803.400000	0.0011348
797.150000	0.00114493
796.800000	0.00115506
783.750000	0.00116519
782.300000	0.00117533
779.650000	0.00118546
776.600000	0.00119559
776.500000	0.00120572
775.650000	0.00121585
774.350000	0.00122599
772.150000	0.00123612
767.300000	0.00124625
759.750000	0.00125638
755.000000	0.00126652
754.700000	0.00127665
754.200000	0.00128678
753.650000	0.00129691
752.050000	0.00130704
747.550000	0.00131718
742.300000	0.00132731
739.400000	0.00133744
735.750000	0.00134757
734.000000	0.0013577
733.900000	0.00136784
724.350000	0.00137797
722.700000	0.0013881
721.900000	0.00139823
720.100000	0.00140837
718.600000	0.0014185
718.100000	0.00142863
717.900000	0.00143876
715.400000	0.00144889
715.000000	0.00145903
708.700000	0.00146916
700.850000	0.00147929
695.300000	0.00148942
693.300000	0.00149955
688.250000	0.00150969
686.700000	0.00151982
685.050000	0.00152995
684.350000	0.00154008
683.100000	0.00155021
681.450000	0.00156035
680.600000	0.00157048
680.000000	0.00158061
679.600000	0.00159074
675.400000	0.00160088
673.600000	0.00161101
672.350000	0.00162114
669.750000	0.00163127
667.650000	0.0016414
664.050000	0.00165154
663.550000	0.00166167
663.300000	0.0016718
659.500000	0.00168193
659.350000	0.00169206
658.050000	0.0017022
657.750000	0.00171233
655.250000	0.00172246
654.400000	0.00173259
654.050000	0.00174273
652.450000	0.00175286
651.100000	0.00176299
649.700000	0.00177312
646.150000	0.00178325
645.750000	0.00179339
645.300000	0.00180352
643.300000	0.00181365
642.550000	0.00182378
639.650000	0.00183391
639.350000	0.00184405
639.050000	0.00186431
637.950000	0.00187444
637.300000	0.00188457
635.750000	0.00189471
634.550000	0.00190484
631.900000	0.00191497
631.700000	0.0019251
629.750000	0.00193524
629.700000	0.00194537
625.500000	0.0019555
624.350000	0.00196563
623.400000	0.00197576
619.750000	0.0019859
617.800000	0.00199603
615.500000	0.00200616
615.300000	0.00201629
612.950000	0.00202642
611.350000	0.00203656
610.800000	0.00204669
609.100000	0.00205682
609.000000	0.00206695
606.950000	0.00207709
605.450000	0.00208722
605.250000	0.00209735
603.950000	0.00210748
603.200000	0.00211761
602.700000	0.00212775
600.750000	0.00213788
598.900000	0.00214801
597.450000	0.00215814
595.700000	0.00216827
593.350000	0.00217841
589.900000	0.00218854
589.250000	0.00219867
589.150000	0.0022088
588.800000	0.00221893
587.700000	0.00222907
586.400000	0.0022392
585.700000	0.00224933
585.000000	0.00225946
584.050000	0.0022696
583.850000	0.00227973
583.000000	0.00228986
582.750000	0.00229999
582.500000	0.00231012
582.450000	0.00232026
581.450000	0.00233039
580.350000	0.00234052
579.950000	0.00235065
576.200000	0.00236078
575.450000	0.00237092
574.300000	0.00238105
571.700000	0.00239118
571.450000	0.00240131
571.350000	0.00241145
570.150000	0.00242158
569.650000	0.00243171
569.150000	0.00244184
568.400000	0.00245197
567.700000	0.00246211
564.950000	0.00247224
560.550000	0.00248237
560.050000	0.0024925
558.750000	0.00250263
558.450000	0.00251277
557.650000	0.0025229
557.250000	0.00253303
557.150000	0.00254316
555.200000	0.00255329
553.750000	0.00256343
552.150000	0.00257356
549.650000	0.00258369
547.250000	0.00259382
546.950000	0.00260396
546.850000	0.00261409
546.450000	0.00262422
545.850000	0.00263435
545.200000	0.00264448
543.550000	0.00265462
541.950000	0.00266475
540.850000	0.00267488
540.600000	0.00268501
539.850000	0.00269514
539.700000	0.00270528
539.250000	0.00271541
538.800000	0.00272554
538.550000	0.00273567
536.450000	0.00274581
534.750000	0.00275594
532.450000	0.00276607
532.100000	0.0027762
531.350000	0.00278633
531.000000	0.00279647
530.950000	0.0028066
530.450000	0.00281673
530.400000	0.00282686
529.900000	0.00283699
529.850000	0.00284713
528.950000	0.00285726
527.950000	0.00286739
527.600000	0.00288766
526.000000	0.00289779
525.600000	0.00290792
525.050000	0.00291805
524.250000	0.00292818
523.850000	0.00293832
523.650000	0.00294845
520.900000	0.00295858
519.850000	0.00296871
517.200000	0.00297884
516.250000	0.00298898
515.800000	0.00299911
515.000000	0.00300924
513.200000	0.00301937
512.400000	0.0030295
511.450000	0.00303964
511.400000	0.00304977
511.000000	0.0030599
510.350000	0.00307003
509.500000	0.00308017
509.150000	0.0030903
508.650000	0.00310043
507.850000	0.00311056
506.600000	0.00312069
504.900000	0.00313083
504.400000	0.00314096
503.350000	0.00315109
502.800000	0.00316122
502.400000	0.00317135
501.450000	0.00318149
497.800000	0.00319162
497.550000	0.00320175
497.200000	0.00321188
495.400000	0.00322202
495.350000	0.00323215
495.150000	0.00324228
494.900000	0.00326254
494.800000	0.00327268
493.600000	0.00328281
493.300000	0.00330307
492.000000	0.0033132
491.450000	0.00332334
491.050000	0.00333347
490.050000	0.0033436
488.250000	0.00335373
487.950000	0.00336386
486.450000	0.003374
486.100000	0.00338413
485.350000	0.00339426
485.300000	0.00340439
485.000000	0.00341453
484.750000	0.00342466
484.100000	0.00344492
482.350000	0.00345505
481.700000	0.00346519
479.950000	0.00347532
479.900000	0.00348545
479.500000	0.00349558
478.600000	0.00350571
473.700000	0.00351585
472.900000	0.00352598
472.550000	0.00353611
471.150000	0.00354624
470.700000	0.00355638
469.350000	0.00356651
468.800000	0.00357664
468.650000	0.00358677
467.350000	0.0035969
467.000000	0.00360704
465.900000	0.00361717
464.250000	0.0036273
463.800000	0.00363743
463.050000	0.00364756
463.000000	0.0036577
462.800000	0.00366783
462.750000	0.00367796
461.850000	0.00369822
460.650000	0.00370836
460.450000	0.00371849
459.950000	0.00372862
459.000000	0.00373875
457.950000	0.00374889
457.750000	0.00375902
457.600000	0.00376915
456.750000	0.00377928
456.550000	0.00378941
455.550000	0.00379955
454.800000	0.00380968
453.700000	0.00381981
453.450000	0.00382994
453.150000	0.00384007
453.100000	0.00385021
452.650000	0.00386034
452.450000	0.00387047
451.250000	0.0038806
451.000000	0.00389074
450.800000	0.00390087
450.200000	0.003911
450.100000	0.00392113
449.450000	0.00393126
449.150000	0.0039414
449.050000	0.00395153
448.650000	0.00396166
447.900000	0.00397179
447.450000	0.00398192
446.650000	0.00399206
445.750000	0.00400219
445.150000	0.00401232
444.950000	0.00402245
444.800000	0.00403258
444.400000	0.00404272
443.700000	0.00405285
443.600000	0.00406298
443.350000	0.00407311
443.300000	0.00408325
443.150000	0.00409338
442.000000	0.00410351
441.750000	0.00411364
441.100000	0.00412377
440.700000	0.00413391
440.650000	0.00414404
439.200000	0.00415417
439.100000	0.0041643
438.700000	0.00417443
437.800000	0.00418457
437.500000	0.0041947
436.100000	0.00421496
435.700000	0.00423523
435.400000	0.00424536
434.350000	0.00425549
433.850000	0.00426562
433.700000	0.00427576
433.650000	0.00428589
432.900000	0.00429602
432.800000	0.00430615
431.100000	0.00431628
431.050000	0.00432642
430.850000	0.00433655
430.550000	0.00434668
430.050000	0.00435681
429.000000	0.00436694
428.550000	0.00437708
427.300000	0.00438721
426.950000	0.00439734
426.700000	0.00441761
426.550000	0.00442774
426.100000	0.00443787
425.900000	0.004448
425.650000	0.00445813
425.400000	0.00446827
425.200000	0.0044784
425.050000	0.00448853
424.850000	0.00449866
420.700000	0.00450879
420.500000	0.00451893
419.400000	0.00452906
419.300000	0.00453919
419.200000	0.00454932
418.600000	0.00455946
416.300000	0.00456959
415.900000	0.00457972
415.350000	0.00458985
413.850000	0.00459998
412.950000	0.00461012
412.800000	0.00462025
412.700000	0.00463038
412.250000	0.00464051
411.800000	0.00465064
410.750000	0.00466078
410.650000	0.00467091
409.750000	0.00468104
409.100000	0.00469117
408.750000	0.00470131
408.400000	0.00471144
407.850000	0.00472157
407.750000	0.0047317
407.200000	0.00474183
407.100000	0.00475197
407.050000	0.0047621
406.400000	0.00477223
405.750000	0.00478236
404.950000	0.00479249
404.900000	0.00480263
404.200000	0.00481276
403.200000	0.00482289
403.100000	0.00483302
402.850000	0.00484315
401.900000	0.00485329
401.650000	0.00486342
400.350000	0.00487355
400.150000	0.00488368
400.050000	0.00489382
399.850000	0.00490395
399.300000	0.00491408
398.400000	0.00492421
397.900000	0.00493434
397.600000	0.00494448
397.350000	0.00495461
397.300000	0.00497487
395.900000	0.004985
395.400000	0.00499514
394.800000	0.00500527
394.500000	0.0050154
393.750000	0.00502553
392.850000	0.00503567
392.600000	0.0050458
392.200000	0.00505593
392.050000	0.00506606
392.000000	0.00507619
391.900000	0.00508633
391.250000	0.00509646
391.150000	0.00510659
391.050000	0.00511672
390.250000	0.00512685
389.050000	0.00513699
388.700000	0.00515725
388.400000	0.00516738
388.100000	0.00517751
388.000000	0.00518765
387.950000	0.00519778
387.700000	0.00520791
387.250000	0.00521804
385.600000	0.00522818
385.050000	0.00523831
384.050000	0.00525857
383.700000	0.0052687
383.300000	0.00527884
382.500000	0.00528897
382.150000	0.0052991
382.050000	0.00530923
381.800000	0.00531936
381.650000	0.00533963
381.500000	0.00534976
381.100000	0.00535989
380.200000	0.00537003
379.250000	0.00538016
379.150000	0.00540042
378.650000	0.00541055
378.550000	0.00542069
377.700000	0.00543082
377.650000	0.00544095
377.400000	0.00545108
376.500000	0.00546121
376.150000	0.00547135
376.100000	0.00548148
376.050000	0.00549161
375.650000	0.00550174
374.100000	0.00551187
373.800000	0.00552201
373.250000	0.00554227
373.000000	0.0055524
372.950000	0.00556254
372.850000	0.00557267
372.500000	0.0055828
372.450000	0.00560306
370.700000	0.0056132
369.850000	0.00562333
369.350000	0.00563346
369.200000	0.00564359
369.050000	0.00565372
368.750000	0.00566386
368.600000	0.00567399
367.850000	0.00568412
367.400000	0.00569425
365.600000	0.00570439
365.300000	0.00572465
364.950000	0.00573478
364.500000	0.00574491
363.750000	0.00575505
363.600000	0.00576518
363.500000	0.00577531
363.050000	0.00578544
362.900000	0.00579557
362.800000	0.00580571
362.700000	0.00581584
361.800000	0.00582597
361.750000	0.0058361
361.700000	0.00584623
361.350000	0.00585637
360.450000	0.0058665
360.250000	0.00587663
360.100000	0.00588676
359.950000	0.0058969
359.700000	0.00590703
359.600000	0.00592729
359.550000	0.00593742
359.300000	0.00594756
359.150000	0.00595769
359.000000	0.00596782
358.000000	0.00597795
357.550000	0.00598808
357.400000	0.00599822
357.100000	0.00600835
357.000000	0.00602861
356.800000	0.00603875
356.550000	0.00604888
356.200000	0.00605901
356.000000	0.00606914
355.750000	0.00607927
355.250000	0.00608941
354.950000	0.00609954
354.750000	0.00610967
354.050000	0.0061198
353.950000	0.00612993
353.750000	0.00614007
353.350000	0.00616033
352.550000	0.00617046
352.450000	0.00618059
351.200000	0.00619073
350.850000	0.00620086
350.450000	0.00621099
349.100000	0.00622112
348.950000	0.00623126
348.850000	0.00624139
348.750000	0.00625152
348.150000	0.00627178
348.100000	0.00628192
347.150000	0.00629205
347.050000	0.00630218
346.950000	0.00631231
346.800000	0.00633258
346.200000	0.00634271
345.150000	0.00635284
344.950000	0.00636297
344.900000	0.00637311
344.850000	0.00638324
344.650000	0.00639337
344.350000	0.0064035
344.150000	0.00641363
343.850000	0.00642377
343.700000	0.00644403
343.550000	0.00645416
343.250000	0.00646429
343.150000	0.00647443
342.900000	0.00648456
342.350000	0.00649469
341.900000	0.00650482
341.700000	0.00651496
341.650000	0.00653522
341.050000	0.00654535
340.250000	0.00655548
339.700000	0.00656562
339.650000	0.00657575
339.500000	0.00658588
339.300000	0.00659601
338.950000	0.00660614
338.600000	0.00661628
338.450000	0.00662641
338.400000	0.00663654
338.250000	0.00664667
338.150000	0.0066568
338.000000	0.00666694
337.750000	0.0066872
337.700000	0.00669733
337.350000	0.0067176
337.050000	0.00672773
336.400000	0.00673786
336.250000	0.00674799
335.950000	0.00675813
335.900000	0.00676826
335.850000	0.00677839
335.500000	0.00678852
335.450000	0.00679865
335.200000	0.00680879
335.150000	0.00682905
335.000000	0.00683918
334.950000	0.00684932
334.500000	0.00686958
333.500000	0.00687971
333.250000	0.00688984
333.100000	0.00689998
332.850000	0.00691011
332.800000	0.00692024
332.300000	0.00693037
332.000000	0.0069405
331.900000	0.00695064
331.650000	0.00696077
331.300000	0.0069709
331.100000	0.00698103
331.050000	0.00699116
330.500000	0.0070013
330.350000	0.00701143
330.150000	0.00702156
330.100000	0.00703169
330.000000	0.00704183
329.850000	0.00705196
329.550000	0.00706209
329.100000	0.00707222
328.950000	0.00708235
328.800000	0.00709249
328.450000	0.00710262
328.400000	0.00711275
328.300000	0.00712288
327.850000	0.00713301
327.450000	0.00714315
326.200000	0.00715328
326.000000	0.00716341
325.750000	0.00717354
325.200000	0.00718368
325.050000	0.00719381
324.900000	0.00720394
324.400000	0.00721407
323.850000	0.0072242
323.400000	0.00724447
323.250000	0.0072546
322.950000	0.00727486
322.550000	0.007285
322.500000	0.00729513
322.450000	0.00730526
322.250000	0.00731539
321.150000	0.00732552
320.900000	0.00734579
320.700000	0.00735592
320.500000	0.00736605
320.450000	0.00737619
320.400000	0.00738632
320.100000	0.00739645
320.000000	0.00740658
319.950000	0.00741671
319.500000	0.00742685
319.300000	0.00744711
319.050000	0.00746737
318.700000	0.00747751
318.600000	0.00748764
318.550000	0.00749777
318.300000	0.0075079
317.850000	0.00751804
317.700000	0.00752817
317.200000	0.0075383
316.700000	0.00754843
316.450000	0.00755856
316.400000	0.0075687
315.350000	0.00757883
315.300000	0.00758896
314.350000	0.00759909
313.950000	0.00761936
313.700000	0.00762949
313.150000	0.00763962
312.600000	0.00764975
312.250000	0.00765988
312.200000	0.00767002
310.800000	0.00768015
310.600000	0.00769028
310.200000	0.00770041
309.950000	0.00771055
309.800000	0.00772068
309.750000	0.00774094
309.600000	0.00775107
309.300000	0.00776121
309.150000	0.00777134
308.950000	0.00778147
308.850000	0.0077916
308.800000	0.00780173
308.750000	0.00781187
308.650000	0.007822
308.050000	0.00783213
307.850000	0.00784226
307.800000	0.0078524
307.600000	0.00786253
307.400000	0.00788279
306.850000	0.00790306
306.700000	0.00791319
306.200000	0.00792332
306.100000	0.00793345
305.900000	0.00794358
305.200000	0.00795372
304.650000	0.00796385
304.500000	0.00797398
304.450000	0.00798411
304.200000	0.00799424
304.150000	0.00800438
304.000000	0.00801451
303.850000	0.00802464
303.550000	0.00803477
303.500000	0.00804491
303.350000	0.00806517
303.250000	0.0080753
302.700000	0.00808543
302.650000	0.00809557
302.050000	0.0081057
301.700000	0.00812596
301.550000	0.00813609
301.050000	0.00814623
300.700000	0.00815636
300.550000	0.00816649
300.400000	0.00817662
299.850000	0.00818676
298.950000	0.00819689
298.800000	0.00820702
298.650000	0.00821715
298.350000	0.00822728
298.250000	0.00824755
298.100000	0.00825768
297.850000	0.00826781
297.800000	0.00827794
297.500000	0.00828808
297.400000	0.00829821
297.200000	0.00830834
296.900000	0.00831847
296.750000	0.00832861
296.650000	0.00833874
295.600000	0.00834887
295.400000	0.00836913
295.300000	0.00837927
295.150000	0.0083894
294.900000	0.00839953
294.700000	0.00840966
293.550000	0.00842993
293.350000	0.00844006
293.100000	0.00845019
292.200000	0.00846032
292.100000	0.00847045
292.000000	0.00848059
291.850000	0.00849072
291.750000	0.00850085
291.700000	0.00851098
291.400000	0.00852112
291.150000	0.00853125
291.000000	0.00854138
290.950000	0.00855151
290.750000	0.00856164
290.400000	0.00857178
290.300000	0.00859204
289.700000	0.00860217
289.600000	0.0086123
289.500000	0.00862244
289.400000	0.00863257
289.350000	0.0086427
289.200000	0.00865283
288.950000	0.00866297
288.650000	0.0086731
288.500000	0.00868323
288.400000	0.00869336
288.150000	0.00870349
288.050000	0.00871363
287.750000	0.00872376
287.450000	0.00873389
287.350000	0.00874402
287.250000	0.00876429
286.750000	0.00877442
286.650000	0.00878455
286.500000	0.00879468
286.000000	0.00880481
285.650000	0.00881495
285.600000	0.00882508
285.550000	0.00883521
285.400000	0.00885548
285.050000	0.00886561
285.000000	0.00887574
284.400000	0.00888587
284.250000	0.008896
284.150000	0.00890614
284.000000	0.00891627
283.900000	0.0089264
283.800000	0.00893653
283.350000	0.00894666
283.200000	0.0089568
282.750000	0.00896693
282.650000	0.00897706
282.350000	0.00898719
282.150000	0.00899733
281.850000	0.00900746
281.450000	0.00901759
281.300000	0.00902772
281.000000	0.00903785
280.800000	0.00904799
280.500000	0.00905812
280.400000	0.00906825
280.350000	0.00907838
280.250000	0.00908851
280.000000	0.00909865
279.800000	0.00911891
279.550000	0.00912904
279.500000	0.00913917
279.450000	0.00914931
279.250000	0.00915944
279.050000	0.00916957
278.750000	0.0091797
278.450000	0.00918984
278.400000	0.00919997
278.200000	0.00922023
278.000000	0.00923036
277.450000	0.00925063
277.100000	0.00926076
276.950000	0.00927089
276.700000	0.00928102
276.650000	0.00929116
276.600000	0.00930129
276.500000	0.00931142
276.400000	0.00932155
276.250000	0.00933169
276.150000	0.00934182
275.700000	0.00935195
275.600000	0.00937221
275.500000	0.00938235
275.450000	0.00939248
275.400000	0.00940261
275.050000	0.00941274
274.800000	0.00942287
274.650000	0.00944314
274.500000	0.00945327
274.300000	0.0094634
274.250000	0.00947353
273.950000	0.00948367
273.800000	0.0094938
273.750000	0.00950393
273.100000	0.00951406
273.000000	0.0095242
272.800000	0.00953433
272.600000	0.00954446
272.350000	0.00955459
272.250000	0.00956472
271.800000	0.00957486
271.700000	0.00959512
271.450000	0.00960525
271.100000	0.00961538
270.950000	0.00962552
270.850000	0.00964578
270.750000	0.00965591
270.700000	0.00966605
270.400000	0.00968631
270.350000	0.00969644
270.000000	0.00970657
269.900000	0.00971671
269.850000	0.00972684
269.600000	0.00973697
269.500000	0.0097471
269.350000	0.00975723
269.150000	0.0097775
269.050000	0.00978763
269.000000	0.00979776
268.850000	0.00980789
268.700000	0.00981803
268.650000	0.00982816
268.500000	0.00983829
267.900000	0.00985856
267.800000	0.00986869
267.750000	0.00987882
267.150000	0.00988895
267.050000	0.00989908
266.250000	0.00990922
265.950000	0.00992948
265.800000	0.00993961
265.600000	0.00994974
265.550000	0.00995988
265.400000	0.00998014
265.350000	0.00999027
265.250000	0.0100004
265.150000	0.0100105
265.050000	0.0100308
265.000000	0.0100409
264.950000	0.0100511
264.350000	0.0100612
264.200000	0.0100713
263.800000	0.0100815
263.550000	0.0100916
263.250000	0.0101017
263.100000	0.0101119
262.700000	0.010122
262.500000	0.0101321
262.350000	0.0101423
262.150000	0.0101524
261.950000	0.0101625
261.800000	0.0101727
261.750000	0.0101828
261.700000	0.0101929
261.600000	0.0102132
261.500000	0.0102233
261.400000	0.0102334
261.100000	0.0102436
261.050000	0.0102537
261.000000	0.0102638
260.200000	0.010274
259.800000	0.0102841
259.750000	0.0103044
259.250000	0.0103145
258.950000	0.0103246
258.900000	0.0103348
258.450000	0.0103449
258.150000	0.010355
257.950000	0.0103652
257.700000	0.0103753
257.550000	0.0103854
257.400000	0.0103956
257.000000	0.0104158
256.850000	0.010426
256.700000	0.0104361
256.500000	0.0104462
256.450000	0.0104665
256.150000	0.0104867
255.900000	0.0104969
255.850000	0.010507
255.600000	0.0105171
255.550000	0.0105475
255.500000	0.0105577
255.300000	0.0105678
255.100000	0.0105779
254.750000	0.0105982
254.650000	0.0106083
254.450000	0.0106185
254.000000	0.0106286
253.800000	0.0106387
253.750000	0.0106489
253.700000	0.010659
253.350000	0.0106793
253.300000	0.0106894
253.250000	0.0106995
253.050000	0.0107198
252.850000	0.0107299
252.800000	0.0107502
252.450000	0.0107603
252.350000	0.0107704
252.250000	0.0107806
252.200000	0.0107907
251.700000	0.0108008
251.600000	0.010811
251.550000	0.0108414
251.500000	0.0108515
251.350000	0.0108616
251.250000	0.0108718
251.100000	0.010892
251.050000	0.0109022
250.850000	0.0109326
250.750000	0.0109528
250.550000	0.0109731
249.750000	0.0109832
249.650000	0.0110035
249.500000	0.0110136
249.350000	0.0110237
248.950000	0.011044
248.800000	0.0110541
248.550000	0.0110643
248.450000	0.0110744
248.250000	0.0110845
248.050000	0.0111048
247.700000	0.0111149
247.650000	0.0111352
247.400000	0.0111453
247.250000	0.0111656
246.850000	0.0111757
246.750000	0.0111859
246.700000	0.011196
246.300000	0.0112163
246.250000	0.0112264
245.950000	0.0112365
245.900000	0.0112467
245.850000	0.0112771
245.300000	0.0112872
245.050000	0.0113074
244.950000	0.0113277
244.750000	0.0113581
244.600000	0.0113682
244.500000	0.0113885
244.400000	0.0113986
244.350000	0.0114088
244.250000	0.011429
243.850000	0.0114392
243.500000	0.0114493
243.450000	0.0114594
243.350000	0.0114696
243.300000	0.0115
243.000000	0.0115202
242.950000	0.0115304
242.850000	0.0115405
242.650000	0.0115506
242.600000	0.0115608
242.500000	0.0115709
242.450000	0.011581
242.400000	0.0115911
242.150000	0.0116013
241.900000	0.0116114
241.850000	0.0116215
241.750000	0.0116418
241.650000	0.0116519
241.600000	0.0116621
241.400000	0.0116722
241.350000	0.0116823
241.250000	0.0116925
240.950000	0.0117026
240.650000	0.0117127
240.600000	0.0117229
240.500000	0.011733
240.450000	0.0117431
240.350000	0.0117533
240.300000	0.0117735
240.150000	0.0117938
240.100000	0.0118039
239.800000	0.0118141
239.750000	0.0118445
239.650000	0.0118546
239.550000	0.0118647
239.500000	0.0118748
239.300000	0.011885
239.250000	0.0118951
239.100000	0.0119052
239.000000	0.0119154
238.900000	0.0119255
238.850000	0.0119356
238.800000	0.0119458
238.750000	0.0119762
238.650000	0.0119863
238.600000	0.0119964
238.500000	0.0120066
238.450000	0.0120167
238.250000	0.012037
237.950000	0.0120471
237.800000	0.0120674
237.550000	0.0120775
237.400000	0.0120876
237.350000	0.0120978
237.300000	0.012118
237.150000	0.0121484
237.050000	0.0121585
236.850000	0.0121687
236.800000	0.0121788
236.650000	0.0121991
236.600000	0.0122193
236.500000	0.0122295
235.500000	0.0122599
235.450000	0.01227
235.300000	0.0122801
235.250000	0.0122903
235.200000	0.0123004
235.150000	0.0123105
235.000000	0.0123207
234.950000	0.0123308
234.900000	0.0123409
234.850000	0.0123511
234.750000	0.0123713
234.600000	0.0123815
234.450000	0.0124017
234.300000	0.0124119
234.200000	0.012422
234.100000	0.0124321
234.000000	0.0124422
233.900000	0.0124625
233.850000	0.0124726
233.700000	0.0124828
233.550000	0.012503
233.500000	0.0125233
233.100000	0.0125436
233.000000	0.0125537
232.700000	0.012574
232.650000	0.0125841
232.400000	0.0125942
232.200000	0.0126044
232.050000	0.0126145
232.000000	0.0126246
231.900000	0.0126449
231.750000	0.012655
231.600000	0.0126652
231.550000	0.0126753
231.500000	0.0126955
231.400000	0.0127158
231.350000	0.0127259
231.250000	0.0127361
231.200000	0.0127462
231.100000	0.0127563
231.000000	0.0127665
230.850000	0.0127867
230.700000	0.0127969
230.650000	0.012807
230.550000	0.0128171
230.450000	0.0128273
230.300000	0.0128374
230.250000	0.0128475
230.200000	0.0128577
230.150000	0.0128678
230.100000	0.0128881
230.050000	0.0128982
229.900000	0.0129083
229.750000	0.0129185
229.650000	0.0129286
229.500000	0.0129489
229.400000	0.012959
229.300000	0.0129792
229.250000	0.0129995
229.050000	0.0130096
229.000000	0.0130198
228.950000	0.0130299
228.800000	0.0130502
228.750000	0.0130603
228.650000	0.0130806
228.550000	0.0130907
228.450000	0.0131211
228.350000	0.0131312
228.200000	0.0131414
227.900000	0.0131515
227.750000	0.0131616
227.700000	0.0131718
227.650000	0.013192
227.600000	0.0132022
227.450000	0.0132123
227.350000	0.0132224
227.250000	0.0132427
227.150000	0.0132528
227.000000	0.0132731
226.850000	0.0132832
226.750000	0.0132933
226.700000	0.0133035
226.200000	0.0133136
225.950000	0.0133237
225.900000	0.0133339
225.550000	0.013344
225.450000	0.0133541
225.400000	0.0133643
225.350000	0.0133845
225.300000	0.0134048
224.950000	0.0134149
224.900000	0.0134251
224.800000	0.0134453
224.700000	0.0134555
224.650000	0.0134656
224.550000	0.0134757
224.400000	0.0135061
224.250000	0.0135163
224.150000	0.0135264
224.100000	0.0135365
224.000000	0.0135466
223.950000	0.0135568
223.900000	0.013577
223.750000	0.0135872
223.550000	0.0135973
223.500000	0.0136074
223.450000	0.0136176
223.350000	0.0136277
223.250000	0.0136378
223.150000	0.013648
223.100000	0.0136682
222.950000	0.0136784
222.850000	0.0136986
222.750000	0.0137088
222.550000	0.013729
222.450000	0.0137392
222.350000	0.0137493
222.300000	0.0137594
222.250000	0.0137797
222.200000	0.0137898
222.000000	0.0138101
221.800000	0.0138202
221.700000	0.0138303
221.600000	0.0138506
221.550000	0.0138607
221.450000	0.0138709
221.300000	0.013881
221.250000	0.0138911
221.200000	0.0139114
221.100000	0.0139215
220.800000	0.0139317
220.650000	0.0139418
220.600000	0.0139519
220.550000	0.0139621
220.500000	0.0139722
220.100000	0.0139823
220.000000	0.0140026
219.850000	0.0140127
219.750000	0.0140229
219.700000	0.0140431
219.600000	0.0140533
219.550000	0.0140634
219.250000	0.0140735
219.200000	0.0140837
219.150000	0.0140938
218.950000	0.0141039
218.800000	0.014114
218.550000	0.0141242
218.500000	0.0141343
218.450000	0.0141444
218.400000	0.0141647
218.350000	0.0141748
218.250000	0.014185
218.200000	0.0141951
218.100000	0.0142052
217.900000	0.0142154
217.850000	0.0142356
217.750000	0.0142458
217.650000	0.014266
217.550000	0.0142762
217.450000	0.0142863
217.350000	0.0142964
217.200000	0.0143066
217.150000	0.0143167
217.100000	0.0143268
217.000000	0.0143471
216.850000	0.0143572
216.800000	0.0143674
216.750000	0.0143876
216.700000	0.0143977
216.500000	0.0144079
216.450000	0.014418
216.300000	0.0144281
216.250000	0.0144383
216.200000	0.0144484
216.050000	0.0144585
216.000000	0.0144687
215.900000	0.0144788
215.750000	0.0144889
215.650000	0.0144991
215.450000	0.0145193
215.400000	0.0145295
215.350000	0.0145497
215.300000	0.0145599
215.250000	0.01457
215.200000	0.0145801
215.050000	0.0145903
214.900000	0.0146004
214.500000	0.0146105
214.350000	0.0146409
214.300000	0.0146612
214.150000	0.0146713
214.100000	0.0146814
214.050000	0.0147017
214.000000	0.0147118
213.900000	0.0147422
213.850000	0.0147524
213.800000	0.0147625
213.750000	0.0147828
213.650000	0.0147929
213.600000	0.0148132
213.450000	0.0148233
213.400000	0.0148334
213.350000	0.0148537
213.300000	0.014874
213.250000	0.0148942
213.200000	0.0149246
213.150000	0.0149347
212.900000	0.0149651
212.650000	0.0149753
212.500000	0.0149955
212.450000	0.0150057
212.200000	0.0150158
212.150000	0.0150259
212.100000	0.0150462
212.050000	0.0150665
211.900000	0.0150766
211.600000	0.0150969
211.550000	0.015107
211.400000	0.0151171
211.300000	0.0151374
211.150000	0.0151475
211.050000	0.0151577
210.950000	0.0151678
210.750000	0.0151779
210.700000	0.0151982
210.350000	0.0152083
210.150000	0.0152387
210.100000	0.0152488
209.850000	0.015259
209.750000	0.0152691
209.650000	0.0152792
209.550000	0.0152894
209.450000	0.0152995
209.350000	0.0153096
209.300000	0.0153198
209.250000	0.0153299
209.100000	0.0153502
209.050000	0.0153806
208.950000	0.0153907
208.800000	0.0154008
208.750000	0.015411
208.650000	0.0154211
208.500000	0.0154414
208.300000	0.0154515
208.250000	0.0154616
208.150000	0.0154718
208.100000	0.0154819
208.050000	0.015492
207.800000	0.0155021
207.750000	0.0155123
207.700000	0.0155325
207.650000	0.0155427
207.600000	0.0155528
207.450000	0.0155731
207.350000	0.0155933
207.300000	0.0156237
206.950000	0.0156339
206.850000	0.015644
206.800000	0.0156541
206.700000	0.0156643
206.600000	0.0156744
206.500000	0.0156845
206.450000	0.0156947
206.400000	0.0157048
206.350000	0.0157149
206.250000	0.0157251
206.200000	0.0157352
206.150000	0.0157656
206.100000	0.0157757
206.000000	0.0157858
205.950000	0.015796
205.650000	0.0158061
205.500000	0.0158162
205.450000	0.0158264
205.350000	0.0158365
205.150000	0.0158568
205.050000	0.0158669
205.000000	0.015877
204.950000	0.0158872
204.900000	0.0158973
204.750000	0.0159176
204.700000	0.0159277
204.650000	0.015948
204.550000	0.0159581
204.500000	0.0159682
204.450000	0.0159986
204.250000	0.0160088
204.200000	0.0160189
204.000000	0.016029
203.900000	0.0160392
203.850000	0.0160594
203.800000	0.0160695
203.600000	0.0160999
203.500000	0.0161101
203.350000	0.0161202
203.300000	0.0161405
203.200000	0.0161607
203.150000	0.0161911
203.050000	0.0162114
203.000000	0.0162317
202.950000	0.0162418
202.800000	0.0162519
202.750000	0.0162722
202.650000	0.0162925
202.600000	0.0163026
202.550000	0.0163127
202.500000	0.0163228
202.450000	0.016333
202.350000	0.0163532
202.300000	0.0163634
202.250000	0.0163836
202.200000	0.0163938
202.150000	0.0164039
202.100000	0.0164242
202.050000	0.0164343
202.000000	0.0164546
201.950000	0.0164647
201.900000	0.0164748
201.850000	0.016485
201.800000	0.0164951
201.750000	0.0165154
201.700000	0.0165255
201.500000	0.0165356
201.450000	0.0165458
201.400000	0.016566
201.350000	0.0165863
201.200000	0.0165964
201.150000	0.0166065
201.050000	0.0166167
201.000000	0.0166268
200.950000	0.0166369
200.750000	0.0166471
200.700000	0.0166572
200.600000	0.0166673
200.550000	0.0166977
200.500000	0.0167079
200.450000	0.016718
200.400000	0.0167484
200.100000	0.0167585
200.050000	0.0167687
200.000000	0.0167788
199.950000	0.0167889
199.900000	0.0168092
199.800000	0.0168295
199.700000	0.0168396
199.600000	0.0168497
199.500000	0.0168599
199.350000	0.01687
199.250000	0.0169004
199.200000	0.0169105
199.150000	0.0169206
199.100000	0.0169308
199.000000	0.0169409
198.950000	0.0169612
198.900000	0.0169814
198.800000	0.0169916
198.750000	0.0170017
198.650000	0.0170118
198.600000	0.017022
198.300000	0.0170321
198.250000	0.0170422
198.100000	0.0170524
198.000000	0.0170726
197.850000	0.0170929
197.750000	0.017103
197.700000	0.0171132
197.650000	0.0171334
197.600000	0.0171436
197.550000	0.0171537
197.300000	0.0171739
197.250000	0.0172043
197.150000	0.0172145
197.100000	0.0172347
197.050000	0.0172449
196.900000	0.0172651
196.850000	0.0172753
196.800000	0.0172854
196.750000	0.0172955
196.700000	0.0173259
196.600000	0.0173361
196.550000	0.0173462
196.500000	0.0173563
196.450000	0.0173665
196.250000	0.0173867
196.150000	0.0173969
196.100000	0.017407
196.050000	0.0174171
196.000000	0.0174273
195.950000	0.0174374
195.900000	0.0174475
195.850000	0.0174576
195.700000	0.0174779
195.650000	0.0174982
195.600000	0.0175083
195.550000	0.0175184
195.500000	0.0175286
195.450000	0.0175387
195.400000	0.0175488
195.350000	0.017559
195.000000	0.0175691
194.950000	0.0175792
194.900000	0.0175894
194.750000	0.0175995
194.450000	0.0176198
194.400000	0.01764
194.300000	0.0176603
194.250000	0.0176704
194.200000	0.0176907
194.150000	0.0177008
194.100000	0.017711
193.950000	0.0177312
193.850000	0.0177413
193.350000	0.0177515
193.300000	0.0177616
193.100000	0.017792
193.050000	0.0178021
192.950000	0.0178123
192.900000	0.0178427
192.800000	0.0178528
192.750000	0.0178629
192.700000	0.0178832
192.650000	0.0178933
192.400000	0.0179035
192.350000	0.0179136
192.150000	0.0179339
192.100000	0.0179541
191.850000	0.0179643
191.800000	0.0179744
191.700000	0.0179845
191.650000	0.0179947
191.600000	0.018025
191.450000	0.0180352
191.350000	0.0180453
191.200000	0.0180554
191.100000	0.0180858
191.050000	0.0181061
191.000000	0.0181264
190.850000	0.0181365
190.700000	0.0181466
190.650000	0.0181568
190.600000	0.0181669
190.550000	0.0181872
190.450000	0.0181973
190.350000	0.0182074
190.300000	0.0182277
190.150000	0.0182378
190.100000	0.018248
190.050000	0.0182581
190.000000	0.0182682
189.900000	0.0182783
189.800000	0.0183087
189.750000	0.0183189
189.650000	0.0183391
189.550000	0.0183493
189.500000	0.0183594
189.450000	0.0183695
189.350000	0.0183999
189.300000	0.0184101
189.250000	0.0184303
189.200000	0.0184607
188.850000	0.0184709
188.800000	0.018481
188.700000	0.0184911
188.600000	0.0185013
188.550000	0.0185317
188.500000	0.0185418
188.450000	0.0185519
188.400000	0.018562
188.300000	0.0185823
188.250000	0.0186026
188.200000	0.0186127
188.100000	0.0186431
188.000000	0.0186735
187.950000	0.0186836
187.800000	0.0186938
187.750000	0.018714
187.650000	0.0187242
187.500000	0.0187343
187.400000	0.0187444
187.250000	0.0187546
187.200000	0.0187748
187.150000	0.018785
187.100000	0.0187951
187.050000	0.0188052
187.000000	0.0188356
186.950000	0.0188863
186.850000	0.0189065
186.800000	0.0189167
186.750000	0.0189268
186.650000	0.0189572
186.600000	0.0189673
186.500000	0.0189775
186.400000	0.0189977
186.350000	0.019018
186.250000	0.0190281
186.200000	0.0190383
186.100000	0.0190585
186.050000	0.0190687
186.000000	0.0190991
185.950000	0.0191092
185.900000	0.0191193
185.850000	0.0191598
185.800000	0.01917
185.750000	0.0191801
185.650000	0.0191902
185.600000	0.0192004
185.500000	0.0192206
185.450000	0.0192308
185.400000	0.019251
185.250000	0.0192612
185.050000	0.0192713
185.000000	0.0192814
184.950000	0.0192916
184.700000	0.0193017
184.650000	0.0193118
184.600000	0.019322
184.550000	0.0193422
184.400000	0.0193524
184.250000	0.0193625
184.200000	0.0193726
184.100000	0.0193929
184.050000	0.019403
184.000000	0.0194131
183.950000	0.0194435
183.800000	0.0194537
183.700000	0.0194638
183.650000	0.0194739
183.550000	0.0194942
183.500000	0.0195145
183.400000	0.0195246
183.350000	0.019555
183.250000	0.0195651
183.150000	0.0195955
183.100000	0.0196057
183.000000	0.0196158
182.900000	0.0196259
182.800000	0.0196563
182.700000	0.0196665
182.550000	0.0196766
182.450000	0.0196867
182.400000	0.0197171
182.200000	0.0197272
182.100000	0.0197374
182.050000	0.0197678
182.000000	0.019788
181.950000	0.0198083
181.900000	0.0198286
181.800000	0.0198387
181.750000	0.0198792
181.700000	0.0198995
181.650000	0.0199096
181.600000	0.0199198
181.550000	0.01994
181.500000	0.0199603
181.450000	0.0199805
181.400000	0.0200008
181.300000	0.0200211
181.250000	0.0200312
181.200000	0.0200413
181.150000	0.0200515
181.100000	0.0200616
181.050000	0.020092
180.950000	0.0201021
180.900000	0.0201123
180.800000	0.0201224
180.750000	0.0201325
180.700000	0.0201427
180.550000	0.0201629
180.500000	0.0201832
180.450000	0.0202035
180.400000	0.020244
180.350000	0.0202541
180.200000	0.0202642
180.150000	0.0202744
180.050000	0.0202845
179.950000	0.0202946
179.900000	0.0203352
179.850000	0.0203453
179.800000	0.0203554
179.750000	0.0203858
179.700000	0.020396
179.650000	0.0204061
179.600000	0.0204264
179.500000	0.0204466
179.450000	0.0204568
179.400000	0.020477
179.300000	0.0205175
179.250000	0.0205277
179.100000	0.0205378
179.000000	0.0205479
178.950000	0.0205581
178.900000	0.0205783
178.800000	0.0206087
178.750000	0.0206189
178.650000	0.020629
178.550000	0.0206391
178.500000	0.0206493
178.450000	0.0206594
178.400000	0.0206695
178.350000	0.0206898
178.300000	0.0206999
178.250000	0.0207202
178.150000	0.0207303
177.900000	0.0207405
177.800000	0.0207506
177.750000	0.0207709
177.700000	0.0207911
177.600000	0.0208012
177.450000	0.0208215
177.350000	0.0208316
177.300000	0.0208418
177.250000	0.0208519
177.200000	0.020862
177.150000	0.0208722
177.050000	0.0209026
176.950000	0.0209228
176.900000	0.020933
176.850000	0.0209634
176.800000	0.0209836
176.700000	0.0209938
176.650000	0.0210039
176.550000	0.021014
176.500000	0.0210242
176.450000	0.0210444
176.350000	0.0210647
176.300000	0.0210748
176.200000	0.0210849
176.150000	0.0211052
175.900000	0.0211356
175.850000	0.0211457
175.800000	0.0211559
175.750000	0.0211761
175.700000	0.0211863
175.650000	0.0211964
175.600000	0.0212065
175.550000	0.0212369
175.500000	0.0212471
175.450000	0.0212572
175.400000	0.0212775
175.350000	0.0212876
175.300000	0.0213079
175.200000	0.0213383
175.150000	0.0213484
175.100000	0.0213585
175.050000	0.0213788
174.950000	0.0213889
174.900000	0.021399
174.850000	0.0214193
174.800000	0.0214294
174.750000	0.0214396
174.600000	0.02147
174.550000	0.0214801
174.500000	0.0215105
174.450000	0.0215206
174.400000	0.0215308
174.300000	0.021551
174.200000	0.0215713
174.150000	0.0215814
174.050000	0.0215916
174.000000	0.0216118
173.850000	0.021622
173.800000	0.0216422
173.750000	0.0216523
173.700000	0.0216625
173.650000	0.0216726
173.600000	0.021703
173.550000	0.0217131
173.500000	0.0217233
173.450000	0.0217435
173.400000	0.0217537
173.350000	0.0217638
173.300000	0.0217841
173.200000	0.0217942
173.050000	0.0218145
173.000000	0.0218246
172.950000	0.0218449
172.900000	0.021855
172.850000	0.0218651
172.800000	0.0218753
172.700000	0.0218955
172.650000	0.0219259
172.550000	0.021936
172.450000	0.0219462
172.400000	0.0219664
172.350000	0.0220171
172.200000	0.0220374
172.150000	0.0220475
172.100000	0.0220576
172.050000	0.0220779
171.950000	0.0220982
171.900000	0.0221083
171.850000	0.0221184
171.750000	0.0221286
171.600000	0.0221488
171.450000	0.022159
171.350000	0.0221691
171.200000	0.0221792
171.150000	0.0221893
171.000000	0.0221995
170.900000	0.0222096
170.700000	0.0222197
170.650000	0.02224
170.600000	0.0222805
170.550000	0.0223008
170.500000	0.0223515
170.450000	0.0223717
170.400000	0.0223819
170.250000	0.022392
170.150000	0.0224021
170.100000	0.0224123
170.050000	0.0224224
170.000000	0.0224325
169.900000	0.0224528
169.850000	0.0224933
169.750000	0.0225034
169.700000	0.0225136
169.650000	0.0225338
169.550000	0.022544
169.500000	0.0225541
169.400000	0.0225744
169.350000	0.0225845
169.300000	0.0226048
169.250000	0.0226149
169.200000	0.0226453
169.150000	0.0226554
169.100000	0.0226656
169.050000	0.0226757
168.950000	0.0227162
168.900000	0.0227365
168.850000	0.0227567
168.750000	0.0227669
168.700000	0.0227871
168.600000	0.0228074
168.550000	0.0228277
168.450000	0.0228378
168.400000	0.0228783
168.300000	0.0228986
168.250000	0.0229087
168.200000	0.0229391
168.150000	0.0229493
168.100000	0.0229594
167.950000	0.0229797
167.900000	0.0229999
167.850000	0.0230101
167.800000	0.0230202
167.750000	0.0230404
167.650000	0.0230506
167.600000	0.0230708
167.550000	0.0230911
167.500000	0.0231012
167.400000	0.0231114
167.350000	0.0231519
167.300000	0.0231722
167.250000	0.0231823
167.150000	0.0231924
167.100000	0.0232026
167.050000	0.0232127
167.000000	0.0232228
166.950000	0.0232431
166.850000	0.0232532
166.750000	0.0232735
166.700000	0.0232836
166.650000	0.023314
166.600000	0.0233343
166.500000	0.0233444
166.450000	0.0233545
166.400000	0.0233849
166.300000	0.0233951
166.200000	0.0234052
166.150000	0.0234356
166.100000	0.0234457
166.050000	0.0234559
166.000000	0.023466
165.950000	0.0234761
165.600000	0.0234863
165.550000	0.0234964
165.500000	0.0235065
165.450000	0.0235369
165.400000	0.0235471
165.350000	0.0235673
165.300000	0.0236078
165.200000	0.023618
165.100000	0.0236281
165.050000	0.0236484
165.000000	0.0236788
164.950000	0.023699
164.900000	0.0237193
164.750000	0.0237396
164.700000	0.0237497
164.650000	0.0237598
164.600000	0.0237801
164.500000	0.0238004
164.350000	0.0238308
164.300000	0.0238409
164.250000	0.023851
164.150000	0.0238611
164.100000	0.0238915
164.000000	0.0239017
163.900000	0.0239118
163.750000	0.0239219
163.700000	0.0239422
163.650000	0.0239523
163.600000	0.0239726
163.550000	0.024003
163.500000	0.0240233
163.450000	0.0240334
163.400000	0.0240537
163.300000	0.0240739
163.250000	0.0241246
163.200000	0.0241448
163.150000	0.0241651
163.100000	0.0241854
163.050000	0.0241955
162.950000	0.0242259
162.900000	0.0242563
162.850000	0.0242766
162.800000	0.0242968
162.750000	0.024307
162.700000	0.0243475
162.650000	0.0243576
162.600000	0.024388
162.500000	0.0243982
162.450000	0.0244184
162.400000	0.0244387
162.350000	0.0244691
162.300000	0.0244792
162.250000	0.0244893
162.200000	0.02454
162.050000	0.0245704
162.000000	0.0245907
161.950000	0.0246109
161.900000	0.0246211
161.850000	0.0246312
161.800000	0.0246413
161.750000	0.0247122
161.700000	0.0247629
161.650000	0.024773
161.600000	0.0248034
161.550000	0.0248338
161.500000	0.0248541
161.450000	0.0248642
161.350000	0.0248845
161.300000	0.0249048
161.250000	0.0249149
161.200000	0.024925
161.150000	0.0249453
161.100000	0.0249656
161.050000	0.0250061
161.000000	0.0250162
160.950000	0.0250263
160.900000	0.0250669
160.850000	0.0250973
160.800000	0.0251175
160.750000	0.0251378
160.700000	0.0251581
160.650000	0.0251682
160.600000	0.0251783
160.550000	0.0252189
160.450000	0.025229
160.400000	0.0252391
160.350000	0.0252594
160.300000	0.0252796
160.250000	0.0252898
160.200000	0.0252999
160.100000	0.02531
160.050000	0.0253506
159.950000	0.0254012
159.900000	0.0254114
159.850000	0.0254215
159.800000	0.0254722
159.700000	0.0254924
159.650000	0.0255026
159.600000	0.0255127
159.550000	0.0255228
159.500000	0.0255431
159.400000	0.0255735
159.350000	0.0255836
159.300000	0.0256241
159.250000	0.0256545
159.200000	0.0256849
159.150000	0.0256951
159.100000	0.0257153
159.050000	0.025766
159.000000	0.0257863
158.950000	0.0257964
158.900000	0.0258268
158.850000	0.025847
158.800000	0.0258572
158.650000	0.0258977
158.500000	0.0259078
158.450000	0.025918
158.400000	0.0259585
158.250000	0.0259686
158.200000	0.0259788
158.150000	0.025999
158.050000	0.0260193
158.000000	0.0260294
157.900000	0.0260396
157.800000	0.0260497
157.700000	0.02607
157.650000	0.0260801
157.600000	0.0260902
157.450000	0.0261003
157.350000	0.0261105
157.300000	0.0261206
157.250000	0.026151
157.200000	0.0261713
157.150000	0.0262017
157.050000	0.0262219
156.950000	0.0262523
156.900000	0.0262625
156.850000	0.0262827
156.800000	0.0263131
156.750000	0.0263435
156.600000	0.0263537
156.500000	0.0263638
156.400000	0.0264043
156.350000	0.0264144
156.200000	0.0264246
156.150000	0.0264347
156.100000	0.0265056
156.050000	0.0265158
156.000000	0.0265462
155.900000	0.0265664
155.800000	0.0265968
155.700000	0.026607
155.600000	0.0266272
155.550000	0.0266374
155.500000	0.0266475
155.450000	0.0266576
155.400000	0.0266779
155.350000	0.0266981
155.200000	0.0267083
155.150000	0.0267184
155.100000	0.0267285
154.950000	0.0267488
154.900000	0.0267792
154.850000	0.0267995
154.800000	0.0268197
154.700000	0.0268299
154.650000	0.02684
154.550000	0.0268603
154.450000	0.0268704
154.400000	0.0268805
154.350000	0.0268907
154.300000	0.0269008
154.250000	0.0269413
154.200000	0.0269717
154.150000	0.0269818
154.100000	0.0270224
154.050000	0.0270528
154.000000	0.027073
153.950000	0.0270933
153.900000	0.0271136
153.800000	0.0271237
153.750000	0.0271338
153.700000	0.0271541
153.650000	0.0271744
153.600000	0.0271946
153.550000	0.0272149
153.450000	0.0272655
153.400000	0.0272757
153.350000	0.0272959
153.300000	0.0273162
153.250000	0.0273466
153.200000	0.027377
153.150000	0.0273871
153.100000	0.0274074
153.050000	0.0274378
152.950000	0.0274682
152.900000	0.0274986
152.850000	0.0275188
152.800000	0.0275594
152.750000	0.0275796
152.700000	0.02761
152.650000	0.0276303
152.600000	0.0276506
152.550000	0.0276708
152.500000	0.027681
152.400000	0.0277012
152.350000	0.0277316
152.250000	0.0277519
152.200000	0.0277721
152.150000	0.0278127
151.950000	0.0278532
151.850000	0.0278633
151.750000	0.0278836
151.700000	0.0278937
151.650000	0.0279241
151.600000	0.0279343
151.550000	0.0279748
151.500000	0.0280052
151.450000	0.0280457
151.350000	0.0280862
151.300000	0.0281268
151.200000	0.0281369
151.150000	0.0281572
151.100000	0.0281876
151.000000	0.0282382
150.950000	0.0282484
150.900000	0.0282686
150.850000	0.0282889
150.750000	0.028299
150.700000	0.0283092
150.650000	0.0283497
150.600000	0.0283598
150.550000	0.0283801
150.500000	0.0284003
150.450000	0.0284206
150.400000	0.028451
150.350000	0.0284713
150.300000	0.0285118
150.250000	0.0285321
150.200000	0.0285625
150.100000	0.0285726
150.050000	0.0285827
150.000000	0.0286131
149.950000	0.0286334
149.900000	0.0286435
149.850000	0.0286638
149.800000	0.0287043
149.750000	0.0287246
149.650000	0.0287448
149.600000	0.0287651
149.550000	0.0287854
149.500000	0.0288158
149.450000	0.028836
149.400000	0.0288664
149.350000	0.0288867
149.250000	0.0288968
149.200000	0.0289069
149.150000	0.0289373
149.100000	0.0289576
149.050000	0.0289779
149.000000	0.0289981
148.950000	0.0290589
148.850000	0.0290792
148.800000	0.0290995
148.750000	0.0291197
148.650000	0.0291501
148.600000	0.0291704
148.550000	0.0291805
148.500000	0.0292008
148.450000	0.029221
148.400000	0.0292616
148.350000	0.0292717
148.300000	0.0292818
148.250000	0.029292
148.200000	0.0293021
148.150000	0.0293325
148.100000	0.0293528
147.950000	0.029373
147.800000	0.0294034
147.750000	0.0294237
147.700000	0.0294541
147.600000	0.0294743
147.550000	0.0294845
147.500000	0.0294946
147.450000	0.0295047
147.400000	0.0295351
147.350000	0.0295757
147.250000	0.0296061
147.200000	0.0296263
147.150000	0.0296567
147.100000	0.0296871
147.050000	0.0297074
147.000000	0.0297378
146.950000	0.0297479
146.900000	0.029758
146.850000	0.0297682
146.800000	0.0297884
146.750000	0.0297986
146.700000	0.0298087
146.650000	0.029829
146.600000	0.0298492
146.550000	0.0298594
146.500000	0.0298796
146.450000	0.0298999
146.400000	0.02991
146.350000	0.0299404
146.250000	0.0299607
146.100000	0.029981
146.050000	0.0300012
146.000000	0.0300215
145.900000	0.0300417
145.850000	0.0300924
145.800000	0.0301127
145.700000	0.0301329
145.650000	0.0301633
145.600000	0.0302039
145.400000	0.0302444
145.350000	0.0302545
145.300000	0.0302647
145.250000	0.0302849
145.200000	0.0303153
145.150000	0.030366
145.100000	0.0304166
145.050000	0.0304369
145.000000	0.0304673
144.950000	0.0304774
144.900000	0.030518
144.800000	0.0305686
144.750000	0.0305787
144.700000	0.0305889
144.650000	0.0306294
144.550000	0.0306497
144.500000	0.0306699
144.450000	0.0306902
144.400000	0.0307105
144.350000	0.0307206
144.300000	0.0307307
144.250000	0.030751
144.200000	0.0307713
144.150000	0.0307814
144.100000	0.0308219
144.050000	0.0308523
144.000000	0.0308827
143.950000	0.0309131
143.900000	0.0309536
143.850000	0.0309739
143.800000	0.0309942
143.750000	0.0310246
143.700000	0.031055
143.650000	0.0310752
143.600000	0.0311056
143.550000	0.0311461
143.500000	0.0311867
143.450000	0.0312069
143.400000	0.0312171
143.350000	0.0312272
143.300000	0.0312373
143.200000	0.0312677
143.150000	0.031288
143.100000	0.0313083
143.050000	0.0313184
143.000000	0.0313285
142.950000	0.0313691
142.900000	0.0313994
142.850000	0.0314197
142.800000	0.0314298
142.700000	0.0314501
142.650000	0.0314805
142.600000	0.031521
142.550000	0.0315413
142.500000	0.0315514
142.450000	0.0316021
142.400000	0.0316224
142.350000	0.0316325
142.300000	0.0316629
142.250000	0.0317034
142.200000	0.0317237
142.150000	0.0317338
142.100000	0.0317541
142.050000	0.0317642
142.000000	0.0317845
141.950000	0.031825
141.900000	0.0318554
141.800000	0.0318959
141.750000	0.0319061
141.700000	0.0319365
141.650000	0.0319871
141.600000	0.0320074
141.550000	0.0320175
141.450000	0.0320276
141.400000	0.0320682
141.300000	0.0320986
141.250000	0.0321391
141.200000	0.0321492
141.150000	0.0321695
141.100000	0.0321796
141.050000	0.0322202
141.000000	0.0322505
140.950000	0.0322708
140.900000	0.0322809
140.850000	0.0323215
140.800000	0.0323417
140.750000	0.0323924
140.700000	0.0324532
140.650000	0.0324836
140.600000	0.0324937
140.550000	0.0325748
140.500000	0.032595
140.400000	0.0326558
140.350000	0.0326761
140.300000	0.0326862
140.250000	0.0327268
140.200000	0.0327673
140.150000	0.0327774
140.100000	0.0328078
140.050000	0.0328585
140.000000	0.0328686
139.950000	0.0328889
139.900000	0.0329193
139.850000	0.0329395
139.800000	0.0329598
139.750000	0.0329801
139.700000	0.0329902
139.650000	0.0330206
139.600000	0.033051
139.550000	0.0330611
139.500000	0.0331118
139.450000	0.0331624
139.400000	0.0331726
139.350000	0.0331928
139.300000	0.0332232
139.250000	0.0332435
139.200000	0.0332739
139.150000	0.0333043
139.100000	0.0333246
139.050000	0.0333651
139.000000	0.0333955
138.950000	0.0334157
138.900000	0.0334259
138.800000	0.0334563
138.750000	0.0334765
138.700000	0.0335171
138.650000	0.0335272
138.600000	0.0335677
138.550000	0.0335779
138.500000	0.0336083
138.450000	0.0336184
138.400000	0.0336488
138.350000	0.0336792
138.300000	0.0336994
138.250000	0.0337298
138.200000	0.03374
138.150000	0.0337602
138.050000	0.0337704
138.000000	0.0338109
137.950000	0.0338312
137.850000	0.0338514
137.800000	0.0338717
137.750000	0.0338818
137.700000	0.0339021
137.650000	0.0339122
137.600000	0.0339223
137.550000	0.0339325
137.500000	0.033973
137.400000	0.0339831
137.350000	0.0340034
137.300000	0.0340237
137.250000	0.0340338
137.200000	0.0340845
137.150000	0.0341047
137.100000	0.0341351
137.050000	0.0341757
137.000000	0.0341959
136.950000	0.0342162
136.900000	0.0342364
136.850000	0.0342466
136.800000	0.034277
136.750000	0.0342972
136.700000	0.0343479
136.650000	0.0343884
136.600000	0.0344492
136.550000	0.0344695
136.500000	0.0344796
136.450000	0.0345201
136.400000	0.0345404
136.350000	0.0345708
136.300000	0.0345809
136.250000	0.0346113
136.200000	0.0346316
136.150000	0.0346519
136.100000	0.034662
136.000000	0.0346721
135.950000	0.0347228
135.900000	0.034743
135.850000	0.0347633
135.800000	0.0347836
135.750000	0.0347937
135.700000	0.0348241
135.650000	0.0348342
135.600000	0.0348444
135.550000	0.0348849
135.500000	0.034895
135.450000	0.0349052
135.350000	0.0349356
135.250000	0.0349862
135.200000	0.0349964
135.150000	0.0350267
135.100000	0.0350571
135.050000	0.0351179
135.000000	0.0351281
134.950000	0.0351585
134.900000	0.0351686
134.850000	0.0351889
134.800000	0.0352395
134.750000	0.0352699
134.700000	0.0353003
134.600000	0.0353206
134.550000	0.0353814
134.500000	0.0354118
134.450000	0.0354422
134.400000	0.0354523
134.350000	0.0355232
134.300000	0.0355435
134.250000	0.0355941
134.200000	0.0356144
134.150000	0.0356347
134.100000	0.0356448
134.050000	0.0356549
134.000000	0.0356853
133.950000	0.0357056
133.900000	0.0357563
133.850000	0.0357867
133.800000	0.0358171
133.750000	0.0358475
133.700000	0.0358576
133.650000	0.0358677
133.600000	0.035888
133.550000	0.0359184
133.500000	0.0359285
133.450000	0.035969
133.400000	0.0359994
133.350000	0.0360298
133.300000	0.03604
133.200000	0.0360906
133.150000	0.036121
133.100000	0.0361312
133.050000	0.0361818
133.000000	0.0362223
132.950000	0.0362325
132.900000	0.0362629
132.850000	0.0363034
132.800000	0.0363135
132.750000	0.0363338
132.700000	0.0363642
132.650000	0.0364047
132.600000	0.0364148
132.550000	0.0364554
132.500000	0.0364858
132.450000	0.036506
132.400000	0.0365162
132.350000	0.0365466
132.300000	0.0365668
132.250000	0.0365972
132.200000	0.0366175
132.150000	0.0366378
132.100000	0.0366783
132.050000	0.0367087
131.950000	0.0367492
131.900000	0.0367999
131.850000	0.0368201
131.800000	0.0368607
131.750000	0.0368809
131.650000	0.0369012
131.600000	0.0369316
131.550000	0.0369721
131.500000	0.0370126
131.450000	0.037043
131.400000	0.0370937
131.350000	0.0371241
131.300000	0.0371748
131.250000	0.037195
131.200000	0.0372457
131.150000	0.0372558
131.100000	0.0372761
131.050000	0.0373267
131.000000	0.0373571
130.950000	0.0373977
130.900000	0.0374281
130.850000	0.0374585
130.800000	0.0374787
130.750000	0.0375193
130.700000	0.0375395
130.600000	0.0376003
130.500000	0.0376307
130.450000	0.0376611
130.400000	0.0376915
130.350000	0.0377118
130.300000	0.0377624
130.250000	0.0377726
130.200000	0.0377928
130.150000	0.0378232
130.100000	0.0378637
130.000000	0.0378941
129.950000	0.0379347
129.900000	0.0379651
129.850000	0.0379752
129.800000	0.0380056
129.750000	0.038036
129.700000	0.0380664
129.650000	0.038117
129.600000	0.0381474
129.550000	0.0381778
129.500000	0.0382082
129.400000	0.0382386
129.350000	0.0382488
129.300000	0.0382893
129.250000	0.0383298
129.200000	0.0383602
129.150000	0.0383906
129.050000	0.0384311
129.000000	0.0384413
128.950000	0.0384615
128.900000	0.0384717
128.850000	0.0384818
128.800000	0.0385325
128.750000	0.0386439
128.650000	0.038654
128.600000	0.0386844
128.550000	0.038725
128.500000	0.0387655
128.450000	0.0387858
128.400000	0.0388567
128.350000	0.0389074
128.300000	0.0389377
128.250000	0.0389681
128.200000	0.0389985
128.150000	0.0390391
128.050000	0.0390796
128.000000	0.03911
127.950000	0.0391505
127.900000	0.0391809
127.850000	0.0392012
127.800000	0.0392417
127.750000	0.0392721
127.650000	0.0392924
127.550000	0.0393126
127.500000	0.0393329
127.450000	0.0393532
127.400000	0.0393633
127.350000	0.039414
127.300000	0.0394545
127.250000	0.0395153
127.200000	0.0395457
127.150000	0.0396065
127.100000	0.0396166
127.050000	0.0396267
127.000000	0.0396571
126.950000	0.0397078
126.900000	0.0397179
126.850000	0.0397281
126.800000	0.0397382
126.750000	0.0397686
126.700000	0.0397888
126.650000	0.0398192
126.600000	0.0398598
126.550000	0.03988
126.500000	0.0399206
126.450000	0.039951
126.400000	0.0399915
126.350000	0.0400421
126.300000	0.0400827
126.250000	0.0401232
126.200000	0.0401941
126.150000	0.0402144
126.100000	0.0402448
126.050000	0.0402853
126.000000	0.0403157
125.950000	0.0403765
125.900000	0.0404272
125.850000	0.0404474
125.800000	0.0404778
125.750000	0.0405285
125.700000	0.0405488
125.650000	0.0405994
125.600000	0.0406298
125.550000	0.0406602
125.500000	0.0406805
125.450000	0.0407109
125.400000	0.040721
125.350000	0.0407311
125.300000	0.0407717
125.250000	0.0407919
125.200000	0.0408527
125.150000	0.0408629
125.100000	0.040873
125.050000	0.0408932
125.000000	0.0409236
124.950000	0.0409439
124.900000	0.0409743
124.850000	0.0409946
124.800000	0.0410047
124.750000	0.041025
124.700000	0.0410351
124.650000	0.0410858
124.600000	0.0411263
124.550000	0.0411567
124.500000	0.0412175
124.450000	0.0412377
124.400000	0.0412681
124.350000	0.0413087
124.300000	0.0413593
124.250000	0.0413796
124.200000	0.0413897
124.150000	0.0413999
124.100000	0.0414505
124.050000	0.0414606
124.000000	0.0414708
123.950000	0.0415113
123.900000	0.0415214
123.850000	0.0415417
123.750000	0.041562
123.700000	0.0415721
123.650000	0.0415822
123.600000	0.0416329
123.550000	0.0416633
123.500000	0.0416937
123.450000	0.0417139
123.400000	0.0417545
123.350000	0.041795
123.300000	0.0418153
123.250000	0.0418558
123.200000	0.0418862
123.150000	0.0419267
123.100000	0.0419673
123.050000	0.042028
123.000000	0.0420584
122.950000	0.0420787
122.900000	0.0421294
122.850000	0.0421699
122.800000	0.0422104
122.750000	0.042251
122.700000	0.0423117
122.650000	0.0423827
122.600000	0.0424131
122.550000	0.0424435
122.500000	0.0424536
122.450000	0.042484
122.400000	0.0425144
122.350000	0.0425448
122.300000	0.0425752
122.250000	0.0426157
122.200000	0.0426258
122.150000	0.0426562
122.050000	0.0426968
122.000000	0.0427069
121.950000	0.0427677
121.900000	0.0428487
121.850000	0.0428589
121.800000	0.0429298
121.750000	0.0429501
121.700000	0.0430007
121.650000	0.0430413
121.600000	0.0430818
121.550000	0.0431021
121.500000	0.0431324
121.450000	0.0431527
121.350000	0.0431932
121.300000	0.0432338
121.200000	0.043254
121.150000	0.0433148
121.100000	0.0433554
121.050000	0.0433756
121.000000	0.0434161
120.950000	0.0434465
120.900000	0.0434972
120.850000	0.0435276
120.800000	0.0435884
120.750000	0.0436391
120.700000	0.0436897
120.650000	0.0437404
120.600000	0.0437809
120.550000	0.0438214
120.500000	0.0438721
120.450000	0.0439126
120.400000	0.0439228
120.350000	0.0439633
120.300000	0.0440038
120.250000	0.0440646
120.200000	0.044095
120.150000	0.0441153
120.100000	0.0441457
120.050000	0.0442267
120.000000	0.0442774
119.950000	0.0443382
119.900000	0.044399
119.850000	0.0444294
119.750000	0.0444496
119.700000	0.0444699
119.650000	0.0445307
119.600000	0.0445813
119.500000	0.0446117
119.450000	0.0446523
119.400000	0.0446928
119.350000	0.0447435
119.300000	0.0447739
119.250000	0.0448144
119.200000	0.0448448
119.150000	0.0448752
119.100000	0.0449258
119.050000	0.0449765
119.000000	0.0450272
118.950000	0.0450474
118.900000	0.0450778
118.850000	0.0451487
118.800000	0.0451589
118.750000	0.0452298
118.700000	0.0452602
118.650000	0.0453311
118.600000	0.0453716
118.550000	0.0453919
118.500000	0.0454324
118.400000	0.0454831
118.350000	0.0455135
118.300000	0.0455743
118.250000	0.0456148
118.200000	0.0456857
118.150000	0.0457364
118.100000	0.0457668
118.050000	0.0458073
118.000000	0.045858
117.950000	0.0458985
117.900000	0.045939
117.850000	0.0459694
117.800000	0.0459998
117.750000	0.0460505
117.700000	0.0460809
117.650000	0.0461214
117.600000	0.0461417
117.500000	0.0462025
117.450000	0.046243
117.400000	0.0462734
117.350000	0.0462937
117.300000	0.0463241
117.250000	0.0463443
117.200000	0.046395
117.150000	0.0464457
117.100000	0.0464659
117.050000	0.0464862
117.000000	0.0465064
116.950000	0.0465368
116.900000	0.0465875
116.850000	0.0466584
116.800000	0.0466888
116.750000	0.0467091
116.700000	0.0467395
116.650000	0.0467496
116.600000	0.0467597
116.550000	0.0467699
116.500000	0.0468104
116.450000	0.0468307
116.400000	0.0468611
116.350000	0.0468915
116.300000	0.0469219
116.250000	0.0469421
116.200000	0.0470131
116.150000	0.0470232
116.100000	0.0470434
116.050000	0.0470941
116.000000	0.0471448
115.950000	0.0472157
115.900000	0.0472461
115.850000	0.0472866
115.800000	0.0472967
115.750000	0.0473069
115.700000	0.047317
115.650000	0.0473879
115.600000	0.0474487
115.550000	0.047469
115.500000	0.0474791
115.450000	0.0474994
115.400000	0.0475298
115.350000	0.0475804
115.300000	0.0476108
115.250000	0.0476818
115.200000	0.0477223
115.150000	0.0478034
115.100000	0.0478135
115.050000	0.0478641
115.000000	0.0478945
114.950000	0.0479249
114.900000	0.0479452
114.850000	0.0479655
114.800000	0.048006
114.750000	0.0480567
114.700000	0.0480972
114.650000	0.0481478
114.600000	0.0481884
114.550000	0.0482289
114.500000	0.0482492
114.450000	0.0482694
114.400000	0.0482998
114.350000	0.0483505
114.300000	0.048391
114.250000	0.0484315
114.200000	0.0484417
114.150000	0.0485025
114.100000	0.048543
114.050000	0.0485835
114.000000	0.0486342
113.950000	0.048695
113.900000	0.0487355
113.850000	0.0487862
113.800000	0.0488267
113.750000	0.048847
113.700000	0.0488875
113.650000	0.0489078
113.600000	0.048928
113.550000	0.0489888
113.500000	0.0490395
113.450000	0.0491003
113.400000	0.0491205
113.350000	0.0491712
113.300000	0.0492624
113.250000	0.0493029
113.200000	0.049313
113.150000	0.0493434
113.100000	0.0493637
113.050000	0.0493738
113.000000	0.0494448
112.950000	0.0494853
112.900000	0.0494954
112.850000	0.0495359
112.800000	0.0495765
112.750000	0.049617
112.700000	0.0496677
112.650000	0.0496778
112.600000	0.0497589
112.550000	0.0497994
112.500000	0.0498399
112.450000	0.0498703
112.400000	0.0499007
112.350000	0.0499412
112.300000	0.0499514
112.250000	0.0499919
112.200000	0.0500122
112.150000	0.0500527
112.100000	0.0501135
112.050000	0.0501439
112.000000	0.0501641
111.950000	0.0502047
111.900000	0.0502756
111.850000	0.0503465
111.800000	0.0504478
111.750000	0.050458
111.700000	0.0504782
111.650000	0.0505086
111.600000	0.050539
111.550000	0.0505492
111.500000	0.0505998
111.450000	0.0506404
111.400000	0.0507417
111.350000	0.0507822
111.300000	0.0508126
111.250000	0.0508633
111.200000	0.0509342
111.150000	0.0509646
111.100000	0.0510456
111.050000	0.0510862
111.000000	0.0511166
110.950000	0.0511774
110.900000	0.0512179
110.850000	0.0512483
110.800000	0.0512685
110.750000	0.0512787
110.700000	0.0513293
110.650000	0.0513597
110.600000	0.0514003
110.550000	0.0514205
110.500000	0.0514408
110.450000	0.0514813
110.400000	0.0515117
110.350000	0.0515624
110.300000	0.0515928
110.250000	0.0516536
110.200000	0.0516738
110.150000	0.0517144
110.100000	0.0517245
110.050000	0.0517549
110.000000	0.0518461
109.950000	0.0519271
109.900000	0.0519778
109.850000	0.0520082
109.800000	0.0520386
109.750000	0.0520892
109.700000	0.0521703
109.650000	0.0521906
109.600000	0.0522007
109.550000	0.052221
109.500000	0.0522412
109.450000	0.0522818
109.400000	0.0522919
109.350000	0.0523425
109.300000	0.0524033
109.250000	0.0524439
109.200000	0.0524743
109.150000	0.0525148
109.100000	0.052606
109.050000	0.0526566
109.000000	0.0527073
108.950000	0.0527681
108.900000	0.0528086
108.850000	0.0528289
108.800000	0.0528593
108.750000	0.0528795
108.700000	0.0528897
108.650000	0.0529302
108.600000	0.0529606
108.550000	0.0530113
108.500000	0.0530214
108.450000	0.0530822
108.400000	0.0531126
108.350000	0.0531531
108.300000	0.0532038
108.250000	0.0532646
108.200000	0.053295
108.150000	0.0533558
108.100000	0.0533963
108.050000	0.0534368
108.000000	0.0534571
107.950000	0.0535077
107.900000	0.0535381
107.850000	0.0535989
107.800000	0.0536395
107.750000	0.0536699
107.700000	0.0537104
107.650000	0.0537408
107.600000	0.0538016
107.550000	0.0538421
107.500000	0.0538624
107.450000	0.0538826
107.400000	0.0539434
107.350000	0.0540042
107.300000	0.0540245
107.250000	0.0541157
107.200000	0.0541461
107.150000	0.0541765
107.100000	0.0542271
107.050000	0.0543082
107.000000	0.0543588
106.950000	0.0544298
106.900000	0.0544804
106.850000	0.0545412
106.800000	0.054602
106.750000	0.0546527
106.700000	0.0547033
106.650000	0.0547337
106.600000	0.0547844
106.550000	0.0548452
106.500000	0.0549161
106.450000	0.054987
106.400000	0.0550377
106.350000	0.0550884
106.300000	0.055139
106.250000	0.0551998
106.200000	0.0552505
106.150000	0.0553214
106.100000	0.0553923
106.050000	0.0554126
106.000000	0.0554632
105.950000	0.0555342
105.900000	0.055595
105.850000	0.0556456
105.800000	0.055676
105.750000	0.0557267
105.700000	0.0557976
105.650000	0.0558787
105.600000	0.0559091
105.550000	0.0559698
105.500000	0.0560509
105.450000	0.0560712
105.400000	0.0561218
105.350000	0.0561624
105.300000	0.0561928
105.250000	0.0562738
105.200000	0.0563143
105.150000	0.0563954
105.100000	0.0564461
105.050000	0.0564866
105.000000	0.056517
104.950000	0.056598
104.900000	0.0566284
104.850000	0.056669
104.800000	0.0566994
104.750000	0.0567905
104.700000	0.0568108
104.650000	0.0568412
104.600000	0.0569223
104.550000	0.0569425
104.500000	0.0569628
104.450000	0.0570033
104.400000	0.0570742
104.350000	0.0571046
104.300000	0.0571553
104.250000	0.0571958
104.200000	0.0572364
104.150000	0.0572668
104.100000	0.0573377
104.050000	0.0573883
104.000000	0.0574491
103.950000	0.0575099
103.900000	0.0575606
103.850000	0.057591
103.800000	0.0576011
103.750000	0.057672
103.700000	0.0577024
103.650000	0.0577936
103.600000	0.0578139
103.550000	0.0578646
103.500000	0.057895
103.450000	0.0579456
103.400000	0.057976
103.350000	0.0580672
103.300000	0.058128
103.250000	0.0581483
103.200000	0.058209
103.150000	0.0582394
103.100000	0.05828
103.050000	0.0583306
103.000000	0.0583509
102.950000	0.0583914
102.900000	0.0584623
102.850000	0.0585029
102.800000	0.0585434
102.750000	0.0585839
102.700000	0.0586042
102.650000	0.0586447
102.600000	0.0587359
102.550000	0.0587866
102.500000	0.0588474
102.450000	0.0589082
102.400000	0.0589994
102.350000	0.0590196
102.300000	0.0590297
102.250000	0.05905
102.200000	0.0590804
102.150000	0.0591209
102.100000	0.0591615
102.050000	0.0592121
102.000000	0.0592729
101.950000	0.0592831
101.900000	0.0593438
101.850000	0.0593742
101.800000	0.0594249
101.750000	0.0594756
101.700000	0.059506
101.650000	0.0595465
101.600000	0.059587
101.550000	0.0596478
101.500000	0.0597289
101.450000	0.0597491
101.400000	0.0598099
101.350000	0.0599112
101.300000	0.0599518
101.250000	0.059972
101.200000	0.0600024
101.150000	0.0600835
101.100000	0.0601038
101.050000	0.0601645
101.000000	0.0602456
100.950000	0.0602659
100.900000	0.0602963
100.850000	0.0603875
100.800000	0.0604381
100.750000	0.0605496
100.700000	0.0606306
100.650000	0.0606813
100.600000	0.0607117
100.550000	0.0607421
100.500000	0.0608231
100.450000	0.0608941
100.400000	0.0609143
100.350000	0.060965
100.300000	0.0610156
100.250000	0.0610663
100.200000	0.0611271
100.150000	0.0611778
100.100000	0.0612082
100.050000	0.0612791
100.000000	0.0613399
99.950000	0.0613905
99.900000	0.0614817
99.850000	0.0615324
99.800000	0.0615628
99.750000	0.0616236
99.700000	0.0616844
99.650000	0.0617654
99.600000	0.0618566
99.550000	0.0619377
99.500000	0.0620086
99.450000	0.0620593
99.400000	0.0621302
99.350000	0.0622214
99.300000	0.0622518
99.250000	0.0623227
99.200000	0.0624037
99.150000	0.0624341
99.100000	0.0624645
99.050000	0.0625355
99.000000	0.0625861
98.950000	0.0626267
98.900000	0.0626773
98.850000	0.0627381
98.800000	0.062809
98.750000	0.0628394
98.700000	0.0629104
98.650000	0.0629914
98.600000	0.0630623
98.550000	0.063113
98.500000	0.0631333
98.450000	0.0631941
98.400000	0.0632244
98.350000	0.0632447
98.300000	0.0633359
98.250000	0.063417
98.200000	0.0634474
98.150000	0.0635183
98.100000	0.0635791
98.050000	0.0636297
98.000000	0.0637412
97.950000	0.0637817
97.900000	0.0638628
97.850000	0.0639337
97.800000	0.0639844
97.750000	0.0640654
97.700000	0.0641059
97.650000	0.0641465
97.600000	0.0642073
97.550000	0.0642782
97.500000	0.064339
97.450000	0.0644099
97.400000	0.0644707
97.350000	0.0645112
97.300000	0.0645518
97.250000	0.0646227
97.200000	0.0646531
97.150000	0.0647139
97.100000	0.0647341
97.050000	0.0647645
97.000000	0.0648152
96.950000	0.0649266
96.900000	0.0649672
96.850000	0.0650482
96.800000	0.0651394
96.750000	0.0651698
96.700000	0.0652103
96.650000	0.0652509
96.600000	0.065261
96.550000	0.0652914
96.500000	0.0653725
96.450000	0.0654231
96.400000	0.0654636
96.350000	0.0655143
96.300000	0.0655548
96.250000	0.0656055
96.200000	0.0656764
96.150000	0.0657271
96.100000	0.0657676
96.050000	0.0658183
96.000000	0.0658588
95.950000	0.0658993
95.900000	0.0659399
95.850000	0.0659601
95.800000	0.0660108
95.750000	0.0660716
95.700000	0.0661526
95.650000	0.0661932
95.600000	0.0662438
95.550000	0.0662945
95.500000	0.0663249
95.450000	0.0664262
95.400000	0.066487
95.350000	0.0665782
95.300000	0.0666187
95.250000	0.0667099
95.200000	0.0667808
95.150000	0.0668416
95.100000	0.0669125
95.050000	0.0669531
95.000000	0.0669936
94.950000	0.0670443
94.900000	0.0671557
94.850000	0.0671861
94.800000	0.0672874
94.750000	0.0673584
94.700000	0.0673887
94.650000	0.0674191
94.600000	0.0674597
94.550000	0.0674799
94.500000	0.0675407
94.450000	0.0675711
94.400000	0.0676826
94.350000	0.0677332
94.300000	0.0678244
94.250000	0.067865
94.200000	0.0678954
94.150000	0.0679764
94.100000	0.0680169
94.050000	0.0681081
94.000000	0.0681487
93.950000	0.0682196
93.900000	0.0682804
93.850000	0.068331
93.800000	0.068402
93.750000	0.0684526
93.700000	0.0685337
93.650000	0.0685945
93.600000	0.0686755
93.550000	0.0687262
93.500000	0.0687971
93.450000	0.0688376
93.400000	0.0689187
93.350000	0.0689795
93.300000	0.0690099
93.250000	0.0690504
93.200000	0.0691416
93.150000	0.0692835
93.100000	0.0693037
93.050000	0.0694253
93.000000	0.0694658
92.950000	0.0695368
92.900000	0.0695874
92.850000	0.0696786
92.800000	0.0697597
92.750000	0.0698103
92.700000	0.0698711
92.650000	0.0699319
92.600000	0.0699623
92.550000	0.0700332
92.500000	0.0701346
92.450000	0.0702156
92.400000	0.0702764
92.350000	0.0702967
92.300000	0.0703068
92.250000	0.0703879
92.200000	0.0704284
92.150000	0.0704993
92.100000	0.0705702
92.050000	0.070631
92.000000	0.0706918
91.950000	0.0707931
91.850000	0.0708438
91.800000	0.0709451
91.750000	0.0709857
91.700000	0.0710768
91.650000	0.0711072
91.600000	0.0711782
91.550000	0.0712288
91.500000	0.0712896
91.450000	0.0713707
91.400000	0.0714011
91.350000	0.0714517
91.300000	0.0715429
91.250000	0.0716037
91.200000	0.0716645
91.150000	0.0717557
91.100000	0.0718064
91.050000	0.071857
91.000000	0.0719381
90.950000	0.0719989
90.900000	0.0720597
90.850000	0.0721002
90.800000	0.0721205
90.750000	0.0721914
90.700000	0.0722522
90.650000	0.072313
90.600000	0.0723839
90.550000	0.0725055
90.500000	0.0726068
90.450000	0.072698
90.400000	0.0727588
90.350000	0.0728094
90.300000	0.0729412
90.250000	0.0730121
90.200000	0.0730729
90.150000	0.0731438
90.100000	0.0731742
90.050000	0.0732552
90.000000	0.073316
89.950000	0.0733768
89.900000	0.0734782
89.850000	0.0734883
89.800000	0.0735086
89.750000	0.0735592
89.700000	0.0735997
89.650000	0.0737011
89.600000	0.0737821
89.550000	0.0738125
89.500000	0.0738936
89.450000	0.0739341
89.400000	0.0739746
89.350000	0.0739949
89.300000	0.074076
89.250000	0.0741469
89.200000	0.0742786
89.150000	0.0743191
89.100000	0.0744103
89.050000	0.074461
89.000000	0.0745116
88.950000	0.0745623
88.900000	0.0746028
88.850000	0.0746737
88.800000	0.0747345
88.750000	0.0748055
88.700000	0.0749068
88.650000	0.0749473
88.600000	0.0749878
88.550000	0.0750385
88.500000	0.0751398
88.450000	0.0751804
88.400000	0.0752209
88.350000	0.0752715
88.300000	0.0753019
88.250000	0.0754033
88.200000	0.0755147
88.150000	0.0755552
88.100000	0.0756059
88.050000	0.0757275
88.000000	0.0758085
87.950000	0.0758491
87.900000	0.0759403
87.850000	0.0760011
87.800000	0.0760517
87.750000	0.0761226
87.700000	0.0762037
87.650000	0.0762848
87.600000	0.0763759
87.550000	0.0764874
87.500000	0.0765381
87.450000	0.0766292
87.400000	0.07669
87.350000	0.0767508
87.300000	0.0768319
87.250000	0.0768927
87.200000	0.0769535
87.150000	0.0769737
87.100000	0.0770143
87.050000	0.0770345
87.000000	0.0771359
86.950000	0.077227
86.900000	0.0772574
86.850000	0.0773284
86.800000	0.0773892
86.750000	0.0775006
86.700000	0.0775817
86.650000	0.0776729
86.600000	0.077764
86.550000	0.077835
86.500000	0.077916
86.450000	0.0780072
86.400000	0.0781187
86.350000	0.0782099
86.300000	0.0782605
86.250000	0.0783517
86.200000	0.0784632
86.150000	0.078524
86.100000	0.0785645
86.050000	0.0786658
86.000000	0.0787773
85.950000	0.0788684
85.900000	0.078909
85.850000	0.0790508
85.800000	0.0791116
85.750000	0.0791319
85.700000	0.0792332
85.650000	0.079294
85.600000	0.0793345
85.550000	0.0793751
85.500000	0.0794257
85.450000	0.0795169
85.400000	0.0796081
85.350000	0.0796588
85.300000	0.0797297
85.250000	0.0798107
85.200000	0.0799019
85.150000	0.0800336
85.100000	0.0801451
85.050000	0.0801856
85.000000	0.0802464
84.950000	0.0803173
84.900000	0.0803376
84.850000	0.0803883
84.800000	0.0804288
84.750000	0.0804896
84.700000	0.0805605
84.650000	0.080601
84.600000	0.0806922
84.550000	0.0807733
84.500000	0.0808138
84.450000	0.0808949
84.400000	0.0809962
84.350000	0.0810975
84.300000	0.0811482
84.250000	0.081209
84.200000	0.0812799
84.150000	0.0813508
84.100000	0.0813913
84.050000	0.0814724
84.000000	0.0815839
83.950000	0.0816446
83.900000	0.0817156
83.850000	0.0817764
83.800000	0.0818676
83.750000	0.0819081
83.700000	0.0819587
83.650000	0.0820499
83.600000	0.0821411
83.550000	0.0822019
83.500000	0.0822424
83.450000	0.082364
83.400000	0.082435
83.350000	0.0824957
83.300000	0.0826072
83.250000	0.0827187
83.200000	0.0827794
83.150000	0.0828402
83.100000	0.082901
83.050000	0.0829821
83.000000	0.083053
82.950000	0.0831239
82.900000	0.0831949
82.850000	0.0832962
82.800000	0.0833367
82.750000	0.0834279
82.700000	0.083509
82.650000	0.0836204
82.600000	0.0836812
82.550000	0.0837217
82.500000	0.0837623
82.450000	0.0838332
82.400000	0.0839244
82.350000	0.0840156
82.300000	0.0841068
82.250000	0.0841371
82.200000	0.0841878
82.150000	0.0842689
82.100000	0.0843601
82.050000	0.084431
82.000000	0.084512
81.950000	0.0845627
81.900000	0.0846438
81.850000	0.0846944
81.800000	0.0847653
81.750000	0.0848464
81.700000	0.0849376
81.650000	0.0850085
81.600000	0.0850693
81.550000	0.0851504
81.500000	0.085201
81.450000	0.0852517
81.400000	0.0853226
81.350000	0.085353
81.300000	0.0854543
81.250000	0.0855455
81.200000	0.0857279
81.150000	0.0857988
81.100000	0.08589
81.050000	0.0859103
81.000000	0.0859609
80.950000	0.0860521
80.900000	0.0861737
80.850000	0.0862345
80.800000	0.086275
80.750000	0.0863763
80.700000	0.0864067
80.650000	0.0864979
80.600000	0.0865689
80.550000	0.0866803
80.500000	0.0867715
80.450000	0.0868323
80.400000	0.0869235
80.350000	0.0870045
80.300000	0.0870856
80.250000	0.0871869
80.200000	0.0872984
80.150000	0.0874098
80.100000	0.0875213
80.050000	0.0875517
80.000000	0.0876631
79.950000	0.0877442
79.900000	0.0877847
79.850000	0.0878252
79.800000	0.0878962
79.750000	0.0879874
79.700000	0.0880988
79.650000	0.0881495
79.600000	0.0882001
79.550000	0.0882305
79.500000	0.0883116
79.450000	0.0883825
79.400000	0.0885041
79.350000	0.088575
79.300000	0.0886966
79.250000	0.0887574
79.200000	0.0888385
79.150000	0.0889195
79.100000	0.0890411
79.050000	0.0891323
79.000000	0.089264
78.950000	0.0893147
78.900000	0.0893552
78.850000	0.0894666
78.800000	0.0896085
78.750000	0.0896592
78.700000	0.0897098
78.650000	0.0897807
78.600000	0.0898821
78.550000	0.0899125
78.500000	0.0900442
78.450000	0.0900948
78.400000	0.0901759
78.350000	0.0903076
78.300000	0.0904089
78.250000	0.0904697
78.200000	0.0905508
78.150000	0.0906521
78.100000	0.0907534
78.050000	0.0908649
78.000000	0.0909763
77.950000	0.0910473
77.900000	0.0911486
77.850000	0.0911891
77.800000	0.0912499
77.750000	0.091412
77.700000	0.0915133
77.650000	0.0916147
77.600000	0.0917464
77.550000	0.0918072
77.500000	0.0919085
77.450000	0.0919794
77.400000	0.0920402
77.350000	0.0921618
77.300000	0.0922023
77.250000	0.0922732
77.200000	0.0923442
77.150000	0.0924151
77.100000	0.0925468
77.050000	0.0926481
77.000000	0.0926887
76.950000	0.0928204
76.900000	0.0928812
76.850000	0.0929825
76.800000	0.0930129
76.750000	0.0930939
76.700000	0.093175
76.650000	0.0932155
76.600000	0.0932763
76.550000	0.0933472
76.500000	0.0933979
76.450000	0.0934486
76.400000	0.0935398
76.350000	0.0936512
76.300000	0.0936917
76.250000	0.0937931
76.200000	0.0938437
76.150000	0.093945
76.100000	0.0940565
76.050000	0.0941477
76.000000	0.0942794
75.950000	0.0943605
75.900000	0.094482
75.850000	0.0945428
75.800000	0.0945732
75.750000	0.0947151
75.700000	0.0947961
75.650000	0.0948772
75.600000	0.0949583
75.550000	0.0950494
75.500000	0.0951609
75.450000	0.0952217
75.400000	0.0953737
75.350000	0.0954243
75.300000	0.0955155
75.250000	0.0955763
75.200000	0.0956776
75.150000	0.0957891
75.100000	0.0958904
75.050000	0.0959512
75.000000	0.0960221
74.950000	0.0960728
74.900000	0.0961437
74.850000	0.0962045
74.800000	0.0962957
74.750000	0.0963768
74.700000	0.0964578
74.650000	0.0965287
74.600000	0.0966098
74.550000	0.0967212
74.500000	0.0968023
74.450000	0.0969239
74.400000	0.0970151
74.350000	0.0970455
74.300000	0.0971671
74.250000	0.097238
74.200000	0.0972886
74.150000	0.09739
74.100000	0.0975825
74.050000	0.0976737
74.000000	0.0978054
73.950000	0.0979168
73.900000	0.0980283
73.850000	0.0981499
73.800000	0.0982309
73.750000	0.098312
73.700000	0.0984032
73.650000	0.0985146
73.600000	0.0985754
73.550000	0.0986362
73.500000	0.0987173
73.450000	0.0988389
73.400000	0.0989503
73.350000	0.099082
73.300000	0.0991732
73.250000	0.0992543
73.200000	0.0993556
73.150000	0.0994468
73.100000	0.0995177
73.050000	0.09969
73.000000	0.0997913
72.950000	0.0999331
72.900000	0.100014
72.850000	0.100136
72.800000	0.100197
72.750000	0.100308
72.700000	0.100369
72.650000	0.10047
72.600000	0.100521
72.550000	0.100612
72.500000	0.100693
72.450000	0.100774
72.400000	0.100886
72.350000	0.100916
72.300000	0.100997
72.250000	0.101068
72.200000	0.10119
72.150000	0.10125
72.100000	0.101321
72.050000	0.101463
72.000000	0.101504
71.950000	0.101585
71.900000	0.101696
71.850000	0.101767
71.800000	0.101858
71.750000	0.101929
71.700000	0.10196
71.650000	0.102061
71.600000	0.102152
71.550000	0.102284
71.500000	0.102395
71.450000	0.102497
71.400000	0.102618
71.350000	0.102699
71.300000	0.10277
71.250000	0.102871
71.200000	0.102922
71.150000	0.103003
71.100000	0.103125
71.050000	0.103246
71.000000	0.103348
70.950000	0.103408
70.900000	0.10352
70.850000	0.103591
70.800000	0.103652
70.750000	0.103763
70.700000	0.103824
70.650000	0.103956
70.600000	0.104006
70.550000	0.104118
70.500000	0.104219
70.450000	0.10432
70.400000	0.104412
70.350000	0.104452
70.300000	0.104523
70.250000	0.104675
70.200000	0.104786
70.150000	0.104928
70.100000	0.104999
70.050000	0.105101
70.000000	0.105151
69.950000	0.105192
69.900000	0.105283
69.850000	0.105364
69.800000	0.105435
69.750000	0.105496
69.700000	0.105567
69.650000	0.105688
69.600000	0.105759
69.550000	0.10583
69.500000	0.105901
69.450000	0.106002
69.400000	0.106073
69.350000	0.106164
69.300000	0.106296
69.250000	0.106408
69.200000	0.106489
69.150000	0.10658
69.100000	0.106671
69.050000	0.106701
69.000000	0.106793
68.950000	0.106934
68.900000	0.107026
68.850000	0.107147
68.800000	0.107238
68.750000	0.10738
68.700000	0.107482
68.650000	0.107583
68.600000	0.107684
68.550000	0.107765
68.500000	0.107867
68.450000	0.107948
68.400000	0.10811
68.350000	0.108181
68.300000	0.108323
68.250000	0.108414
68.200000	0.108556
68.150000	0.108606
68.100000	0.108667
68.050000	0.108758
68.000000	0.10886
67.950000	0.108961
67.900000	0.109072
67.850000	0.109163
67.800000	0.109295
67.750000	0.109356
67.700000	0.109447
67.650000	0.109579
67.600000	0.10967
67.550000	0.109782
67.500000	0.109883
67.450000	0.109984
67.400000	0.110096
67.350000	0.110136
67.300000	0.110227
67.250000	0.110319
67.200000	0.11043
67.150000	0.110552
67.100000	0.110704
67.050000	0.110795
67.000000	0.110957
66.950000	0.111028
66.900000	0.111119
66.850000	0.111241
66.800000	0.111382
66.750000	0.111474
66.700000	0.111565
66.650000	0.111636
66.600000	0.111757
66.550000	0.111838
66.500000	0.111909
66.450000	0.11199
66.400000	0.112092
66.350000	0.112234
66.300000	0.112406
66.250000	0.112679
66.200000	0.112811
66.150000	0.112902
66.100000	0.112983
66.050000	0.113074
66.000000	0.113216
65.950000	0.113308
65.900000	0.113419
65.850000	0.113541
65.800000	0.113652
65.750000	0.113743
65.700000	0.113824
65.650000	0.113997
65.600000	0.114098
65.550000	0.114169
65.500000	0.11429
65.450000	0.114371
65.400000	0.114483
65.350000	0.114594
65.300000	0.114696
65.250000	0.114837
65.200000	0.114888
65.150000	0.114939
65.100000	0.11506
65.050000	0.115202
65.000000	0.115263
64.950000	0.115364
64.900000	0.115496
64.850000	0.115557
64.800000	0.115678
64.750000	0.115729
64.700000	0.11583
64.650000	0.116023
64.600000	0.116094
64.550000	0.116215
64.500000	0.116317
64.450000	0.116367
64.400000	0.116499
64.350000	0.11658
64.300000	0.116641
64.250000	0.116732
64.200000	0.116844
64.150000	0.116935
64.100000	0.117006
64.050000	0.117097
64.000000	0.117239
63.950000	0.11731
63.900000	0.117431
63.850000	0.117522
63.800000	0.117593
63.750000	0.117695
63.700000	0.117816
63.650000	0.117968
63.600000	0.118029
63.550000	0.118161
63.500000	0.118272
63.450000	0.118343
63.400000	0.118455
63.350000	0.118526
63.300000	0.118647
63.250000	0.118738
63.200000	0.118819
63.150000	0.118911
63.100000	0.119032
63.050000	0.119134
63.000000	0.119265
62.950000	0.119367
62.900000	0.119468
62.850000	0.119559
62.800000	0.11966
62.750000	0.119792
62.700000	0.119904
62.650000	0.119974
62.600000	0.120106
62.550000	0.120218
62.500000	0.120329
62.450000	0.120441
62.400000	0.120633
62.350000	0.120815
62.300000	0.120917
62.250000	0.121048
62.200000	0.12116
62.150000	0.121282
62.100000	0.121383
62.050000	0.121535
62.000000	0.121616
61.950000	0.121737
61.900000	0.121839
61.850000	0.12194
61.800000	0.122072
61.750000	0.122173
61.700000	0.122244
61.650000	0.122335
61.600000	0.122467
61.550000	0.122639
61.500000	0.122761
61.450000	0.122882
61.400000	0.122953
61.350000	0.123034
61.300000	0.123095
61.250000	0.123156
61.200000	0.123227
61.150000	0.123389
61.100000	0.123521
61.050000	0.123673
61.000000	0.123784
60.950000	0.123896
60.900000	0.123987
60.850000	0.124048
60.800000	0.124119
60.750000	0.12424
60.700000	0.124372
60.650000	0.124453
60.600000	0.124585
60.550000	0.124686
60.500000	0.124807
60.450000	0.12498
60.400000	0.125051
60.350000	0.125152
60.300000	0.125233
60.250000	0.125405
60.200000	0.125578
60.150000	0.125669
60.100000	0.125821
60.050000	0.125932
60.000000	0.125993
59.950000	0.126135
59.900000	0.126256
59.850000	0.126307
59.800000	0.126418
59.750000	0.12652
59.700000	0.126631
59.650000	0.126722
59.600000	0.126834
59.550000	0.126986
59.500000	0.127067
59.450000	0.127178
59.400000	0.1273
59.350000	0.127442
59.300000	0.127604
59.250000	0.127746
59.200000	0.127857
59.150000	0.127979
59.100000	0.12807
59.050000	0.128181
59.000000	0.128354
58.950000	0.128496
58.900000	0.128597
58.850000	0.128698
58.800000	0.12883
58.750000	0.128941
58.700000	0.129053
58.650000	0.129195
58.600000	0.129255
58.550000	0.129357
58.500000	0.129509
58.450000	0.129651
58.400000	0.129833
58.350000	0.129965
58.300000	0.130086
58.250000	0.130188
58.200000	0.13037
58.150000	0.130532
58.100000	0.130684
58.050000	0.130816
58.000000	0.130958
57.950000	0.131201
57.900000	0.131322
57.850000	0.131515
57.800000	0.131586
57.750000	0.131718
57.700000	0.131849
57.650000	0.131971
57.600000	0.132123
57.550000	0.132244
57.500000	0.132346
57.450000	0.132478
57.400000	0.132609
57.350000	0.132792
57.300000	0.132933
57.250000	0.133085
57.200000	0.133177
57.150000	0.133278
57.100000	0.133511
57.050000	0.133622
57.000000	0.133754
56.950000	0.133866
56.900000	0.134007
56.850000	0.134159
56.800000	0.134271
56.750000	0.134382
56.700000	0.134484
56.650000	0.134565
56.600000	0.134717
56.550000	0.134838
56.500000	0.13499
56.450000	0.135031
56.400000	0.135173
56.350000	0.135355
56.300000	0.135507
56.250000	0.135639
56.200000	0.13571
56.150000	0.135892
56.100000	0.136054
56.050000	0.136166
56.000000	0.136318
55.950000	0.136429
55.900000	0.136561
55.850000	0.136733
55.800000	0.136875
55.750000	0.136936
55.700000	0.137057
55.650000	0.137179
55.600000	0.13729
55.550000	0.137381
55.500000	0.137463
55.450000	0.137604
55.400000	0.137736
55.350000	0.137787
55.300000	0.137888
55.250000	0.13807
55.200000	0.138212
55.150000	0.138354
55.100000	0.138516
55.050000	0.138678
55.000000	0.13881
54.950000	0.138932
54.900000	0.139043
54.850000	0.139195
54.800000	0.139337
54.750000	0.139469
54.700000	0.13957
54.650000	0.139681
54.600000	0.139894
54.550000	0.140036
54.500000	0.140158
54.450000	0.1403
54.400000	0.140431
54.350000	0.140583
54.300000	0.140755
54.250000	0.140867
54.200000	0.140999
54.150000	0.14109
54.100000	0.141191
54.050000	0.141313
54.000000	0.141434
53.950000	0.141556
53.900000	0.141718
53.850000	0.14188
53.800000	0.141951
53.750000	0.142103
53.700000	0.142214
53.650000	0.142387
53.600000	0.142589
53.550000	0.142741
53.500000	0.142863
53.450000	0.143005
53.400000	0.143157
53.350000	0.143258
53.300000	0.143471
53.250000	0.143582
53.200000	0.143674
53.150000	0.143825
53.100000	0.144089
53.050000	0.144281
53.000000	0.144383
52.950000	0.144474
52.900000	0.144636
52.850000	0.144788
52.800000	0.14492
52.750000	0.144991
52.700000	0.145173
52.650000	0.145325
52.600000	0.145497
52.550000	0.145629
52.500000	0.145832
52.450000	0.146014
52.400000	0.146156
52.350000	0.146399
52.300000	0.14651
52.250000	0.146632
52.200000	0.146754
52.150000	0.146845
52.100000	0.147017
52.050000	0.147149
52.000000	0.14723
51.950000	0.147392
51.900000	0.147463
51.850000	0.147605
51.800000	0.147777
51.750000	0.147899
51.700000	0.14803
51.650000	0.148192
51.600000	0.148365
51.550000	0.148547
51.500000	0.148729
51.450000	0.148851
51.400000	0.149013
51.350000	0.149135
51.300000	0.149226
51.250000	0.149358
51.200000	0.149489
51.150000	0.149641
51.100000	0.149844
51.050000	0.149986
51.000000	0.150138
50.950000	0.15034
50.900000	0.150492
50.850000	0.150655
50.800000	0.150766
50.750000	0.150969
50.700000	0.151171
50.650000	0.151333
50.600000	0.151496
50.550000	0.151658
50.500000	0.151749
50.450000	0.151921
50.400000	0.152022
50.350000	0.152154
50.300000	0.152286
50.250000	0.152377
50.200000	0.1526
50.150000	0.152772
50.100000	0.152914
50.050000	0.153086
50.000000	0.153279
49.950000	0.153451
49.900000	0.153623
49.850000	0.153765
49.800000	0.153877
49.750000	0.154029
49.700000	0.154191
49.650000	0.154383
49.600000	0.154535
49.550000	0.154647
49.500000	0.154768
49.450000	0.1549
49.400000	0.155052
49.350000	0.155214
49.300000	0.155366
49.250000	0.155518
49.200000	0.15567
49.150000	0.155812
49.100000	0.155944
49.050000	0.156014
49.000000	0.156197
48.950000	0.156399
48.900000	0.156511
48.850000	0.156683
48.800000	0.156906
48.750000	0.156987
48.700000	0.157088
48.650000	0.157251
48.600000	0.157423
48.550000	0.157534
48.500000	0.157656
48.450000	0.157808
48.400000	0.158
48.350000	0.158162
48.300000	0.158284
48.250000	0.158456
48.200000	0.158588
48.150000	0.158801
48.100000	0.158973
48.050000	0.159145
48.000000	0.159307
47.950000	0.159469
47.900000	0.159632
47.850000	0.159865
47.800000	0.160017
47.750000	0.160148
47.700000	0.16031
47.650000	0.160483
47.600000	0.160625
47.550000	0.160817
47.500000	0.16101
47.450000	0.161141
47.400000	0.161212
47.350000	0.161384
47.300000	0.161516
47.250000	0.161658
47.200000	0.16178
47.150000	0.161942
47.100000	0.162114
47.050000	0.162256
47.000000	0.162377
46.950000	0.162529
46.900000	0.162661
46.850000	0.162813
46.800000	0.162975
46.750000	0.163198
46.700000	0.163289
46.650000	0.163431
46.600000	0.163573
46.550000	0.163715
46.500000	0.163816
46.450000	0.16408
46.400000	0.164211
46.350000	0.164404
46.300000	0.164606
46.250000	0.164758
46.200000	0.164931
46.150000	0.165133
46.100000	0.165255
46.050000	0.165366
46.000000	0.165549
45.950000	0.165701
45.900000	0.165914
45.850000	0.166055
45.800000	0.166197
45.750000	0.166299
45.700000	0.1664
45.650000	0.166592
45.600000	0.166795
45.550000	0.166957
45.500000	0.16715
45.450000	0.167352
45.400000	0.167525
45.350000	0.167687
45.300000	0.167869
45.250000	0.16797
45.200000	0.168153
45.150000	0.168355
45.100000	0.168578
45.050000	0.168761
45.000000	0.168933
44.950000	0.169054
44.900000	0.169267
44.850000	0.169439
44.800000	0.169632
44.750000	0.169825
44.700000	0.170047
44.650000	0.17028
44.600000	0.170412
44.550000	0.170635
44.500000	0.170726
44.450000	0.170919
44.400000	0.171071
44.350000	0.171162
44.300000	0.171314
44.250000	0.171466
44.200000	0.171567
44.150000	0.17175
44.100000	0.171962
44.050000	0.172125
44.000000	0.172246
43.950000	0.172449
43.900000	0.17258
43.850000	0.172722
43.800000	0.172874
43.750000	0.173117
43.700000	0.173269
43.650000	0.173452
43.600000	0.173594
43.550000	0.173806
43.500000	0.174029
43.450000	0.174181
43.400000	0.174516
43.350000	0.174728
43.300000	0.174891
43.250000	0.175164
43.200000	0.175306
43.150000	0.175509
43.100000	0.17564
43.050000	0.175742
43.000000	0.175873
42.950000	0.176015
42.900000	0.176269
42.850000	0.176491
42.800000	0.176714
42.750000	0.176897
42.700000	0.177079
42.650000	0.177231
42.600000	0.177373
42.550000	0.177565
42.500000	0.177778
42.450000	0.178082
42.400000	0.178315
42.350000	0.178447
42.300000	0.178579
42.250000	0.17867
42.200000	0.178903
42.150000	0.179146
42.100000	0.179308
42.050000	0.179572
42.000000	0.179713
41.950000	0.179886
41.900000	0.180149
41.850000	0.180271
41.800000	0.180463
41.750000	0.180757
41.700000	0.18098
41.650000	0.181152
41.600000	0.181355
41.550000	0.181598
41.500000	0.181851
41.450000	0.182054
41.400000	0.182206
41.350000	0.182429
41.300000	0.182632
41.250000	0.182885
41.200000	0.183027
41.150000	0.18325
41.100000	0.183412
41.050000	0.183554
41.000000	0.183665
40.950000	0.183878
40.900000	0.18408
40.850000	0.184232
40.800000	0.184496
40.750000	0.184658
40.700000	0.18479
40.650000	0.184982
40.600000	0.185205
40.550000	0.185367
40.500000	0.185519
40.450000	0.185702
40.400000	0.185874
40.350000	0.186056
40.300000	0.186239
40.250000	0.186502
40.200000	0.186644
40.150000	0.186897
40.100000	0.187069
40.050000	0.187231
40.000000	0.187414
39.950000	0.187586
39.900000	0.187748
39.850000	0.188002
39.800000	0.188174
39.750000	0.188407
39.700000	0.188599
39.650000	0.188822
39.600000	0.188994
39.550000	0.189177
39.500000	0.18944
39.450000	0.189694
39.400000	0.189917
39.350000	0.190068
39.300000	0.190291
39.250000	0.190443
39.200000	0.190646
39.150000	0.190818
39.100000	0.190991
39.050000	0.191244
39.000000	0.191416
38.950000	0.191619
38.900000	0.191862
38.850000	0.192014
38.800000	0.192217
38.750000	0.19248
38.700000	0.192672
38.650000	0.192905
38.600000	0.193057
38.550000	0.19328
38.500000	0.193442
38.450000	0.193605
38.400000	0.193868
38.350000	0.194
38.300000	0.194142
38.250000	0.194385
38.200000	0.194648
38.150000	0.194861
38.100000	0.195043
38.050000	0.195195
38.000000	0.195368
37.950000	0.195591
37.900000	0.195803
37.850000	0.196057
37.800000	0.1963
37.750000	0.196553
37.700000	0.196796
37.650000	0.196979
37.600000	0.197242
37.550000	0.197455
37.500000	0.197708
37.450000	0.19782
37.400000	0.198012
37.350000	0.198265
37.300000	0.198468
37.250000	0.19865
37.200000	0.198782
37.150000	0.198944
37.100000	0.199116
37.050000	0.19938
37.000000	0.199552
36.950000	0.199735
36.900000	0.199927
36.850000	0.200049
36.800000	0.200211
36.750000	0.200383
36.700000	0.200606
36.650000	0.200839
36.600000	0.201052
36.550000	0.201204
36.500000	0.201447
36.450000	0.201629
36.400000	0.201832
36.350000	0.202014
36.300000	0.202227
36.250000	0.20242
36.200000	0.202693
36.150000	0.202886
36.100000	0.203068
36.050000	0.203261
36.000000	0.203463
35.950000	0.203727
35.900000	0.203929
35.850000	0.204101
35.800000	0.204284
35.750000	0.204537
35.700000	0.20476
35.650000	0.205003
35.600000	0.205277
35.550000	0.205419
35.500000	0.205672
35.450000	0.205854
35.400000	0.206047
35.350000	0.20628
35.300000	0.206503
35.250000	0.206797
35.200000	0.206989
35.150000	0.207303
35.100000	0.207597
35.050000	0.2078
35.000000	0.208023
34.950000	0.208256
34.900000	0.208539
34.850000	0.208712
34.800000	0.208945
34.750000	0.209259
34.700000	0.209573
34.650000	0.209796
34.600000	0.209978
34.550000	0.210211
34.500000	0.210373
34.450000	0.210647
34.400000	0.210981
34.350000	0.211174
34.300000	0.211457
34.250000	0.21169
34.200000	0.211853
34.150000	0.212005
34.100000	0.212187
34.050000	0.21241
34.000000	0.212531
33.950000	0.212744
33.900000	0.212927
33.850000	0.213129
33.800000	0.213383
33.750000	0.213545
33.700000	0.213838
33.650000	0.214153
33.600000	0.214406
33.550000	0.214679
33.500000	0.214912
33.450000	0.215115
33.400000	0.215368
33.350000	0.215581
33.300000	0.215845
33.250000	0.216088
33.200000	0.216301
33.150000	0.216544
33.100000	0.216777
33.050000	0.21703
33.000000	0.217223
32.950000	0.217395
32.900000	0.217587
32.850000	0.21781
32.800000	0.218053
32.750000	0.218236
32.700000	0.218509
32.650000	0.218692
32.600000	0.218945
32.550000	0.219158
32.500000	0.219411
32.450000	0.219644
32.400000	0.219847
32.350000	0.220029
32.300000	0.220181
32.250000	0.220505
32.200000	0.220728
32.150000	0.220961
32.100000	0.221225
32.050000	0.221508
32.000000	0.221792
31.950000	0.222096
31.900000	0.222329
31.850000	0.222562
31.800000	0.222785
31.750000	0.223038
31.700000	0.223342
31.650000	0.223596
31.600000	0.223748
31.550000	0.223971
31.500000	0.224193
31.450000	0.224437
31.400000	0.22466
31.350000	0.224923
31.300000	0.225146
31.250000	0.225369
31.200000	0.225632
31.150000	0.225916
31.100000	0.226119
31.050000	0.226291
31.000000	0.226514
30.950000	0.226797
30.900000	0.22699
30.850000	0.227142
30.800000	0.227314
30.750000	0.227527
30.700000	0.22779
30.650000	0.227993
30.600000	0.228338
30.550000	0.228581
30.500000	0.228885
30.450000	0.229097
30.400000	0.22931
30.350000	0.229543
30.300000	0.229766
30.250000	0.229989
30.200000	0.230182
30.150000	0.230384
30.100000	0.230627
30.050000	0.23084
30.000000	0.230972
29.950000	0.231195
29.900000	0.231387
29.850000	0.23159
29.800000	0.231833
29.750000	0.232076
29.700000	0.23233
29.650000	0.232522
29.600000	0.232775
29.550000	0.232948
29.500000	0.233231
29.450000	0.233444
29.400000	0.233738
29.350000	0.23393
29.300000	0.234123
29.250000	0.234407
29.200000	0.23465
29.150000	0.235055
29.100000	0.235288
29.050000	0.235531
29.000000	0.235876
28.950000	0.236129
28.900000	0.236332
28.850000	0.236626
28.800000	0.236767
28.750000	0.237051
28.700000	0.237274
28.650000	0.237497
28.600000	0.23774
28.550000	0.238014
28.500000	0.238257
28.450000	0.23847
28.400000	0.238774
28.350000	0.239047
28.300000	0.239341
28.250000	0.239615
28.200000	0.239807
28.150000	0.24003
28.100000	0.240253
28.050000	0.240476
28.000000	0.240719
27.950000	0.240932
27.900000	0.241165
27.850000	0.241398
27.800000	0.24157
27.750000	0.241793
27.700000	0.242067
27.650000	0.2423
27.600000	0.242502
27.550000	0.242715
27.500000	0.243059
27.450000	0.243363
27.400000	0.243647
27.350000	0.24386
27.300000	0.244174
27.250000	0.244377
27.200000	0.24462
27.150000	0.244883
27.100000	0.245106
27.050000	0.24541
27.000000	0.245633
26.950000	0.245815
26.900000	0.24617
26.850000	0.246413
26.800000	0.246606
26.750000	0.24692
26.700000	0.247264
26.650000	0.247538
26.600000	0.247852
26.550000	0.247984
26.500000	0.248288
26.450000	0.248511
26.400000	0.248835
26.350000	0.248997
26.300000	0.2492
26.250000	0.249463
26.200000	0.249716
26.150000	0.24997
26.100000	0.250294
26.050000	0.250618
26.000000	0.250851
25.950000	0.251135
25.900000	0.251388
25.850000	0.251712
25.800000	0.252118
25.750000	0.252371
25.700000	0.252553
25.650000	0.252979
25.600000	0.253202
25.550000	0.253475
25.500000	0.253729
25.450000	0.253982
25.400000	0.254326
25.350000	0.254489
25.300000	0.254782
25.250000	0.255147
25.200000	0.25539
25.150000	0.255654
25.100000	0.255877
25.050000	0.256221
25.000000	0.256333
24.950000	0.256596
24.900000	0.25693
24.850000	0.257153
24.800000	0.257346
24.750000	0.257609
24.700000	0.257933
24.650000	0.258278
24.600000	0.258521
24.550000	0.258825
24.500000	0.259159
24.450000	0.259514
24.400000	0.259859
24.350000	0.260203
24.300000	0.260578
24.250000	0.260882
24.200000	0.261135
24.150000	0.261419
24.100000	0.261703
24.050000	0.261905
24.000000	0.26226
23.950000	0.262463
23.900000	0.262797
23.850000	0.26305
23.800000	0.263324
23.750000	0.263597
23.700000	0.263922
23.650000	0.264215
23.600000	0.264469
23.550000	0.264712
23.500000	0.264904
23.450000	0.265117
23.400000	0.26534
23.350000	0.265654
23.300000	0.265938
23.250000	0.266171
23.200000	0.266444
23.150000	0.266688
23.100000	0.266971
23.050000	0.267285
23.000000	0.267579
22.950000	0.267843
22.900000	0.268106
22.850000	0.26844
22.800000	0.268694
22.750000	0.269069
22.700000	0.269271
22.650000	0.269514
22.600000	0.269727
22.550000	0.26993
22.500000	0.270234
22.450000	0.270497
22.400000	0.27073
22.350000	0.271085
22.300000	0.271429
22.250000	0.271703
22.200000	0.272037
22.150000	0.272291
22.100000	0.272615
22.050000	0.272888
22.000000	0.273132
21.950000	0.273567
21.900000	0.273841
21.850000	0.274125
21.800000	0.274449
21.750000	0.274712
21.700000	0.274955
21.650000	0.275148
21.600000	0.275442
21.550000	0.275827
21.500000	0.276029
21.450000	0.276252
21.400000	0.276597
21.350000	0.27685
21.300000	0.277114
21.250000	0.277428
21.200000	0.277803
21.150000	0.278096
21.100000	0.27839
21.050000	0.278623
21.000000	0.278917
20.950000	0.27917
20.900000	0.279434
20.850000	0.279657
20.800000	0.279971
20.750000	0.280234
20.700000	0.280508
20.650000	0.280812
20.600000	0.281126
20.550000	0.28143
20.500000	0.281784
20.450000	0.282028
20.400000	0.282342
20.350000	0.282656
20.300000	0.282838
20.250000	0.283132
20.200000	0.283385
20.150000	0.28372
20.100000	0.284024
20.050000	0.284307
20.000000	0.284611
19.950000	0.284915
19.900000	0.285158
19.850000	0.285462
19.800000	0.285787
19.750000	0.28601
19.700000	0.286395
19.650000	0.286587
19.600000	0.286921
19.550000	0.287276
19.500000	0.287631
19.450000	0.287884
19.400000	0.288228
19.350000	0.288614
19.300000	0.288958
19.250000	0.289272
19.200000	0.289566
19.150000	0.28986
19.100000	0.290184
19.050000	0.290498
19.000000	0.290883
18.950000	0.291106
18.900000	0.291359
18.850000	0.291684
18.800000	0.291957
18.750000	0.292261
18.700000	0.292585
18.650000	0.292869
18.600000	0.293254
18.550000	0.293457
18.500000	0.29371
18.450000	0.294044
18.400000	0.294439
18.350000	0.294825
18.300000	0.295128
18.250000	0.295503
18.200000	0.295838
18.150000	0.296182
18.100000	0.296436
18.050000	0.296679
18.000000	0.296922
17.950000	0.297317
17.900000	0.297682
17.850000	0.297996
17.800000	0.29832
17.750000	0.298624
17.700000	0.299009
17.650000	0.299384
17.600000	0.299587
17.550000	0.29988
17.500000	0.300154
17.450000	0.300559
17.400000	0.300934
17.350000	0.301279
17.300000	0.301583
17.250000	0.301846
17.200000	0.30216
17.150000	0.302545
17.100000	0.302809
17.050000	0.303082
17.000000	0.303366
16.950000	0.303629
16.900000	0.303903
16.850000	0.304237
16.800000	0.304582
16.750000	0.304815
16.700000	0.305139
16.650000	0.305504
16.600000	0.305798
16.550000	0.306183
16.500000	0.306487
16.450000	0.306811
16.400000	0.307064
16.350000	0.307378
16.300000	0.307844
16.250000	0.308108
16.200000	0.308402
16.150000	0.308716
16.100000	0.30902
16.050000	0.309384
16.000000	0.309658
15.950000	0.309952
15.900000	0.310205
15.850000	0.310499
15.800000	0.310904
15.750000	0.311157
15.700000	0.311451
15.650000	0.311796
15.600000	0.312039
15.550000	0.312383
15.500000	0.312698
15.450000	0.313042
15.400000	0.313407
15.350000	0.313711
15.300000	0.314045
15.250000	0.314258
15.200000	0.314623
15.150000	0.314977
15.100000	0.315302
15.050000	0.315555
15.000000	0.31597
14.950000	0.316315
14.900000	0.316609
14.850000	0.317024
14.800000	0.317257
14.750000	0.317652
14.700000	0.318027
14.650000	0.318331
14.600000	0.318605
14.550000	0.318909
14.500000	0.319142
14.450000	0.319486
14.400000	0.31977
14.350000	0.320064
14.300000	0.320428
14.250000	0.320692
14.200000	0.321026
14.150000	0.32133
14.100000	0.321594
14.050000	0.321898
14.000000	0.322181
13.950000	0.322495
13.900000	0.322799
13.850000	0.323164
13.800000	0.323509
13.750000	0.323873
13.700000	0.324238
13.650000	0.324572
13.600000	0.324887
13.550000	0.325211
13.500000	0.325626
13.450000	0.326021
13.400000	0.326427
13.350000	0.326832
13.300000	0.327085
13.250000	0.327409
13.200000	0.327754
13.150000	0.328007
13.100000	0.328443
13.050000	0.328828
13.000000	0.329051
12.950000	0.329314
12.900000	0.329659
12.850000	0.330074
12.800000	0.3305
12.750000	0.330885
12.700000	0.33128
12.650000	0.331523
12.600000	0.331857
12.550000	0.332182
12.500000	0.332486
12.450000	0.332992
12.400000	0.333337
12.350000	0.333681
12.300000	0.334036
12.250000	0.334269
12.200000	0.334634
12.150000	0.334978
12.100000	0.335485
12.050000	0.335768
12.000000	0.336052
11.950000	0.336305
11.900000	0.33665
11.850000	0.336994
11.800000	0.33742
11.750000	0.337906
11.700000	0.33819
11.650000	0.338504
11.600000	0.338849
11.550000	0.339142
11.500000	0.339558
11.450000	0.340004
11.400000	0.340429
11.350000	0.340774
11.300000	0.341189
11.250000	0.341453
11.200000	0.341848
11.150000	0.342111
11.100000	0.342395
11.050000	0.342679
11.000000	0.342982
10.950000	0.343357
10.900000	0.343671
10.850000	0.344077
10.800000	0.344482
10.750000	0.344867
10.700000	0.345272
10.650000	0.345586
10.600000	0.346083
10.550000	0.346397
10.500000	0.346711
10.450000	0.347106
10.400000	0.34741
10.350000	0.347805
10.300000	0.34819
10.250000	0.348616
10.200000	0.349011
10.150000	0.349396
10.100000	0.34968
10.050000	0.350014
10.000000	0.35044
9.950000	0.350835
9.900000	0.351139
9.850000	0.351433
9.800000	0.351787
9.750000	0.352142
9.700000	0.352476
9.650000	0.35278
9.600000	0.353165
9.550000	0.353621
9.500000	0.353885
9.450000	0.35427
9.400000	0.354645
9.350000	0.354928
9.300000	0.355232
9.250000	0.355486
9.200000	0.355891
9.150000	0.356215
9.100000	0.356742
9.050000	0.357238
9.000000	0.357664
8.950000	0.358079
8.900000	0.358464
8.850000	0.35892
8.800000	0.359326
8.750000	0.359721
8.700000	0.360146
8.650000	0.360521
8.600000	0.360947
8.550000	0.361342
8.500000	0.361666
8.450000	0.362
8.400000	0.362426
8.350000	0.362923
8.300000	0.363267
8.250000	0.363642
8.200000	0.363946
8.150000	0.36429
8.100000	0.364767
8.050000	0.36503
8.000000	0.365304
7.950000	0.365668
7.900000	0.366013
7.850000	0.366357
7.800000	0.366631
7.750000	0.366955
7.700000	0.36732
7.650000	0.367644
7.600000	0.36807
7.550000	0.368445
7.500000	0.368718
7.450000	0.369144
7.400000	0.36963
7.350000	0.370035
7.300000	0.370501
7.250000	0.370826
7.200000	0.371211
7.150000	0.371606
7.100000	0.371859
7.050000	0.372173
7.000000	0.372528
6.950000	0.372903
6.900000	0.373227
6.850000	0.373612
6.800000	0.373946
6.750000	0.374392
6.700000	0.374878
6.650000	0.375152
6.600000	0.375527
6.550000	0.375841
6.500000	0.376337
6.450000	0.376793
6.400000	0.377138
6.350000	0.377432
6.300000	0.377979
6.250000	0.378323
6.200000	0.378648
6.150000	0.378972
6.100000	0.379347
6.050000	0.379752
6.000000	0.380127
5.950000	0.3804
5.900000	0.380796
5.850000	0.381302
5.800000	0.381728
5.750000	0.382204
5.700000	0.382589
5.650000	0.383004
5.600000	0.383318
5.550000	0.383774
5.500000	0.38423
5.450000	0.384747
5.400000	0.385122
5.350000	0.385487
5.300000	0.385963
5.250000	0.38647
5.200000	0.386976
5.150000	0.387351
5.100000	0.387635
5.050000	0.38806
5.000000	0.388537
4.950000	0.388922
4.900000	0.389226
4.850000	0.389702
4.800000	0.390066
4.750000	0.390573
4.700000	0.390978
4.650000	0.391313
4.600000	0.391748
4.550000	0.392012
4.500000	0.392387
4.450000	0.392711
4.400000	0.393197
4.350000	0.393674
4.300000	0.39417
4.250000	0.394626
4.200000	0.394991
4.150000	0.395345
4.100000	0.39572
4.050000	0.396176
4.000000	0.396612
3.950000	0.397058
3.900000	0.397372
3.850000	0.397767
3.800000	0.398152
3.750000	0.398608
3.700000	0.399033
3.650000	0.399347
3.600000	0.399753
3.550000	0.400168
3.500000	0.400634
3.450000	0.40105
3.400000	0.401485
3.350000	0.401962
3.300000	0.402336
3.250000	0.40263
3.200000	0.403107
3.150000	0.403481
3.100000	0.403866
3.050000	0.404282
3.000000	0.404799
2.950000	0.405275
2.900000	0.40566
2.850000	0.406075
2.800000	0.406399
2.750000	0.406784
2.700000	0.407088
2.650000	0.407615
2.600000	0.408092
2.550000	0.408568
2.500000	0.408892
2.450000	0.409267
2.400000	0.409672
2.350000	0.410108
2.300000	0.410452
2.250000	0.410898
2.200000	0.411303
2.150000	0.411749
2.100000	0.412124
2.050000	0.412489
2.000000	0.412935
1.950000	0.413462
1.900000	0.413796
1.850000	0.414201
1.800000	0.414566
1.750000	0.414951
1.700000	0.415458
1.650000	0.415893
1.600000	0.416359
1.550000	0.416998
1.500000	0.417443
1.450000	0.417899
1.400000	0.418345
1.350000	0.418751
1.300000	0.419217
1.250000	0.419723
1.200000	0.42025
1.150000	0.420716
1.100000	0.421132
1.050000	0.421588
1.000000	0.422013
0.950000	0.422428
0.900000	0.422844
0.850000	0.423199
0.800000	0.423685
0.750000	0.424191
0.700000	0.424698
0.650000	0.425134
0.600000	0.425468
0.550000	0.425894
0.500000	0.426279
0.450000	0.426694
0.400000	0.42716
0.350000	0.427616
0.300000	0.428072
0.250000	0.428528
0.200000	0.428943
0.150000	0.429491
0.100000	0.429876
0.050000	0.430321
0.000000	0.430767
-0.050000	0.431304
-0.100000	0.43174
-0.150000	0.432176
-0.200000	0.432692
-0.250000	0.433077
-0.300000	0.433554
-0.350000	0.43404
-0.400000	0.434526
-0.450000	0.435033
-0.500000	0.435387
-0.550000	0.435864
-0.600000	0.436461
-0.650000	0.436897
-0.700000	0.437343
-0.750000	0.43785
-0.800000	0.438255
-0.850000	0.43866
-0.900000	0.439086
-0.950000	0.439562
-1.000000	0.439937
-1.050000	0.440372
-1.100000	0.440788
-1.150000	0.441315
-1.200000	0.441791
-1.250000	0.442277
-1.300000	0.442591
-1.350000	0.442946
-1.400000	0.44323
-1.450000	0.443716
-1.500000	0.444152
-1.550000	0.444567
-1.600000	0.445033
-1.650000	0.445509
-1.700000	0.446006
-1.750000	0.446361
-1.800000	0.446715
-1.850000	0.447151
-1.900000	0.447546
-1.950000	0.447982
-2.000000	0.448397
-2.050000	0.448904
-2.100000	0.44942
-2.150000	0.449826
-2.200000	0.450282
-2.250000	0.450748
-2.300000	0.451214
-2.350000	0.451609
-2.400000	0.452116
-2.450000	0.452622
-2.500000	0.452987
-2.550000	0.453483
-2.600000	0.453939
-2.650000	0.454426
-2.700000	0.454922
-2.750000	0.455338
-2.800000	0.455763
-2.850000	0.456219
-2.900000	0.456543
-2.950000	0.456949
-3.000000	0.457273
-3.050000	0.457698
-3.100000	0.458114
-3.150000	0.458519
-3.200000	0.458843
-3.250000	0.459289
-3.300000	0.459775
-3.350000	0.460221
-3.400000	0.460667
-3.450000	0.461103
-3.500000	0.461508
-3.550000	0.461873
-3.600000	0.462278
-3.650000	0.462764
-3.700000	0.463109
-3.750000	0.463514
-3.800000	0.463879
-3.850000	0.464305
-3.900000	0.464801
-3.950000	0.465227
-4.000000	0.465642
-4.050000	0.466128
-4.100000	0.466523
-4.150000	0.467091
-4.200000	0.467597
-4.250000	0.468023
-4.300000	0.468449
-4.350000	0.468955
-4.400000	0.469462
-4.450000	0.469847
-4.500000	0.470282
-4.550000	0.470911
-4.600000	0.471407
-4.650000	0.471853
-4.700000	0.472238
-4.750000	0.472765
-4.800000	0.47313
-4.850000	0.473545
-4.900000	0.473971
-4.950000	0.474406
-5.000000	0.474923
-5.050000	0.475338
-5.100000	0.475845
-5.150000	0.47623
-5.200000	0.476757
-5.250000	0.477112
-5.300000	0.477588
-5.350000	0.477983
-5.400000	0.478469
-5.450000	0.478864
-5.500000	0.47927
-5.550000	0.479675
-5.600000	0.48008
-5.650000	0.480496
-5.700000	0.480972
-5.750000	0.481306
-5.800000	0.481833
-5.850000	0.482279
-5.900000	0.482735
-5.950000	0.483221
-6.000000	0.483687
-6.050000	0.484113
-6.100000	0.484589
-6.150000	0.485045
-6.200000	0.485491
-6.250000	0.485876
-6.300000	0.486372
-6.350000	0.486818
-6.400000	0.487203
-6.450000	0.48772
-6.500000	0.488156
-6.550000	0.488591
-6.600000	0.489088
-6.650000	0.489604
-6.700000	0.49001
-6.750000	0.490547
-6.800000	0.491013
-6.850000	0.491489
-6.900000	0.492026
-6.950000	0.492452
-7.000000	0.492948
-7.050000	0.493394
-7.100000	0.4939
-7.150000	0.494367
-7.200000	0.494853
-7.250000	0.495329
-7.300000	0.495653
-7.350000	0.496079
-7.400000	0.496555
-7.450000	0.497082
-7.500000	0.49769
-7.550000	0.498034
-7.600000	0.498541
-7.650000	0.499007
-7.700000	0.499352
-7.750000	0.499818
-7.800000	0.500243
-7.850000	0.500811
-7.900000	0.501216
-7.950000	0.501601
-8.000000	0.502138
-8.050000	0.502624
-8.100000	0.503212
-8.150000	0.503648
-8.200000	0.504033
-8.250000	0.504428
-8.300000	0.504914
-8.350000	0.50538
-8.400000	0.505785
-8.450000	0.506363
-8.500000	0.506809
-8.550000	0.507336
-8.600000	0.507883
-8.650000	0.508278
-8.700000	0.508754
-8.750000	0.509362
-8.800000	0.509828
-8.850000	0.510264
-8.900000	0.51077
-8.950000	0.511176
-9.000000	0.511672
-9.050000	0.512027
-9.100000	0.512533
-9.150000	0.512949
-9.200000	0.513415
-9.250000	0.513922
-9.300000	0.514428
-9.350000	0.514874
-9.400000	0.515391
-9.450000	0.515766
-9.500000	0.516181
-9.550000	0.516627
-9.600000	0.517113
-9.650000	0.51761
-9.700000	0.518076
-9.750000	0.518542
-9.800000	0.519028
-9.850000	0.519535
-9.900000	0.519889
-9.950000	1
&
1246.100000	5.06124e-07
1234.050000	1.01225e-06
1234.000000	1.51837e-06
1231.650000	2.0245e-06
1209.450000	2.53062e-06
1202.300000	3.03674e-06
1192.250000	3.54287e-06
1174.750000	4.04899e-06
1171.800000	4.55512e-06
1145.700000	5.06124e-06
1132.400000	5.56737e-06
1117.500000	6.07349e-06
1115.650000	6.57961e-06
1115.150000	7.08574e-06
1112.400000	7.59186e-06
1100.600000	8.09799e-06
1096.350000	8.60411e-06
1090.950000	9.11023e-06
1090.100000	9.61636e-06
1065.950000	1.01225e-05
1059.900000	1.06286e-05
1054.350000	1.11347e-05
1050.300000	1.16409e-05
1048.500000	1.2147e-05
1047.800000	1.26531e-05
1044.400000	1.31592e-05
1041.100000	1.36654e-05
1040.400000	1.41715e-05
1039.300000	1.46776e-05
1039.250000	1.51837e-05
1038.900000	1.56898e-05
1036.800000	1.6196e-05
1034.900000	1.67021e-05
1025.600000	1.72082e-05
1021.700000	1.77143e-05
1020.250000	1.82205e-05
1017.600000	1.87266e-05
1016.750000	1.92327e-05
1013.800000	1.97388e-05
1004.050000	2.0245e-05
1000.700000	2.07511e-05
1000.350000	2.12572e-05
1000.100000	2.17633e-05
992.500000	2.22695e-05
990.600000	2.27756e-05
989.850000	2.32817e-05
989.200000	2.37878e-05
988.400000	2.4294e-05
985.700000	2.48001e-05
984.600000	2.53062e-05
981.500000	2.58123e-05
977.650000	2.63185e-05
971.000000	2.68246e-05
970.700000	2.73307e-05
970.250000	2.78368e-05
969.400000	2.83429e-05
968.900000	2.88491e-05
968.100000	2.93552e-05
967.600000	2.98613e-05
965.300000	3.03674e-05
961.750000	3.08736e-05
960.500000	3.13797e-05
960.350000	3.18858e-05
959.150000	3.23919e-05
958.350000	3.28981e-05
954.850000	3.34042e-05
953.100000	3.39103e-05
950.750000	3.44164e-05
949.600000	3.49226e-05
948.850000	3.54287e-05
944.500000	3.59348e-05
944.000000	3.64409e-05
941.900000	3.69471e-05
938.050000	3.74532e-05
934.400000	3.79593e-05
934.350000	3.84654e-05
933.450000	3.89716e-05
933.400000	3.94777e-05
932.100000	4.04899e-05
931.450000	4.09961e-05
931.050000	4.15022e-05
928.700000	4.20083e-05
927.050000	4.25144e-05
926.650000	4.30205e-05
926.050000	4.35267e-05
923.450000	4.40328e-05
921.550000	4.45389e-05
921.450000	4.5045e-05
921.300000	4.55512e-05
921.150000	4.60573e-05
920.300000	4.65634e-05
919.800000	4.70695e-05
917.300000	4.75757e-05
916.900000	4.80818e-05
916.000000	4.85879e-05
915.600000	4.9094e-05
913.350000	4.96002e-05
908.200000	5.01063e-05
905.650000	5.06124e-05
905.200000	5.11185e-05
905.100000	5.16247e-05
904.600000	5.21308e-05
899.450000	5.26369e-05
896.650000	5.3143e-05
895.650000	5.36492e-05
894.400000	5.41553e-05
894.250000	5.46614e-05
893.500000	5.51675e-05
893.200000	5.56737e-05
891.300000	5.61798e-05
890.000000	5.66859e-05
888.550000	5.7192e-05
888.450000	5.76981e-05
886.000000	5.82043e-05
884.200000	5.87104e-05
880.250000	5.92165e-05
878.550000	5.97226e-05
877.850000	6.02288e-05
877.200000	6.07349e-05
876.200000	6.1241e-05
874.150000	6.17471e-05
872.950000	6.22533e-05
871.300000	6.27594e-05
870.700000	6.32655e-05
870.350000	6.42778e-05
869.650000	6.47839e-05
869.150000	6.529e-05
868.550000	6.57961e-05
866.600000	6.63023e-05
865.700000	6.68084e-05
865.050000	6.73145e-05
864.900000	6.78206e-05
864.650000	6.83268e-05
863.900000	6.88329e-05
863.050000	6.9339e-05
861.650000	6.98451e-05
861.250000	7.03513e-05
860.800000	7.08574e-05
859.850000	7.13635e-05
857.450000	7.18696e-05
857.300000	7.23757e-05
855.950000	7.28819e-05
855.750000	7.3388e-05
853.850000	7.38941e-05
853.200000	7.44002e-05
853.050000	7.49064e-05
851.700000	7.54125e-05
851.600000	7.59186e-05
851.300000	7.64247e-05
850.600000	7.69309e-05
850.350000	7.7437e-05
848.050000	7.79431e-05
847.300000	7.89554e-05
846.600000	7.94615e-05
846.100000	7.99676e-05
845.400000	8.04737e-05
845.250000	8.09799e-05
845.000000	8.1486e-05
843.150000	8.19921e-05
842.950000	8.24982e-05
841.650000	8.30044e-05
841.450000	8.35105e-05
841.350000	8.40166e-05
840.050000	8.45227e-05
840.000000	8.50288e-05
839.800000	8.60411e-05
838.650000	8.70533e-05
836.750000	8.75595e-05
836.500000	8.80656e-05
834.800000	8.85717e-05
833.250000	8.90778e-05
832.150000	8.9584e-05
831.900000	9.00901e-05
830.900000	9.16085e-05
830.250000	9.21146e-05
830.150000	9.26207e-05
829.700000	9.31268e-05
827.800000	9.3633e-05
824.950000	9.41391e-05
824.500000	9.46452e-05
824.150000	9.51513e-05
824.050000	9.56575e-05
822.350000	9.61636e-05
821.950000	9.66697e-05
821.450000	9.71758e-05
819.600000	9.7682e-05
819.350000	9.81881e-05
817.000000	9.86942e-05
816.400000	9.92003e-05
816.250000	9.97064e-05
815.750000	0.000100213
814.750000	0.000100719
814.500000	0.000101225
813.250000	0.000101731
813.100000	0.000102237
813.050000	0.000102743
812.850000	0.000103249
810.900000	0.000103755
810.850000	0.000104262
810.350000	0.000104768
809.500000	0.000105274
809.250000	0.00010578
808.900000	0.000106286
807.250000	0.000106792
806.200000	0.000107298
806.100000	0.000107804
805.800000	0.000108311
805.650000	0.000108817
804.500000	0.000109323
804.450000	0.000109829
803.100000	0.000110335
802.100000	0.000110841
801.800000	0.000111347
801.650000	0.000111853
800.400000	0.00011236
799.950000	0.000112866
799.550000	0.000113372
799.450000	0.000113878
799.200000	0.000114384
798.700000	0.00011489
798.550000	0.000115396
798.450000	0.000115902
797.450000	0.000116915
796.300000	0.000117421
795.750000	0.000118433
795.100000	0.000118939
793.900000	0.000119445
793.550000	0.000119951
793.300000	0.000120458
792.400000	0.000120964
792.050000	0.000121976
790.850000	0.000122482
790.650000	0.000122988
790.550000	0.000123494
790.300000	0.000124
790.150000	0.000124507
789.550000	0.000125013
788.050000	0.000125519
787.150000	0.000126025
786.800000	0.000126531
786.150000	0.000127037
785.450000	0.000127543
785.400000	0.000128049
785.350000	0.000128556
784.400000	0.000129062
781.950000	0.000129568
781.700000	0.000130074
781.300000	0.00013058
781.150000	0.000131086
780.750000	0.000131592
779.350000	0.000132098
778.700000	0.000132605
778.050000	0.000133111
778.000000	0.000133617
777.800000	0.000134123
777.550000	0.000134629
776.400000	0.000135641
775.700000	0.000136147
775.400000	0.000136654
775.000000	0.00013716
774.800000	0.000137666
774.100000	0.000138172
773.900000	0.000138678
773.750000	0.000139184
773.650000	0.00013969
773.600000	0.000140196
773.100000	0.000140703
772.650000	0.000141209
772.350000	0.000141715
772.100000	0.000142727
771.750000	0.000143233
771.550000	0.000143739
771.250000	0.000144245
769.900000	0.000144751
769.800000	0.000145258
769.750000	0.00014627
769.500000	0.000146776
769.100000	0.000147282
769.050000	0.000147788
767.900000	0.000148294
767.500000	0.0001488
767.300000	0.000149307
767.250000	0.000149813
766.750000	0.000150319
766.350000	0.000150825
764.450000	0.000151331
764.300000	0.000151837
763.600000	0.000152343
763.500000	0.000152849
763.450000	0.000153356
763.150000	0.000153862
763.000000	0.000154368
762.850000	0.000154874
762.300000	0.00015538
761.900000	0.000155886
761.600000	0.000156392
761.300000	0.000156898
761.250000	0.000157405
760.650000	0.000157911
760.400000	0.000158417
758.300000	0.000158923
757.350000	0.000159429
757.200000	0.000159935
756.600000	0.000160441
756.550000	0.000160947
756.350000	0.000161454
756.000000	0.00016196
754.950000	0.000162466
754.800000	0.000162972
754.200000	0.000163478
753.900000	0.00016449
753.650000	0.000164996
753.600000	0.000165503
753.500000	0.000166009
753.250000	0.000166515
753.200000	0.000167021
753.150000	0.000167527
752.350000	0.000168033
752.250000	0.000168539
751.250000	0.000169045
751.200000	0.000169552
751.100000	0.000170058
749.500000	0.000170564
749.200000	0.00017107
748.300000	0.000171576
747.900000	0.000172082
747.750000	0.000172588
747.700000	0.000173094
747.650000	0.000173601
747.600000	0.000174107
747.550000	0.000174613
747.450000	0.000175119
747.400000	0.000175625
746.950000	0.000176131
746.300000	0.000177143
746.200000	0.00017765
746.100000	0.000178156
745.550000	0.000178662
744.950000	0.000179168
744.450000	0.000179674
744.400000	0.00018018
744.050000	0.000180686
743.700000	0.000181192
743.500000	0.000181699
742.900000	0.000182205
742.850000	0.000182711
742.450000	0.000183217
742.400000	0.000183723
741.950000	0.000184229
741.550000	0.000184735
740.900000	0.000185241
740.850000	0.000185748
740.400000	0.000186254
740.250000	0.000187266
740.050000	0.000187772
739.550000	0.000188278
739.400000	0.000188784
739.000000	0.00018929
738.650000	0.000189797
737.200000	0.000190303
736.850000	0.000190809
736.100000	0.000191315
736.000000	0.000191821
735.750000	0.000192327
735.450000	0.000193339
734.800000	0.000193846
734.250000	0.000194352
734.150000	0.000194858
733.650000	0.000195364
733.500000	0.00019587
732.850000	0.000196376
732.050000	0.000196882
731.800000	0.000197388
731.250000	0.000197895
731.100000	0.000198401
731.000000	0.000198907
730.500000	0.000199413
729.450000	0.000199919
729.050000	0.000200425
728.600000	0.000200931
728.450000	0.000201437
728.350000	0.000201944
728.250000	0.00020245
728.150000	0.000202956
728.050000	0.000203462
727.150000	0.000203968
726.800000	0.000204474
726.500000	0.00020498
726.350000	0.000205486
726.150000	0.000205993
725.600000	0.000206499
725.250000	0.000207005
725.050000	0.000207511
725.000000	0.000208017
724.900000	0.000208523
724.750000	0.000209029
724.550000	0.000209535
724.400000	0.000210042
724.150000	0.000210548
724.050000	0.000211054
723.800000	0.00021156
723.450000	0.000212066
723.300000	0.000212572
722.900000	0.000213078
722.700000	0.000213584
721.950000	0.00021409
721.800000	0.000214597
721.600000	0.000215103
720.400000	0.000215609
720.250000	0.000216115
720.050000	0.000216621
719.950000	0.000217127
719.900000	0.000217633
719.850000	0.000218139
719.600000	0.000218646
719.350000	0.000219152
718.900000	0.000219658
718.800000	0.000220164
718.700000	0.00022067
718.300000	0.000221176
718.200000	0.000221682
717.900000	0.000222188
717.850000	0.000222695
717.800000	0.000223201
717.250000	0.000223707
716.350000	0.000224213
716.300000	0.000224719
716.100000	0.000225731
716.050000	0.000226237
715.600000	0.000226744
715.050000	0.00022725
714.800000	0.000227756
714.050000	0.000228262
713.300000	0.000229274
713.150000	0.00022978
712.900000	0.000230286
712.650000	0.000230793
712.450000	0.000231299
712.400000	0.000231805
711.450000	0.000232311
710.850000	0.000232817
709.200000	0.000233323
709.050000	0.000233829
708.900000	0.000234842
708.800000	0.000235348
708.750000	0.000235854
708.000000	0.00023636
707.900000	0.000236866
707.300000	0.000237372
707.200000	0.000237878
707.150000	0.000238384
706.900000	0.000239397
706.850000	0.000239903
706.800000	0.000240409
706.700000	0.000240915
706.400000	0.000241421
705.850000	0.000241927
705.600000	0.000242433
705.400000	0.000243446
705.100000	0.000243952
704.650000	0.000244458
703.400000	0.000244964
703.300000	0.00024547
702.850000	0.000245976
702.800000	0.000246482
702.600000	0.000246989
702.300000	0.000247495
701.450000	0.000248001
701.100000	0.000248507
700.850000	0.000249013
700.350000	0.000249519
700.050000	0.000250025
699.850000	0.000250531
699.800000	0.000251544
699.650000	0.00025205
698.750000	0.000252556
698.150000	0.000253062
698.050000	0.000253568
697.800000	0.000254074
697.550000	0.00025458
697.500000	0.000255087
697.300000	0.000255593
696.600000	0.000256099
696.450000	0.000256605
695.850000	0.000257111
695.550000	0.000257617
695.500000	0.000258123
695.450000	0.000258629
695.400000	0.000259136
694.900000	0.000259642
694.750000	0.000260148
693.750000	0.000260654
693.650000	0.00026116
692.850000	0.000261666
692.650000	0.000262172
692.500000	0.000262678
692.400000	0.000263185
692.250000	0.000263691
691.950000	0.000264197
691.550000	0.000265209
690.750000	0.000265715
690.300000	0.000266221
689.600000	0.000266727
689.550000	0.000267234
689.500000	0.00026774
689.450000	0.000268246
689.150000	0.000268752
688.250000	0.000269258
688.050000	0.00027027
688.000000	0.000271283
687.900000	0.000271789
687.600000	0.000272295
687.200000	0.000272801
687.100000	0.000273307
686.850000	0.000274319
686.800000	0.000274825
686.150000	0.000275332
686.000000	0.000275838
685.950000	0.000276344
685.900000	0.00027685
685.600000	0.000277356
685.550000	0.000277862
685.400000	0.000278368
685.350000	0.000278874
684.850000	0.000279381
684.800000	0.000279887
684.750000	0.000280393
684.650000	0.000280899
683.700000	0.000281405
683.450000	0.000281911
683.400000	0.000282417
683.350000	0.000283429
683.250000	0.000284442
683.200000	0.000284948
683.100000	0.000285454
683.050000	0.00028596
682.850000	0.000286466
682.500000	0.000286972
682.400000	0.000287478
682.050000	0.000287985
681.900000	0.000288491
681.700000	0.000288997
681.650000	0.000289503
681.400000	0.000290515
681.200000	0.000291021
681.150000	0.000291527
679.950000	0.000292034
679.750000	0.00029254
679.700000	0.000293046
678.950000	0.000293552
678.800000	0.000294058
678.650000	0.000294564
678.300000	0.00029507
677.900000	0.000295576
677.700000	0.000296083
677.500000	0.000296589
677.400000	0.000297095
677.250000	0.000297601
677.100000	0.000298107
676.850000	0.000299119
676.500000	0.000299625
676.450000	0.000300132
676.250000	0.000300638
676.200000	0.000301144
675.200000	0.00030165
675.150000	0.000302156
674.650000	0.000302662
674.550000	0.000303168
674.100000	0.000303674
674.000000	0.000304181
673.850000	0.000304687
673.450000	0.000305193
673.350000	0.000305699
673.300000	0.000306711
673.200000	0.000307217
672.950000	0.00030823
672.900000	0.000308736
672.700000	0.000309242
672.650000	0.000309748
672.450000	0.000310254
672.150000	0.00031076
672.100000	0.000311266
672.050000	0.000311772
671.550000	0.000312279
671.350000	0.000312785
671.300000	0.000313291
670.400000	0.000313797
670.350000	0.000314303
670.300000	0.000314809
670.250000	0.000315315
670.150000	0.000315821
670.100000	0.000316328
669.800000	0.000316834
669.650000	0.00031734
669.600000	0.000317846
669.500000	0.000318352
669.450000	0.000318858
669.200000	0.000319364
669.100000	0.00031987
668.950000	0.000320377
668.800000	0.000321389
668.750000	0.000321895
668.500000	0.000322907
668.400000	0.000323413
668.250000	0.000323919
668.150000	0.000324426
668.100000	0.000324932
668.050000	0.000325944
668.000000	0.000326956
667.750000	0.000327462
667.550000	0.000327968
667.450000	0.000328475
667.300000	0.000328981
667.150000	0.000329487
666.450000	0.000329993
666.400000	0.000330499
666.350000	0.000331005
666.300000	0.000331511
665.900000	0.000332017
665.800000	0.00033303
665.250000	0.000333536
664.650000	0.000334042
664.600000	0.000334548
664.550000	0.000335054
664.500000	0.00033556
664.200000	0.000336573
663.950000	0.000337585
663.650000	0.000338091
663.600000	0.000338597
663.500000	0.000339103
663.300000	0.000339609
663.200000	0.000340115
663.100000	0.000341128
663.050000	0.000341634
662.900000	0.00034214
662.150000	0.000342646
662.050000	0.000343152
661.850000	0.000344164
661.450000	0.000344671
661.300000	0.000345177
661.150000	0.000345683
661.000000	0.000347201
660.900000	0.000347707
660.850000	0.000348213
660.750000	0.00034872
660.150000	0.000349226
660.100000	0.000350238
660.050000	0.000350744
659.950000	0.00035125
659.900000	0.000352262
659.800000	0.000353275
659.650000	0.000353781
658.700000	0.000354287
658.500000	0.000354793
658.150000	0.000355299
658.000000	0.000355805
657.900000	0.000356311
657.750000	0.000356817
657.550000	0.000357324
657.400000	0.00035783
657.300000	0.000358842
657.250000	0.000359348
657.200000	0.000359854
657.150000	0.00036036
656.900000	0.000360866
656.500000	0.000361879
656.350000	0.000362385
656.150000	0.000362891
656.100000	0.000363397
656.000000	0.000363903
655.800000	0.000364409
655.700000	0.000364915
655.250000	0.000365422
655.200000	0.000365928
655.150000	0.000366434
654.950000	0.00036694
654.900000	0.000367446
654.200000	0.000367952
653.950000	0.000368458
653.650000	0.000368964
653.550000	0.000369471
653.400000	0.000369977
653.350000	0.000370483
653.300000	0.000370989
653.100000	0.000371495
653.000000	0.000372001
652.600000	0.000372507
652.500000	0.000373013
651.850000	0.000374026
651.800000	0.000374532
651.650000	0.000375038
651.400000	0.000375544
651.350000	0.00037605
651.200000	0.000376556
650.600000	0.000377062
650.550000	0.000377569
650.400000	0.000378581
650.200000	0.000379087
650.150000	0.000379593
650.100000	0.000380099
649.850000	0.000381111
649.800000	0.000381618
649.550000	0.000382124
649.350000	0.00038263
648.850000	0.000383136
648.700000	0.000383642
648.650000	0.000384148
648.500000	0.000384654
648.300000	0.00038516
647.950000	0.000385667
647.750000	0.000386173
647.150000	0.000386679
647.100000	0.000387185
646.850000	0.000387691
646.650000	0.000388197
646.600000	0.000388703
646.500000	0.000389716
646.250000	0.000390222
646.150000	0.000391234
646.000000	0.00039174
645.900000	0.000392246
645.850000	0.000392752
645.800000	0.000393258
645.050000	0.000394271
644.900000	0.000394777
644.700000	0.000395283
644.300000	0.000395789
644.000000	0.000396295
643.750000	0.000396801
643.500000	0.000397307
643.300000	0.000397814
643.050000	0.000398826
643.000000	0.000399332
642.450000	0.000400344
642.250000	0.00040085
642.200000	0.000401863
642.150000	0.000402369
641.800000	0.000402875
641.150000	0.000403381
641.100000	0.000403887
640.850000	0.000404393
640.250000	0.000404899
639.600000	0.000405912
639.100000	0.000406418
638.500000	0.00040743
638.200000	0.000407936
637.850000	0.000408442
637.800000	0.000408948
637.650000	0.000409454
637.300000	0.000409961
637.150000	0.000410467
637.100000	0.000410973
636.900000	0.000411479
636.750000	0.000411985
636.600000	0.000412491
636.350000	0.000412997
636.200000	0.00041401
635.900000	0.000414516
635.800000	0.000415022
635.700000	0.000415528
635.650000	0.000416034
635.550000	0.00041654
635.300000	0.000417552
635.250000	0.000418059
635.150000	0.000419577
634.950000	0.000420083
634.900000	0.000421095
634.800000	0.000422108
634.600000	0.000422614
634.350000	0.000423626
634.250000	0.000424132
633.850000	0.000424638
633.800000	0.000425144
633.700000	0.00042565
633.400000	0.000426156
633.350000	0.000426663
633.100000	0.000427169
632.900000	0.000427675
632.850000	0.000428181
632.800000	0.000428687
632.700000	0.000429193
632.300000	0.000430205
632.200000	0.000430712
632.150000	0.000431218
632.100000	0.000431724
632.000000	0.00043223
631.550000	0.000433748
631.500000	0.000434254
631.400000	0.000434761
631.350000	0.000435267
631.250000	0.000436785
630.950000	0.000437291
630.800000	0.000437797
630.550000	0.000438303
630.150000	0.00043881
630.100000	0.000439316
630.000000	0.000439822
629.900000	0.000440328
629.750000	0.000440834
629.700000	0.00044134
629.600000	0.000441846
629.350000	0.000442859
629.150000	0.000443365
628.950000	0.000443871
628.850000	0.000444377
628.600000	0.000445389
627.750000	0.000446401
627.200000	0.000446908
627.100000	0.000447414
626.950000	0.00044792
626.500000	0.000448426
626.450000	0.000448932
626.150000	0.000449944
625.900000	0.00045045
625.600000	0.000450957
625.000000	0.000451969
624.800000	0.000452475
624.650000	0.000452981
624.600000	0.000453487
624.550000	0.000453993
624.500000	0.000454499
624.350000	0.000456524
624.000000	0.00045703
623.700000	0.000458042
623.350000	0.000458548
623.100000	0.000459055
623.000000	0.000459561
622.950000	0.000460067
622.450000	0.000460573
622.200000	0.000461079
622.000000	0.000462091
621.700000	0.000462597
621.550000	0.00046361
621.450000	0.000464116
621.250000	0.000464622
621.150000	0.000465128
620.900000	0.000465634
620.750000	0.00046614
620.600000	0.000467153
620.550000	0.000467659
620.500000	0.000468165
620.250000	0.000468671
620.200000	0.000469177
620.150000	0.000469683
619.850000	0.000470189
619.450000	0.000470695
619.300000	0.000471708
619.000000	0.000472214
618.950000	0.00047272
618.900000	0.000474238
618.800000	0.000474744
618.650000	0.000475251
618.200000	0.000475757
618.100000	0.000476263
617.950000	0.000477275
617.800000	0.000477781
617.500000	0.000478287
617.400000	0.000478793
617.350000	0.0004793
616.700000	0.000479806
616.600000	0.000480818
616.500000	0.000481324
616.450000	0.00048183
616.400000	0.000482842
616.350000	0.000483349
616.300000	0.000483855
616.200000	0.000484867
616.050000	0.000485373
616.000000	0.000486385
615.950000	0.000487398
615.550000	0.000487904
615.350000	0.00048841
615.300000	0.000488916
615.150000	0.000489928
615.050000	0.000490434
615.000000	0.00049094
614.800000	0.000491447
614.650000	0.000492459
614.550000	0.000492965
614.500000	0.000493471
614.350000	0.000493977
613.750000	0.000494483
613.600000	0.000494989
613.550000	0.000495495
613.500000	0.000496508
613.300000	0.00049752
613.150000	0.000498026
612.850000	0.000498532
612.550000	0.000499038
612.150000	0.000499544
612.050000	0.000500557
611.800000	0.000501063
611.700000	0.000501569
611.550000	0.000502581
611.500000	0.000503087
611.150000	0.000503593
611.050000	0.0005041
611.000000	0.000505112
610.900000	0.000505618
610.650000	0.000506124
610.550000	0.00050663
610.500000	0.000507136
610.300000	0.000507642
609.850000	0.000508149
609.550000	0.000508655
609.400000	0.000509161
609.150000	0.000509667
609.050000	0.000510173
609.000000	0.000510679
608.850000	0.000511185
608.650000	0.000511691
608.500000	0.000512198
608.300000	0.00051321
608.000000	0.000513716
607.800000	0.000514222
607.700000	0.000514728
607.400000	0.000515234
607.300000	0.00051574
607.150000	0.000516247
607.050000	0.000516753
607.000000	0.000517259
606.850000	0.000517765
606.800000	0.000518777
606.700000	0.000519789
606.650000	0.000520296
606.600000	0.000520802
606.400000	0.000521308
606.250000	0.000522826
606.200000	0.000523332
606.150000	0.000523838
605.850000	0.000524851
605.800000	0.000525357
605.750000	0.000525863
605.350000	0.000526369
605.150000	0.000526875
604.950000	0.000527887
604.850000	0.000528394
604.600000	0.0005289
604.400000	0.000529912
604.350000	0.000530418
604.250000	0.000530924
604.150000	0.00053143
603.900000	0.000531936
603.850000	0.000532443
603.600000	0.000532949
603.500000	0.000534467
603.100000	0.000534973
603.000000	0.000535479
602.750000	0.000535985
602.700000	0.000536492
602.600000	0.000537504
602.300000	0.00053801
602.250000	0.000538516
602.050000	0.000539022
601.900000	0.000539528
601.850000	0.000540034
601.500000	0.000540541
601.450000	0.000541047
601.350000	0.000542059
601.000000	0.000542565
600.800000	0.000543577
600.650000	0.000544083
600.450000	0.00054459
600.400000	0.000545096
600.200000	0.000545602
600.150000	0.000546108
600.100000	0.000547626
600.050000	0.000548132
599.950000	0.000548639
599.900000	0.000549651
599.700000	0.000550157
599.500000	0.000550663
599.450000	0.000551169
599.400000	0.000551675
599.300000	0.000552181
599.200000	0.000553194
598.900000	0.0005537
598.800000	0.000554206
598.500000	0.000554712
598.350000	0.000555218
598.300000	0.000555724
598.200000	0.00055623
598.150000	0.000556737
598.100000	0.000557243
597.850000	0.000557749
597.750000	0.000558255
597.550000	0.000558761
597.450000	0.000559267
597.250000	0.000559773
597.100000	0.000560279
597.000000	0.000560786
596.950000	0.000561292
596.700000	0.000561798
596.500000	0.00056281
596.350000	0.000563316
596.300000	0.000563822
596.000000	0.000564328
595.950000	0.000564834
595.800000	0.000565847
595.650000	0.000566353
595.600000	0.000566859
595.550000	0.000567365
595.450000	0.000567871
595.300000	0.000568377
595.200000	0.000568883
595.150000	0.00056939
595.100000	0.000569896
595.050000	0.000570402
595.000000	0.000570908
594.900000	0.000571414
594.650000	0.00057192
594.550000	0.000572426
594.450000	0.000572932
594.400000	0.000573439
594.350000	0.000573945
594.200000	0.000574451
594.100000	0.000574957
594.000000	0.000575463
593.950000	0.000575969
593.650000	0.000576475
593.550000	0.000576981
593.500000	0.000577488
592.950000	0.000577994
592.800000	0.0005785
592.750000	0.000579006
592.700000	0.000580018
592.400000	0.000580524
592.350000	0.000581537
592.200000	0.000582043
592.000000	0.000582549
591.700000	0.000583055
591.450000	0.000583561
591.400000	0.000584067
591.350000	0.000584573
591.200000	0.000585079
590.850000	0.000585586
590.550000	0.000586092
590.300000	0.000586598
590.050000	0.00058761
589.850000	0.000588116
589.800000	0.000588622
589.500000	0.000589128
589.450000	0.000589635
589.300000	0.000590141
588.950000	0.000590647
588.800000	0.000591153
588.700000	0.000592165
588.250000	0.000592671
588.200000	0.000593177
588.100000	0.000593684
588.050000	0.00059419
588.000000	0.000594696
587.900000	0.000595202
587.850000	0.000595708
587.750000	0.000596214
587.500000	0.00059672
587.300000	0.000597226
587.150000	0.000597733
586.800000	0.000598239
586.750000	0.000598745
586.700000	0.000599251
586.650000	0.000599757
586.500000	0.000600263
585.950000	0.000601275
585.900000	0.000601782
585.850000	0.000602288
585.800000	0.000602794
585.700000	0.0006033
585.600000	0.000604818
585.550000	0.000605324
585.250000	0.000605831
585.200000	0.000606843
585.100000	0.000607349
585.050000	0.000607855
585.000000	0.000608867
584.850000	0.00060988
584.800000	0.000610892
584.750000	0.000611398
584.700000	0.000611904
584.550000	0.000612916
584.450000	0.000613422
584.300000	0.000613929
584.050000	0.000614435
583.950000	0.000614941
583.900000	0.000615447
583.700000	0.000615953
583.600000	0.000616459
583.250000	0.000616965
583.150000	0.000617471
583.100000	0.000617978
583.050000	0.000618484
583.000000	0.00061899
582.850000	0.000620002
582.800000	0.000620508
582.400000	0.000621014
582.350000	0.00062152
582.300000	0.000622027
582.200000	0.000623039
582.150000	0.000623545
582.100000	0.000624051
581.950000	0.000624557
581.850000	0.000625063
581.800000	0.000626076
581.750000	0.000626582
581.350000	0.000627088
581.000000	0.000627594
580.900000	0.0006281
580.800000	0.000628606
580.650000	0.000629112
580.600000	0.000629618
580.550000	0.000630125
580.400000	0.000630631
580.250000	0.000631137
580.200000	0.000631643
580.150000	0.000633161
580.100000	0.000633667
580.050000	0.000634173
580.000000	0.00063468
579.850000	0.000635186
579.800000	0.000635692
579.750000	0.000636198
579.600000	0.000636704
579.500000	0.00063721
579.350000	0.000637716
579.200000	0.000638222
579.100000	0.000639235
579.050000	0.000640247
578.950000	0.000640753
578.850000	0.000641765
578.500000	0.000642271
578.350000	0.000642778
578.250000	0.00064379
578.150000	0.000644296
577.900000	0.000644802
577.600000	0.000645308
577.350000	0.000646827
577.250000	0.000647333
577.050000	0.000647839
576.900000	0.000648345
576.800000	0.000648851
576.750000	0.000649357
576.650000	0.000649863
576.550000	0.000650369
576.500000	0.000650876
576.450000	0.000652394
576.350000	0.0006529
576.250000	0.000653406
576.150000	0.000653912
576.050000	0.000654418
575.900000	0.000655431
575.600000	0.000655937
575.550000	0.000656443
575.450000	0.000656949
575.400000	0.000658467
575.300000	0.000658974
575.150000	0.00065948
575.050000	0.000660998
574.950000	0.00066201
574.800000	0.000662516
574.750000	0.000664035
574.650000	0.000665047
574.500000	0.000665553
574.450000	0.000666059
574.400000	0.000666565
574.350000	0.000667072
574.300000	0.000667578
574.150000	0.00066859
573.950000	0.000669096
573.700000	0.000669602
573.650000	0.000670614
573.200000	0.000671121
573.050000	0.000671627
572.950000	0.000672133
572.700000	0.000673651
572.550000	0.000674663
572.400000	0.00067517
572.050000	0.000675676
571.700000	0.000677194
571.600000	0.000678206
571.550000	0.000678712
571.450000	0.000679219
571.350000	0.000680231
571.300000	0.000681243
571.250000	0.000681749
571.150000	0.000682255
571.050000	0.000683268
570.800000	0.000683774
570.750000	0.00068428
570.600000	0.000684786
570.500000	0.000685292
570.450000	0.000685798
570.400000	0.000686304
570.150000	0.000687317
570.050000	0.000687823
570.000000	0.000688835
569.900000	0.000689341
569.800000	0.000689847
569.500000	0.000690859
569.350000	0.000691872
569.250000	0.00069339
569.200000	0.000693896
569.050000	0.000694402
568.850000	0.000695415
568.750000	0.000695921
568.650000	0.000696933
568.600000	0.000697439
568.550000	0.000697945
568.500000	0.000698451
568.300000	0.000698957
568.250000	0.000699464
568.050000	0.00069997
567.750000	0.000700982
567.700000	0.000701488
567.550000	0.0007025
567.500000	0.000703006
567.150000	0.000703513
566.800000	0.000704019
566.650000	0.000705031
566.550000	0.000705537
566.300000	0.000706043
566.250000	0.000706549
566.100000	0.000707055
566.000000	0.000707561
565.900000	0.000708574
565.800000	0.00070908
565.500000	0.000709586
565.350000	0.000710092
565.300000	0.000710598
565.100000	0.00071161
565.050000	0.000712117
564.900000	0.000712623
564.800000	0.000713129
564.750000	0.000714141
564.550000	0.000714647
564.450000	0.000716672
564.300000	0.000717178
564.250000	0.000717684
564.000000	0.00071819
563.950000	0.000718696
563.900000	0.000719708
563.750000	0.000720215
563.600000	0.000720721
563.550000	0.000721227
563.350000	0.000721733
563.200000	0.000722239
562.950000	0.000723251
562.850000	0.000723757
562.750000	0.000724264
562.650000	0.00072477
562.600000	0.000725276
562.550000	0.000725782
562.150000	0.000726288
562.100000	0.000726794
561.800000	0.0007273
561.750000	0.000727806
561.550000	0.000729831
561.450000	0.000730337
561.400000	0.000730843
561.250000	0.000731855
561.150000	0.000732362
561.100000	0.000732868
561.000000	0.00073388
560.850000	0.000734386
560.800000	0.000734892
560.750000	0.000735398
560.650000	0.000736411
560.600000	0.000736917
560.550000	0.000737423
560.450000	0.000737929
560.350000	0.000738941
560.250000	0.000739447
560.200000	0.000739953
559.800000	0.00074046
559.750000	0.000741472
559.700000	0.000741978
559.650000	0.000742484
559.350000	0.00074299
559.300000	0.000743496
559.200000	0.000744002
559.150000	0.000744509
559.100000	0.000745015
559.000000	0.000745521
558.950000	0.000746533
558.850000	0.000747545
558.800000	0.000748558
558.400000	0.000749064
558.350000	0.00074957
558.100000	0.000750076
558.050000	0.000751088
557.850000	0.0007521
557.800000	0.000752607
557.600000	0.000753113
557.500000	0.000753619
557.450000	0.000754125
557.400000	0.000754631
557.250000	0.000755137
557.150000	0.000756149
557.100000	0.000756656
557.050000	0.000757162
557.000000	0.00075868
556.950000	0.000759692
556.900000	0.000760705
556.800000	0.000761717
556.700000	0.000762729
556.600000	0.000763235
556.450000	0.000763741
556.350000	0.000764754
556.300000	0.00076526
556.100000	0.000765766
555.900000	0.000766272
555.850000	0.000766778
555.800000	0.000767284
555.700000	0.000768296
555.600000	0.000768803
555.550000	0.000769309
555.450000	0.000770827
555.400000	0.000771839
555.350000	0.000773358
555.300000	0.000773864
555.250000	0.00077437
555.200000	0.000774876
555.100000	0.000775382
554.650000	0.000775888
554.500000	0.000776394
554.350000	0.000777407
554.050000	0.000777913
553.950000	0.000778419
553.800000	0.000778925
553.750000	0.000779431
553.600000	0.000779937
553.450000	0.000780443
553.400000	0.000780949
553.350000	0.000781456
553.300000	0.000782468
553.250000	0.000782974
553.150000	0.00078348
553.100000	0.000783986
553.050000	0.000784492
552.850000	0.000784998
552.750000	0.000786517
552.650000	0.000787529
552.550000	0.000788035
552.450000	0.000788541
552.400000	0.000789554
552.250000	0.00079006
552.200000	0.000790566
552.150000	0.000791578
552.000000	0.000792084
551.750000	0.00079259
551.700000	0.000793096
551.600000	0.000794109
551.550000	0.000795121
551.050000	0.000795627
551.000000	0.000796639
550.950000	0.000797652
550.900000	0.000798158
550.850000	0.000799676
550.650000	0.000800182
550.500000	0.000800688
550.450000	0.000801194
550.150000	0.000801701
550.050000	0.000802713
549.900000	0.000803219
549.850000	0.000803725
549.800000	0.000804737
549.750000	0.000805243
549.700000	0.000806256
549.600000	0.000806762
549.500000	0.000807268
549.400000	0.00080828
549.350000	0.000808786
549.200000	0.000809292
549.050000	0.000809799
548.900000	0.000810811
548.750000	0.000811317
548.700000	0.000812329
548.600000	0.000812835
548.500000	0.000813848
548.450000	0.00081486
548.400000	0.000815872
548.350000	0.000816378
548.250000	0.00081739
548.200000	0.000817897
548.000000	0.000818403
547.800000	0.000818909
547.650000	0.000819415
547.600000	0.000819921
547.500000	0.000820427
547.450000	0.000820933
547.400000	0.000821946
547.200000	0.000822958
547.100000	0.00082397
547.050000	0.000824476
546.950000	0.000824982
546.650000	0.000825488
546.600000	0.000827007
546.550000	0.000827513
546.500000	0.000828019
546.400000	0.000828525
546.350000	0.000829031
546.250000	0.000829537
546.100000	0.00083055
546.000000	0.000831056
545.900000	0.000832574
545.850000	0.00083308
545.800000	0.000833586
545.550000	0.000834093
545.400000	0.000835105
545.350000	0.000836117
545.300000	0.000836623
545.200000	0.000837129
545.050000	0.000837635
545.000000	0.000838142
544.950000	0.000838648
544.850000	0.000839154
544.800000	0.00083966
544.750000	0.000840166
544.700000	0.000840672
544.600000	0.000841178
544.550000	0.000841684
544.500000	0.000842191
544.300000	0.000843203
544.250000	0.000844215
544.200000	0.000844721
544.150000	0.000845227
544.100000	0.000845733
543.800000	0.000846239
543.600000	0.000846746
543.400000	0.000847758
543.300000	0.000848264
543.050000	0.00084877
543.000000	0.000850288
542.850000	0.000851301
542.750000	0.000852313
542.700000	0.000853325
542.550000	0.000853831
542.500000	0.000854844
542.400000	0.00085535
542.100000	0.000855856
542.050000	0.000856868
542.000000	0.000857374
541.900000	0.00085788
541.750000	0.000858893
541.650000	0.000859399
541.550000	0.000859905
541.450000	0.000860411
541.400000	0.000861929
541.200000	0.000862435
541.050000	0.000862942
540.950000	0.000863448
540.850000	0.000863954
540.750000	0.00086446
540.700000	0.000864966
540.650000	0.000865472
540.550000	0.000866484
540.500000	0.000866991
540.350000	0.000868509
540.300000	0.000869015
540.200000	0.000870027
540.000000	0.000870533
539.900000	0.00087104
539.800000	0.000871546
539.600000	0.000872052
539.450000	0.000872558
539.400000	0.000873064
539.350000	0.00087357
539.250000	0.000874076
539.200000	0.000874582
539.150000	0.000876101
539.050000	0.000876607
538.950000	0.000877113
538.900000	0.000877619
538.850000	0.000878631
538.800000	0.000879138
538.600000	0.000879644
538.500000	0.00088015
538.450000	0.000880656
538.400000	0.000881162
538.350000	0.000881668
538.250000	0.000882174
538.200000	0.00088268
538.050000	0.000883693
538.000000	0.000884199
537.950000	0.000884705
537.750000	0.000885211
537.650000	0.000886729
537.600000	0.000887236
537.550000	0.000887742
537.450000	0.000888754
537.400000	0.000891285
537.350000	0.000891791
537.200000	0.000892803
537.150000	0.000893309
537.100000	0.000894321
537.000000	0.000894827
536.950000	0.000895334
536.900000	0.000896346
536.750000	0.000896852
536.650000	0.000897358
536.600000	0.000897864
536.550000	0.000898876
536.500000	0.000899889
536.350000	0.000900395
536.250000	0.000900901
536.200000	0.000901407
536.150000	0.000901913
536.050000	0.000902419
535.950000	0.000902925
535.900000	0.000903432
535.800000	0.000903938
535.700000	0.000904444
535.650000	0.00090495
535.550000	0.000905456
535.500000	0.000905962
535.400000	0.000906468
535.300000	0.000906974
535.250000	0.000907481
535.100000	0.000907987
534.950000	0.000908493
534.900000	0.000908999
534.850000	0.000910011
534.800000	0.000910517
534.750000	0.000911023
534.650000	0.00091153
534.500000	0.000912036
534.400000	0.000912542
534.300000	0.000913048
534.250000	0.000913554
534.200000	0.00091406
533.900000	0.000915578
533.850000	0.000916591
533.750000	0.000917603
533.650000	0.000918109
533.600000	0.000918615
533.550000	0.000919121
533.500000	0.000920134
533.450000	0.000921146
533.400000	0.000922158
533.200000	0.000922664
533.150000	0.000923676
533.000000	0.000924183
532.950000	0.000924689
532.900000	0.000925701
532.850000	0.000926713
532.800000	0.000927725
532.500000	0.000928232
532.450000	0.000928738
532.150000	0.000929244
532.100000	0.00092975
531.950000	0.000930256
531.900000	0.000930762
531.850000	0.000931268
531.750000	0.000931774
531.700000	0.000932281
531.650000	0.000932787
531.600000	0.000933799
531.500000	0.000935317
531.450000	0.00093633
531.250000	0.000936836
531.150000	0.000937342
531.050000	0.000937848
531.000000	0.00093886
530.950000	0.000939366
530.850000	0.000939872
530.700000	0.000940379
530.600000	0.000940885
530.550000	0.000941897
530.500000	0.000942403
530.300000	0.000943921
530.250000	0.000944934
530.200000	0.00094544
530.100000	0.000945946
530.000000	0.000946958
529.900000	0.000947464
529.650000	0.00094797
529.550000	0.000948477
529.450000	0.000949489
529.300000	0.000949995
529.250000	0.000950501
528.950000	0.000951513
528.850000	0.000952019
528.800000	0.000952526
528.750000	0.000953032
528.700000	0.000953538
528.650000	0.000954044
528.550000	0.00095455
528.450000	0.000955056
528.300000	0.000956068
528.250000	0.000956575
528.150000	0.000957081
528.100000	0.000957587
528.050000	0.000958093
528.000000	0.000958599
527.950000	0.000959105
527.900000	0.000960117
527.850000	0.00096113
527.800000	0.000962142
527.650000	0.000964166
527.500000	0.000965179
527.350000	0.000965685
527.300000	0.000966191
527.250000	0.000966697
527.200000	0.000967203
527.100000	0.000967709
527.050000	0.000968215
526.850000	0.000968722
526.800000	0.000969734
526.750000	0.00097024
526.700000	0.000971252
526.550000	0.000971758
526.500000	0.000972264
526.400000	0.000973277
526.350000	0.000973783
526.300000	0.000974289
526.200000	0.000975301
525.950000	0.000975807
525.900000	0.000976313
525.850000	0.00097682
525.800000	0.000977326
525.700000	0.000978338
525.650000	0.000978844
525.600000	0.00097935
525.550000	0.000980362
525.500000	0.000981375
525.350000	0.000982387
525.250000	0.000982893
525.200000	0.000983399
525.050000	0.000983905
525.000000	0.000984918
524.800000	0.00098593
524.700000	0.000986436
524.650000	0.000987448
524.600000	0.000988966
524.550000	0.000989473
524.200000	0.000989979
524.150000	0.000990485
524.100000	0.000990991
524.050000	0.000991497
524.000000	0.000992003
523.850000	0.000993015
523.800000	0.000994534
523.400000	0.00099504
523.250000	0.000995546
523.200000	0.000996558
523.150000	0.000997064
523.100000	0.000998077
523.050000	0.000999089
523.000000	0.0010001
522.950000	0.00100061
522.900000	0.00100111
522.850000	0.00100213
522.800000	0.00100263
522.700000	0.00100314
522.650000	0.00100415
522.550000	0.00100466
522.500000	0.00100516
522.450000	0.00100567
522.400000	0.00100617
522.350000	0.00100668
522.300000	0.0010082
522.100000	0.00100921
522.000000	0.00100972
521.950000	0.00101022
521.900000	0.00101124
521.800000	0.00101174
521.750000	0.00101326
521.500000	0.00101377
521.450000	0.00101478
521.400000	0.00101528
521.350000	0.00101579
521.150000	0.0010163
521.100000	0.0010168
521.050000	0.00101731
521.000000	0.00101832
520.900000	0.00101883
520.850000	0.00101933
520.600000	0.00101984
520.550000	0.00102035
520.450000	0.00102085
520.250000	0.00102136
520.150000	0.00102186
520.100000	0.00102288
520.050000	0.00102338
519.900000	0.0010244
519.850000	0.0010249
519.800000	0.00102591
519.650000	0.00102693
519.600000	0.00102743
519.550000	0.00102844
519.500000	0.00102895
519.400000	0.00103047
519.350000	0.00103097
519.250000	0.00103148
519.200000	0.00103199
519.050000	0.00103249
519.000000	0.00103351
518.950000	0.00103401
518.900000	0.00103553
518.850000	0.00103604
518.800000	0.00103755
518.750000	0.00103857
518.700000	0.00103958
518.600000	0.0010411
518.350000	0.0010416
518.100000	0.00104363
518.000000	0.00104413
517.950000	0.00104464
517.900000	0.00104565
517.750000	0.00104616
517.650000	0.00104666
517.600000	0.00104717
517.550000	0.00104768
517.150000	0.00104869
517.000000	0.0010492
516.950000	0.0010497
516.900000	0.00105021
516.850000	0.00105173
516.800000	0.00105223
516.750000	0.00105274
516.700000	0.00105375
516.650000	0.00105476
516.500000	0.00105527
516.450000	0.00105628
516.400000	0.00105679
516.350000	0.00105729
516.300000	0.0010578
516.200000	0.00105932
516.150000	0.00105982
516.050000	0.00106084
516.000000	0.00106235
515.950000	0.00106286
515.900000	0.00106337
515.800000	0.00106387
515.750000	0.00106438
515.650000	0.00106489
515.550000	0.00106539
515.350000	0.0010659
515.250000	0.0010664
515.150000	0.00106691
515.100000	0.00106792
514.850000	0.00106893
514.750000	0.00106944
514.700000	0.00106995
514.650000	0.00107045
514.600000	0.00107298
514.550000	0.00107349
514.500000	0.0010745
514.450000	0.00107501
514.400000	0.00107551
514.350000	0.00107653
514.300000	0.00107804
514.250000	0.00107855
514.200000	0.00108007
514.150000	0.00108057
514.050000	0.00108108
514.000000	0.00108159
513.800000	0.00108209
513.700000	0.0010826
513.600000	0.00108361
513.550000	0.00108462
513.500000	0.00108513
513.450000	0.00108665
513.400000	0.00108715
513.300000	0.00108766
513.250000	0.00108817
513.000000	0.00108867
512.900000	0.00108918
512.850000	0.00108969
512.800000	0.00109019
512.700000	0.00109171
512.650000	0.00109222
512.500000	0.00109272
512.450000	0.00109373
512.350000	0.00109424
512.150000	0.00109576
512.100000	0.00109626
512.000000	0.00109677
511.950000	0.00109728
511.900000	0.00109778
511.800000	0.0010988
511.650000	0.0010993
511.600000	0.00110031
511.550000	0.00110133
511.500000	0.00110234
511.450000	0.00110284
511.300000	0.00110335
511.250000	0.00110436
511.200000	0.00110487
511.150000	0.00110538
511.100000	0.00110588
511.050000	0.00110639
511.000000	0.0011074
510.950000	0.00110942
510.850000	0.00111044
510.750000	0.00111145
510.700000	0.00111297
510.600000	0.00111398
510.550000	0.00111499
510.450000	0.0011155
510.400000	0.001116
510.350000	0.00111651
510.300000	0.00111803
510.200000	0.00111955
510.150000	0.00112005
510.100000	0.00112056
510.000000	0.00112208
509.950000	0.00112258
509.800000	0.00112309
509.700000	0.00112461
509.650000	0.00112511
509.600000	0.00112613
509.450000	0.00112663
509.400000	0.00112714
509.350000	0.00112764
509.300000	0.00112815
509.250000	0.00112866
509.200000	0.00112916
509.150000	0.00113018
509.000000	0.00113068
508.950000	0.00113119
508.900000	0.00113169
508.850000	0.0011322
508.800000	0.00113321
508.750000	0.00113372
508.650000	0.00113473
508.600000	0.00113524
508.350000	0.00113574
508.150000	0.00113625
508.050000	0.00113726
508.000000	0.00113777
507.950000	0.00113827
507.900000	0.00113929
507.800000	0.00113979
507.650000	0.0011403
507.600000	0.00114131
507.550000	0.00114232
507.450000	0.00114384
507.400000	0.00114435
507.350000	0.00114485
507.300000	0.00114586
507.250000	0.00114688
507.200000	0.00114789
507.100000	0.0011484
507.000000	0.0011489
506.900000	0.00114991
506.850000	0.00115093
506.700000	0.00115143
506.650000	0.00115194
506.550000	0.00115244
506.450000	0.00115295
506.400000	0.00115346
506.300000	0.00115447
506.250000	0.00115498
506.100000	0.00115599
506.050000	0.00115649
506.000000	0.001157
505.950000	0.00115751
505.850000	0.00115801
505.800000	0.00115852
505.750000	0.00115953
505.700000	0.00116004
505.650000	0.00116105
505.600000	0.00116155
505.550000	0.00116257
505.500000	0.00116409
505.350000	0.0011656
505.300000	0.00116611
505.200000	0.00116763
505.150000	0.00116813
505.100000	0.00116915
505.000000	0.00116965
504.950000	0.00117016
504.900000	0.00117067
504.800000	0.00117269
504.550000	0.0011732
504.500000	0.00117522
504.400000	0.00117573
504.350000	0.00117623
504.250000	0.00117724
504.200000	0.00117876
503.950000	0.00117927
503.900000	0.00117978
503.800000	0.00118028
503.750000	0.00118079
503.650000	0.00118231
503.600000	0.00118281
503.550000	0.00118382
503.500000	0.00118585
503.450000	0.00118686
503.400000	0.00118737
503.350000	0.00118787
503.300000	0.00118838
503.150000	0.00118889
503.050000	0.0011899
502.950000	0.00119142
502.900000	0.00119293
502.850000	0.00119395
502.800000	0.00119496
502.750000	0.00119547
502.700000	0.00119648
502.650000	0.00119698
502.600000	0.001198
502.500000	0.0011985
502.450000	0.00119951
502.350000	0.00120002
502.100000	0.00120103
502.050000	0.00120154
501.950000	0.00120204
501.800000	0.00120255
501.750000	0.00120356
501.700000	0.00120407
501.650000	0.00120458
501.550000	0.0012066
501.500000	0.00120711
501.450000	0.00120812
501.400000	0.00120862
501.350000	0.00120913
501.300000	0.00120964
501.250000	0.00121014
501.150000	0.00121065
501.100000	0.00121115
501.050000	0.00121267
500.950000	0.00121369
500.900000	0.0012152
500.850000	0.00121571
500.800000	0.00121622
500.750000	0.00121672
500.650000	0.00121773
500.600000	0.00121824
500.550000	0.00121875
500.400000	0.00122027
500.300000	0.00122128
500.250000	0.00122178
500.000000	0.00122229
499.900000	0.0012228
499.850000	0.0012233
499.750000	0.00122431
499.600000	0.00122533
499.550000	0.00122583
499.500000	0.00122684
499.450000	0.00122735
499.350000	0.00122836
499.250000	0.00122887
499.200000	0.00122988
499.100000	0.00123039
499.050000	0.00123089
498.950000	0.0012314
498.900000	0.00123191
498.850000	0.00123241
498.800000	0.00123292
498.750000	0.00123342
498.650000	0.00123393
498.600000	0.00123494
498.550000	0.00123596
498.400000	0.00123646
498.300000	0.00123747
498.250000	0.00123849
498.200000	0.00123899
498.150000	0.00124051
497.850000	0.00124102
497.800000	0.00124152
497.750000	0.00124253
497.700000	0.00124304
497.600000	0.00124456
497.550000	0.00124507
497.500000	0.00124557
497.400000	0.00124608
497.300000	0.00124658
497.250000	0.0012481
497.200000	0.00124861
497.150000	0.00124962
497.050000	0.00125063
496.900000	0.00125215
496.800000	0.00125266
496.700000	0.00125316
496.600000	0.00125418
496.500000	0.00125519
496.400000	0.00125569
496.350000	0.00125671
496.300000	0.00125772
496.250000	0.00125822
496.050000	0.00125873
496.000000	0.00125924
495.950000	0.00126025
495.900000	0.00126076
495.850000	0.00126126
495.800000	0.00126177
495.750000	0.00126329
495.700000	0.00126379
495.650000	0.0012643
495.600000	0.00126531
495.550000	0.00126683
495.450000	0.00126784
495.400000	0.00126885
495.350000	0.00126936
495.250000	0.00127088
495.200000	0.00127189
495.150000	0.0012729
495.050000	0.00127391
495.000000	0.00127493
494.900000	0.00127695
494.850000	0.00127746
494.750000	0.00127847
494.700000	0.00127898
494.600000	0.00127948
494.550000	0.00128049
494.500000	0.001281
494.350000	0.00128151
494.300000	0.00128302
494.150000	0.00128353
494.100000	0.00128454
494.000000	0.00128606
493.900000	0.00128657
493.750000	0.00128758
493.650000	0.00128859
493.600000	0.0012896
493.550000	0.00129163
493.500000	0.00129264
493.450000	0.00129315
493.400000	0.00129365
493.300000	0.00129517
493.200000	0.00129618
493.100000	0.0012972
493.050000	0.0012977
492.850000	0.00129871
492.800000	0.00129973
492.750000	0.00130074
492.700000	0.00130175
492.550000	0.00130378
492.500000	0.00130428
492.450000	0.00130529
492.400000	0.00130732
492.350000	0.00130782
492.250000	0.00130833
492.150000	0.00130884
491.950000	0.00131036
491.900000	0.00131137
491.850000	0.00131187
491.800000	0.00131238
491.750000	0.00131289
491.700000	0.0013144
491.650000	0.00131491
491.450000	0.00131592
491.400000	0.00131643
491.300000	0.00131845
491.200000	0.00131896
491.150000	0.00131947
491.100000	0.00132048
491.050000	0.00132098
491.000000	0.001322
490.900000	0.00132301
490.800000	0.00132351
490.500000	0.00132453
490.450000	0.00132503
490.400000	0.00132554
490.350000	0.00132655
490.300000	0.00132756
490.250000	0.00132959
490.200000	0.0013306
490.150000	0.00133161
490.050000	0.00133212
490.000000	0.00133262
489.950000	0.00133313
489.850000	0.00133414
489.800000	0.00133516
489.750000	0.00133566
489.650000	0.00133667
489.550000	0.00133718
489.450000	0.00133769
489.400000	0.00133819
489.350000	0.0013387
489.250000	0.00133971
489.150000	0.00134022
489.100000	0.00134072
489.000000	0.00134123
488.950000	0.00134224
488.750000	0.00134275
488.700000	0.00134325
488.650000	0.00134427
488.600000	0.00134477
488.550000	0.00134578
488.450000	0.00134629
488.400000	0.00134781
488.350000	0.00134831
488.250000	0.00134933
488.200000	0.00134983
488.150000	0.00135085
488.100000	0.00135135
488.050000	0.00135186
488.000000	0.00135338
487.950000	0.0013554
487.900000	0.00135641
487.850000	0.00135692
487.800000	0.00135742
487.750000	0.00135793
487.650000	0.00135844
487.600000	0.00135945
487.550000	0.00136046
487.450000	0.00136097
487.400000	0.00136147
487.350000	0.00136198
487.300000	0.00136249
487.150000	0.0013635
487.050000	0.001364
486.900000	0.00136451
486.850000	0.00136603
486.750000	0.00136704
486.700000	0.00136755
486.650000	0.00136856
486.600000	0.00136957
486.550000	0.0013716
486.500000	0.0013721
486.450000	0.00137261
486.400000	0.00137311
486.350000	0.00137413
486.300000	0.00137514
486.250000	0.00137565
486.200000	0.00137666
486.100000	0.00137716
486.000000	0.00137818
485.950000	0.00137969
485.900000	0.00138071
485.650000	0.00138121
485.600000	0.00138172
485.500000	0.00138324
485.450000	0.00138476
485.400000	0.00138526
485.300000	0.00138627
485.250000	0.00138729
485.200000	0.00138779
485.150000	0.0013883
485.100000	0.00138931
485.050000	0.00139134
485.000000	0.00139235
484.800000	0.00139285
484.700000	0.00139336
484.600000	0.00139387
484.550000	0.00139437
484.500000	0.00139538
484.450000	0.0013964
484.400000	0.00139791
484.350000	0.00139893
484.300000	0.00139994
484.250000	0.00140045
484.100000	0.00140095
484.000000	0.00140196
483.950000	0.00140247
483.700000	0.00140298
483.650000	0.00140399
483.550000	0.001405
483.500000	0.00140551
483.400000	0.00140601
483.350000	0.00140703
483.300000	0.00140753
483.250000	0.00140804
483.100000	0.00140854
483.050000	0.00140905
483.000000	0.00141006
482.850000	0.00141057
482.750000	0.00141158
482.700000	0.00141259
482.650000	0.00141411
482.600000	0.00141563
482.500000	0.00141614
482.400000	0.00141664
482.350000	0.00141765
482.250000	0.00141816
482.200000	0.00141867
482.150000	0.00141917
482.050000	0.00142018
482.000000	0.0014217
481.900000	0.00142221
481.850000	0.00142271
481.700000	0.00142423
481.650000	0.00142474
481.550000	0.00142525
481.450000	0.00142575
481.400000	0.00142626
481.350000	0.00142676
481.300000	0.00142778
481.250000	0.00142828
481.200000	0.00142879
481.100000	0.00142929
481.000000	0.0014298
480.950000	0.00143081
480.900000	0.00143132
480.800000	0.00143183
480.650000	0.00143233
480.600000	0.00143385
480.550000	0.00143486
480.500000	0.00143537
480.450000	0.00143689
480.400000	0.00143739
480.350000	0.0014379
480.250000	0.0014384
480.150000	0.00143942
480.100000	0.00144094
480.050000	0.00144144
480.000000	0.00144195
479.950000	0.00144245
479.900000	0.00144347
479.800000	0.00144397
479.750000	0.00144448
479.700000	0.00144549
479.600000	0.001446
479.550000	0.0014465
479.500000	0.00144701
479.450000	0.00144802
479.400000	0.00144853
479.350000	0.00144903
479.300000	0.00144954
479.200000	0.00145005
479.100000	0.00145207
479.050000	0.00145258
479.000000	0.00145359
478.950000	0.00145511
478.900000	0.00145561
478.850000	0.00145612
478.800000	0.00145713
478.750000	0.00145764
478.700000	0.00145814
478.600000	0.00145916
478.550000	0.00145966
478.500000	0.00146067
478.450000	0.00146169
478.350000	0.0014627
478.250000	0.0014632
478.200000	0.00146422
478.100000	0.00146472
478.050000	0.00146523
478.000000	0.00146574
477.950000	0.00146624
477.900000	0.00146725
477.800000	0.00146776
477.750000	0.00146877
477.700000	0.00147029
477.650000	0.0014708
477.600000	0.00147282
477.550000	0.00147333
477.500000	0.00147383
477.450000	0.00147485
477.400000	0.00147586
477.350000	0.00147636
477.300000	0.00147738
477.250000	0.00147788
477.150000	0.00147839
477.050000	0.00147889
477.000000	0.00147991
476.950000	0.00148092
476.900000	0.00148193
476.800000	0.00148345
476.700000	0.00148396
476.650000	0.00148446
476.550000	0.00148497
476.500000	0.00148598
476.450000	0.00148699
476.400000	0.001488
476.300000	0.00148851
476.250000	0.00148902
476.200000	0.00149003
476.100000	0.00149104
476.050000	0.00149155
475.950000	0.00149307
475.900000	0.00149408
475.850000	0.00149458
475.700000	0.0014956
475.650000	0.00149661
475.600000	0.00149712
475.550000	0.00149863
475.400000	0.00150015
475.350000	0.00150066
475.300000	0.00150116
475.200000	0.00150218
475.100000	0.00150268
475.050000	0.00150369
475.000000	0.0015042
474.900000	0.00150471
474.850000	0.00150521
474.800000	0.00150572
474.750000	0.00150774
474.700000	0.00150825
474.600000	0.00150926
474.500000	0.00150977
474.450000	0.00151027
474.400000	0.00151129
474.350000	0.00151179
474.300000	0.0015123
474.250000	0.00151382
474.200000	0.00151432
474.150000	0.00151534
474.050000	0.00151584
474.000000	0.00151685
473.950000	0.00151837
473.900000	0.00151989
473.700000	0.0015204
473.650000	0.0015209
473.600000	0.00152192
473.550000	0.00152242
473.500000	0.00152394
473.450000	0.00152495
473.250000	0.00152596
473.200000	0.00152647
473.150000	0.00152698
473.050000	0.00152799
472.900000	0.00152849
472.800000	0.00153001
472.750000	0.00153153
472.700000	0.00153305
472.650000	0.00153356
472.600000	0.00153406
472.550000	0.00153558
472.500000	0.00153659
472.450000	0.0015371
472.400000	0.00153862
472.350000	0.00153912
472.300000	0.00153963
472.250000	0.00154014
472.200000	0.00154064
472.150000	0.00154165
472.100000	0.00154216
472.000000	0.00154317
471.950000	0.00154418
471.900000	0.0015457
471.800000	0.00154672
471.700000	0.00154773
471.650000	0.00154925
471.600000	0.00155026
471.500000	0.00155076
471.450000	0.00155228
471.400000	0.00155329
471.250000	0.00155431
471.200000	0.00155481
471.150000	0.00155532
471.000000	0.00155633
470.950000	0.00155785
470.850000	0.00155937
470.750000	0.00155987
470.700000	0.00156038
470.650000	0.00156089
470.600000	0.00156139
470.550000	0.0015619
470.500000	0.00156291
470.450000	0.00156392
470.350000	0.00156494
470.300000	0.00156595
470.250000	0.00156645
470.200000	0.00156797
470.100000	0.00156898
470.050000	0.00157
470.000000	0.00157152
469.950000	0.00157202
469.900000	0.00157253
469.850000	0.00157405
469.800000	0.00157556
469.750000	0.00157607
469.700000	0.00157658
469.650000	0.00157708
469.600000	0.00157759
469.550000	0.0015786
469.500000	0.00158012
469.450000	0.00158063
469.350000	0.00158214
469.300000	0.00158316
469.250000	0.00158366
469.200000	0.00158417
469.150000	0.00158518
469.050000	0.00158619
469.000000	0.00158771
468.950000	0.00158822
468.850000	0.00158974
468.800000	0.00159075
468.750000	0.00159125
468.700000	0.00159176
468.650000	0.00159277
468.500000	0.00159328
468.400000	0.00159429
468.350000	0.0015953
468.300000	0.00159632
468.250000	0.00159682
468.050000	0.00159783
467.950000	0.00159834
467.900000	0.00159935
467.850000	0.00160087
467.800000	0.00160138
467.700000	0.00160188
467.650000	0.0016034
467.550000	0.00160391
467.500000	0.00160593
467.450000	0.00160745
467.400000	0.00160897
467.350000	0.00161049
467.300000	0.0016115
467.250000	0.00161302
467.200000	0.00161352
467.150000	0.00161454
467.100000	0.00161555
467.000000	0.00161605
466.950000	0.00161656
466.900000	0.00161757
466.850000	0.00161909
466.800000	0.0016196
466.750000	0.0016201
466.650000	0.00162112
466.600000	0.00162263
466.550000	0.00162415
466.500000	0.00162466
466.450000	0.00162567
466.350000	0.00162618
466.250000	0.00162668
466.200000	0.0016282
466.100000	0.00162972
466.050000	0.00163073
465.900000	0.00163174
465.850000	0.00163276
465.800000	0.00163478
465.750000	0.0016363
465.700000	0.00163681
465.650000	0.00163883
465.500000	0.00163934
465.450000	0.00164035
465.400000	0.00164136
465.300000	0.00164187
465.250000	0.00164288
465.200000	0.0016449
465.150000	0.00164642
465.100000	0.00164743
465.050000	0.00164845
465.000000	0.00164895
464.900000	0.00164996
464.850000	0.00165148
464.750000	0.001653
464.700000	0.00165452
464.650000	0.00165553
464.500000	0.00165705
464.450000	0.00165806
464.400000	0.00165907
464.350000	0.00166009
464.250000	0.00166059
464.200000	0.0016611
464.100000	0.00166161
464.000000	0.00166312
463.950000	0.00166363
463.850000	0.00166464
463.800000	0.00166565
463.650000	0.00166667
463.600000	0.00166768
463.550000	0.00166869
463.500000	0.00167072
463.450000	0.00167122
463.400000	0.00167223
463.350000	0.00167274
463.300000	0.00167325
463.250000	0.00167578
463.200000	0.0016773
463.150000	0.0016778
463.100000	0.00167881
463.050000	0.00168084
463.000000	0.00168185
462.850000	0.00168236
462.800000	0.00168387
462.700000	0.00168489
462.650000	0.00168539
462.600000	0.0016859
462.550000	0.00168641
462.500000	0.00168742
462.450000	0.00168944
462.400000	0.00168995
462.350000	0.00169096
462.300000	0.00169147
462.250000	0.00169299
462.200000	0.0016945
462.150000	0.00169602
462.100000	0.00169703
462.050000	0.00169805
462.000000	0.00169906
461.950000	0.00169956
461.900000	0.00170007
461.850000	0.00170058
461.800000	0.00170108
461.700000	0.0017026
461.650000	0.00170412
461.600000	0.00170513
461.500000	0.00170564
461.450000	0.00170766
461.400000	0.00170817
461.350000	0.00170918
461.300000	0.00170969
461.250000	0.00171019
461.200000	0.0017107
461.150000	0.00171222
461.100000	0.00171374
461.050000	0.00171424
461.000000	0.00171525
460.950000	0.00171627
460.900000	0.00171728
460.850000	0.00171829
460.800000	0.00172032
460.700000	0.00172082
460.600000	0.00172234
460.550000	0.00172335
460.500000	0.00172386
460.450000	0.00172487
460.300000	0.00172538
460.250000	0.00172639
460.200000	0.0017269
460.150000	0.00172892
460.100000	0.00172993
460.000000	0.00173145
459.950000	0.00173246
459.900000	0.00173297
459.650000	0.00173398
459.600000	0.00173449
459.550000	0.00173651
459.500000	0.00173803
459.400000	0.00173904
459.350000	0.00174005
459.300000	0.00174107
459.250000	0.00174208
459.200000	0.00174259
459.150000	0.0017436
459.100000	0.00174461
459.050000	0.00174663
459.000000	0.00174714
458.900000	0.00174815
458.850000	0.00174967
458.750000	0.00175018
458.700000	0.00175068
458.600000	0.0017517
458.550000	0.00175271
458.500000	0.00175321
458.450000	0.00175423
458.400000	0.00175473
458.350000	0.00175524
458.300000	0.00175574
458.100000	0.00175676
458.000000	0.00175726
457.950000	0.00175878
457.900000	0.00175929
457.850000	0.0017603
457.800000	0.00176131
457.750000	0.00176182
457.700000	0.00176232
457.600000	0.00176384
457.550000	0.00176536
457.450000	0.00176587
457.400000	0.00176688
457.350000	0.0017689
457.300000	0.00176941
457.150000	0.00177042
457.050000	0.00177093
457.000000	0.00177143
456.950000	0.00177194
456.900000	0.00177396
456.850000	0.00177599
456.800000	0.0017765
456.750000	0.001777
456.700000	0.00177801
456.600000	0.00177852
456.500000	0.00177953
456.450000	0.00178054
456.400000	0.00178156
456.350000	0.00178257
456.300000	0.00178308
456.250000	0.00178459
456.200000	0.0017851
456.150000	0.00178611
456.100000	0.00178662
456.050000	0.00178712
456.000000	0.00178763
455.950000	0.00178864
455.900000	0.00178915
455.850000	0.00178965
455.750000	0.00179067
455.700000	0.00179117
455.600000	0.00179168
455.550000	0.00179219
455.500000	0.00179269
455.450000	0.0017932
455.400000	0.00179421
455.350000	0.00179472
455.300000	0.00179674
455.200000	0.00179826
455.150000	0.00179978
455.100000	0.00180028
455.050000	0.00180079
455.000000	0.00180281
454.950000	0.00180332
454.850000	0.00180484
454.800000	0.00180585
454.700000	0.00180686
454.650000	0.00180788
454.600000	0.00180838
454.550000	0.00180889
454.450000	0.0018099
454.400000	0.00181091
454.300000	0.00181294
454.200000	0.00181445
454.150000	0.00181597
454.100000	0.00181648
454.050000	0.00181699
454.000000	0.00181749
453.950000	0.00181952
453.900000	0.00182103
453.850000	0.00182154
453.800000	0.00182205
453.750000	0.00182306
453.700000	0.00182357
453.650000	0.00182458
453.600000	0.00182559
453.550000	0.0018261
453.500000	0.00182812
453.400000	0.00182913
453.350000	0.00182964
453.300000	0.00183014
453.250000	0.00183116
453.200000	0.00183217
453.150000	0.00183268
453.100000	0.0018347
453.050000	0.00183521
453.000000	0.00183571
452.900000	0.00183622
452.850000	0.00183723
452.800000	0.00183875
452.750000	0.00184027
452.700000	0.00184179
452.650000	0.00184229
452.500000	0.0018433
452.450000	0.00184381
452.400000	0.00184482
452.350000	0.00184533
452.300000	0.00184634
452.250000	0.00184685
452.200000	0.00184837
452.150000	0.00184887
452.100000	0.00185039
452.050000	0.00185191
452.000000	0.00185343
451.950000	0.00185596
451.900000	0.00185798
451.850000	0.00185849
451.800000	0.00185899
451.700000	0.0018595
451.600000	0.00186051
451.550000	0.00186102
451.500000	0.00186304
451.450000	0.00186355
451.400000	0.00186406
451.350000	0.00186456
451.300000	0.00186557
451.250000	0.00186608
451.200000	0.00186709
451.100000	0.0018676
451.050000	0.00186861
451.000000	0.00186912
450.950000	0.00187215
450.900000	0.00187317
450.850000	0.00187519
450.800000	0.0018762
450.750000	0.00187671
450.700000	0.00187721
450.650000	0.00187772
450.600000	0.00187924
450.550000	0.00188025
450.500000	0.00188177
450.400000	0.00188228
450.350000	0.00188278
450.300000	0.00188329
450.250000	0.0018843
450.150000	0.00188481
450.050000	0.00188531
450.000000	0.00188582
449.950000	0.00188784
449.900000	0.00188835
449.850000	0.00189037
449.800000	0.00189139
449.750000	0.00189189
449.700000	0.0018929
449.650000	0.00189493
449.600000	0.00189645
449.500000	0.00189746
449.450000	0.00189847
449.400000	0.00189999
449.350000	0.00190151
449.300000	0.00190303
449.250000	0.00190454
449.150000	0.00190606
449.100000	0.00190657
449.050000	0.00190708
449.000000	0.00190809
448.950000	0.0019091
448.900000	0.00191062
448.850000	0.00191112
448.800000	0.00191366
448.750000	0.00191416
448.700000	0.00191467
448.650000	0.00191669
448.600000	0.0019172
448.550000	0.00191821
448.500000	0.00191973
448.450000	0.00192023
448.400000	0.00192074
448.350000	0.00192327
448.300000	0.00192479
448.250000	0.0019253
448.200000	0.00192681
448.150000	0.00192833
448.100000	0.00192884
448.050000	0.00192935
448.000000	0.00193036
447.950000	0.00193188
447.900000	0.00193238
447.850000	0.00193289
447.800000	0.00193339
447.750000	0.0019339
447.700000	0.00193491
447.650000	0.00193592
447.600000	0.00193643
447.550000	0.00193694
447.450000	0.00193795
447.400000	0.00193846
447.350000	0.00193947
447.250000	0.00194048
447.200000	0.001942
447.150000	0.00194301
447.100000	0.00194352
447.050000	0.00194402
447.000000	0.00194554
446.950000	0.00194706
446.850000	0.00194757
446.800000	0.00194858
446.750000	0.0019506
446.700000	0.00195111
446.650000	0.00195263
446.600000	0.00195313
446.550000	0.00195516
446.500000	0.00195617
446.450000	0.00195718
446.400000	0.00195819
446.350000	0.00196022
446.300000	0.00196072
446.250000	0.00196224
446.200000	0.00196275
446.150000	0.00196376
446.050000	0.00196427
446.000000	0.00196528
445.950000	0.0019673
445.850000	0.00196832
445.800000	0.00196882
445.750000	0.00196984
445.700000	0.00197135
445.650000	0.00197186
445.600000	0.00197287
445.550000	0.00197388
445.500000	0.0019754
445.450000	0.00197641
445.400000	0.00197743
445.350000	0.00197895
445.300000	0.00197945
445.250000	0.00197996
445.200000	0.00198046
445.150000	0.00198148
445.100000	0.00198198
445.000000	0.0019835
444.950000	0.00198401
444.900000	0.00198502
444.850000	0.00198755
444.750000	0.00198806
444.700000	0.00198856
444.650000	0.00199059
444.600000	0.0019916
444.550000	0.0019921
444.500000	0.00199261
444.400000	0.00199362
444.300000	0.00199413
444.200000	0.00199464
444.100000	0.00199615
444.000000	0.00199717
443.950000	0.0019997
443.900000	0.00200071
443.850000	0.00200223
443.800000	0.00200324
443.750000	0.00200628
443.650000	0.00200779
443.550000	0.00200881
443.500000	0.00201032
443.450000	0.00201184
443.400000	0.00201286
443.350000	0.00201488
443.300000	0.0020164
443.250000	0.00201792
443.150000	0.00201944
443.100000	0.00202045
443.050000	0.00202095
442.950000	0.00202247
442.850000	0.00202399
442.800000	0.002025
442.750000	0.00202652
442.650000	0.00202703
442.600000	0.00202855
442.550000	0.00202905
442.500000	0.00202956
442.450000	0.00203006
442.350000	0.00203158
442.300000	0.00203209
442.250000	0.00203361
442.200000	0.00203411
442.150000	0.00203462
442.100000	0.00203664
442.050000	0.00203715
442.000000	0.00203917
441.900000	0.00204019
441.750000	0.00204221
441.650000	0.00204424
441.600000	0.00204525
441.550000	0.00204575
441.500000	0.00204778
441.450000	0.00204828
441.400000	0.0020498
441.350000	0.00205031
441.300000	0.00205132
441.250000	0.00205233
441.200000	0.00205284
441.150000	0.00205436
441.100000	0.00205588
441.000000	0.00205689
440.950000	0.00205739
440.900000	0.00205891
440.850000	0.00205993
440.800000	0.00206094
440.750000	0.00206144
440.700000	0.00206195
440.650000	0.00206397
440.600000	0.00206549
440.550000	0.0020665
440.500000	0.00206904
440.450000	0.00206954
440.350000	0.00207106
440.250000	0.00207207
440.200000	0.00207258
440.150000	0.00207561
440.100000	0.00207764
440.050000	0.00207865
440.000000	0.00207966
439.950000	0.00208068
439.900000	0.00208169
439.850000	0.00208219
439.800000	0.00208321
439.750000	0.00208371
439.700000	0.00208624
439.650000	0.00208776
439.600000	0.00208827
439.550000	0.00209029
439.500000	0.00209181
439.450000	0.00209282
439.400000	0.00209485
439.350000	0.00209586
439.300000	0.00209687
439.200000	0.00209738
439.150000	0.00209788
439.100000	0.0020994
439.050000	0.00210042
439.000000	0.00210143
438.900000	0.00210193
438.850000	0.00210244
438.800000	0.00210396
438.700000	0.00210548
438.650000	0.00210801
438.550000	0.00210902
438.500000	0.00211003
438.450000	0.00211104
438.400000	0.00211307
438.300000	0.00211459
438.250000	0.00211509
438.150000	0.00211661
438.100000	0.00211712
438.050000	0.00211762
438.000000	0.00212015
437.950000	0.00212117
437.900000	0.00212167
437.850000	0.00212268
437.800000	0.00212471
437.750000	0.00212775
437.700000	0.00212876
437.650000	0.00213078
437.600000	0.00213129
437.550000	0.00213331
437.500000	0.00213483
437.450000	0.00213635
437.350000	0.00213686
437.250000	0.00213736
437.200000	0.00213787
437.100000	0.00213888
437.050000	0.00213939
437.000000	0.0021404
436.950000	0.00214141
436.900000	0.00214344
436.850000	0.00214394
436.750000	0.00214445
436.700000	0.00214495
436.600000	0.00214799
436.550000	0.00215002
436.500000	0.00215153
436.400000	0.00215204
436.300000	0.00215558
436.250000	0.00215609
436.200000	0.00215659
436.150000	0.00215811
436.100000	0.00216064
436.050000	0.00216166
435.900000	0.00216267
435.850000	0.00216368
435.800000	0.00216469
435.750000	0.0021652
435.700000	0.00216621
435.650000	0.00216824
435.600000	0.00216975
435.550000	0.00217127
435.500000	0.00217178
435.450000	0.00217228
435.400000	0.0021738
435.350000	0.00217532
435.300000	0.00217583
435.250000	0.00217735
435.200000	0.00217886
435.150000	0.00217937
435.100000	0.00218089
435.050000	0.00218342
435.000000	0.00218393
434.950000	0.00218544
434.900000	0.00218747
434.800000	0.00219
434.750000	0.00219101
434.700000	0.00219152
434.650000	0.00219253
434.600000	0.00219354
434.550000	0.00219506
434.500000	0.00219607
434.450000	0.00219708
434.400000	0.0021981
434.350000	0.00219962
434.300000	0.00220113
434.250000	0.00220164
434.200000	0.00220417
434.150000	0.00220518
434.100000	0.0022067
434.050000	0.00220721
434.000000	0.00221024
433.950000	0.00221075
433.900000	0.00221126
433.850000	0.00221176
433.800000	0.00221379
433.700000	0.00221429
433.650000	0.0022148
433.600000	0.00221733
433.550000	0.00221834
433.500000	0.00221885
433.450000	0.00221986
433.300000	0.00222138
433.250000	0.0022229
433.200000	0.00222391
433.150000	0.00222492
433.100000	0.00222695
433.000000	0.00222897
432.950000	0.00222948
432.900000	0.00222998
432.850000	0.002231
432.800000	0.00223201
432.750000	0.00223353
432.700000	0.00223403
432.600000	0.00223504
432.550000	0.00223707
432.500000	0.00223859
432.450000	0.00223909
432.400000	0.0022396
432.350000	0.00224061
432.300000	0.00224162
432.250000	0.00224314
432.200000	0.00224466
432.150000	0.00224517
432.100000	0.00224618
432.050000	0.00224719
432.000000	0.00224922
431.850000	0.00224972
431.750000	0.00225175
431.700000	0.00225225
431.650000	0.00225326
431.600000	0.00225529
431.450000	0.0022558
431.400000	0.00225681
431.350000	0.00225782
431.250000	0.00225934
431.200000	0.00226035
431.150000	0.00226237
431.100000	0.00226339
431.050000	0.0022644
431.000000	0.00226541
430.900000	0.00226642
430.850000	0.00226744
430.800000	0.00226997
430.750000	0.00227199
430.700000	0.002273
430.650000	0.00227452
430.600000	0.00227503
430.550000	0.00227553
430.500000	0.00227655
430.450000	0.00227756
430.400000	0.00227958
430.350000	0.0022806
430.300000	0.00228161
430.250000	0.00228211
430.200000	0.00228262
430.150000	0.00228313
430.100000	0.00228363
430.050000	0.00228464
430.000000	0.00228616
429.950000	0.00228768
429.900000	0.0022892
429.850000	0.00228971
429.800000	0.00229021
429.750000	0.00229122
429.700000	0.00229173
429.550000	0.00229325
429.500000	0.00229578
429.450000	0.00229679
429.350000	0.00229831
429.300000	0.00230084
429.250000	0.00230286
429.150000	0.00230438
429.100000	0.0023054
429.050000	0.00230641
429.000000	0.00230691
428.950000	0.00230793
428.900000	0.00230843
428.800000	0.00231046
428.750000	0.00231197
428.700000	0.00231248
428.650000	0.00231349
428.600000	0.00231501
428.550000	0.00231653
428.500000	0.00231906
428.450000	0.00232007
428.400000	0.00232159
428.350000	0.0023226
428.300000	0.00232311
428.200000	0.00232412
428.150000	0.00232615
428.100000	0.00232665
428.050000	0.00232766
427.950000	0.00232918
427.900000	0.00232969
427.850000	0.0023302
427.800000	0.00233171
427.700000	0.00233273
427.650000	0.00233323
427.600000	0.00233374
427.550000	0.00233424
427.500000	0.00233728
427.450000	0.00233829
427.400000	0.0023388
427.350000	0.00233931
427.200000	0.00233981
427.150000	0.00234082
427.100000	0.00234184
426.950000	0.00234285
426.900000	0.00234487
426.800000	0.0023469
426.750000	0.00234791
426.700000	0.00234842
426.650000	0.00234892
426.600000	0.00234993
426.550000	0.00235044
426.500000	0.00235196
426.450000	0.00235449
426.400000	0.002355
426.350000	0.00235753
426.300000	0.00235854
426.250000	0.00236006
426.200000	0.00236107
426.150000	0.00236309
426.100000	0.00236411
426.050000	0.00236461
426.000000	0.00236512
425.950000	0.00236613
425.850000	0.00236664
425.800000	0.00236765
425.750000	0.00236815
425.650000	0.00236967
425.600000	0.0023717
425.550000	0.00237322
425.500000	0.00237473
425.450000	0.00237676
425.400000	0.00237726
425.300000	0.00237777
425.250000	0.00237878
425.200000	0.0023798
425.150000	0.00238081
425.100000	0.00238182
425.050000	0.00238233
425.000000	0.00238334
424.950000	0.00238638
424.900000	0.00238789
424.800000	0.00238891
424.750000	0.00239194
424.700000	0.00239295
424.600000	0.00239447
424.550000	0.00239549
424.500000	0.002397
424.400000	0.00239953
424.350000	0.00240105
424.300000	0.00240257
424.250000	0.00240409
424.200000	0.00240561
424.150000	0.00240814
424.000000	0.00240864
423.950000	0.00241118
423.850000	0.0024132
423.700000	0.00241371
423.650000	0.00241472
423.600000	0.00241522
423.550000	0.00241624
423.500000	0.00241674
423.450000	0.00241775
423.400000	0.00241826
423.350000	0.00242029
423.300000	0.00242231
423.250000	0.00242383
423.200000	0.00242433
423.150000	0.00242585
423.100000	0.00242687
423.050000	0.00242838
423.000000	0.00243091
422.950000	0.00243142
422.900000	0.00243243
422.850000	0.00243294
422.800000	0.00243344
422.750000	0.00243395
422.700000	0.00243496
422.650000	0.00243851
422.600000	0.00243952
422.500000	0.00244053
422.450000	0.00244154
422.400000	0.00244255
422.350000	0.00244306
422.300000	0.00244407
422.250000	0.00244559
422.200000	0.0024461
422.150000	0.00244812
422.100000	0.00244964
422.050000	0.00245116
422.000000	0.00245318
421.900000	0.0024542
421.850000	0.00245571
421.800000	0.00245673
421.750000	0.00245774
421.700000	0.00245926
421.650000	0.00246027
421.600000	0.00246078
421.550000	0.0024628
421.500000	0.00246482
421.450000	0.00246584
421.400000	0.00246634
421.350000	0.00246837
421.300000	0.00246989
421.250000	0.0024714
421.200000	0.00247191
421.150000	0.00247242
421.100000	0.00247495
421.050000	0.00247647
420.950000	0.00247748
420.900000	0.00247849
420.850000	0.002479
420.800000	0.00248153
420.750000	0.00248304
420.700000	0.00248355
420.650000	0.00248406
420.600000	0.00248507
420.550000	0.00248558
420.500000	0.00248608
420.450000	0.00248659
420.350000	0.00248709
420.300000	0.0024876
420.250000	0.00248811
420.200000	0.00248912
420.150000	0.00249064
420.100000	0.00249216
420.050000	0.00249266
420.000000	0.00249418
419.950000	0.00249519
419.900000	0.0024957
419.850000	0.00249772
419.750000	0.00249823
419.700000	0.00250127
419.650000	0.00250481
419.600000	0.00250582
419.550000	0.00250784
419.500000	0.00250835
419.450000	0.00250886
419.350000	0.00250936
419.300000	0.00251088
419.250000	0.00251139
419.150000	0.00251189
419.100000	0.00251291
419.050000	0.00251442
419.000000	0.00251645
418.900000	0.00251847
418.850000	0.00251949
418.800000	0.00251999
418.750000	0.002521
418.700000	0.00252252
418.650000	0.00252303
418.600000	0.00252505
418.550000	0.00252708
418.500000	0.00252758
418.350000	0.0025291
418.300000	0.00252961
418.250000	0.00253062
418.200000	0.00253214
418.100000	0.00253315
418.050000	0.00253518
418.000000	0.00253669
417.950000	0.0025372
417.900000	0.00253872
417.850000	0.00253973
417.800000	0.00254125
417.750000	0.00254277
417.700000	0.00254429
417.650000	0.0025453
417.600000	0.00254631
417.550000	0.00254682
417.500000	0.00254833
417.450000	0.00254935
417.400000	0.00255036
417.350000	0.00255188
417.300000	0.00255441
417.250000	0.00255593
417.200000	0.00255643
417.150000	0.00255694
417.100000	0.00255896
417.050000	0.00256099
417.000000	0.00256251
416.950000	0.00256301
416.900000	0.00256554
416.850000	0.00256656
416.800000	0.00256706
416.750000	0.00256858
416.700000	0.00256959
416.650000	0.0025706
416.600000	0.00257111
416.550000	0.00257212
416.500000	0.00257313
416.450000	0.00257415
416.400000	0.00257465
416.350000	0.00257668
416.300000	0.00257769
416.250000	0.0025787
416.200000	0.00257921
416.150000	0.00258022
416.100000	0.00258225
416.050000	0.00258528
416.000000	0.0025868
415.950000	0.00258832
415.900000	0.00258933
415.850000	0.00259034
415.800000	0.00259085
415.750000	0.00259389
415.700000	0.0025949
415.600000	0.00259642
415.550000	0.00259692
415.500000	0.00259743
415.450000	0.00259794
415.350000	0.00259844
415.300000	0.00259996
415.250000	0.0026035
415.200000	0.00260553
415.150000	0.00260705
415.100000	0.00260806
415.050000	0.00261008
415.000000	0.00261211
414.950000	0.00261464
414.900000	0.00261514
414.850000	0.00261616
414.800000	0.00261717
414.750000	0.00261767
414.700000	0.00261818
414.650000	0.00261919
414.600000	0.00262172
414.550000	0.00262274
414.500000	0.00262425
414.450000	0.00262577
414.400000	0.00262628
414.350000	0.0026278
414.300000	0.0026283
414.250000	0.00262881
414.200000	0.00262982
414.150000	0.00263033
414.100000	0.00263083
414.050000	0.00263235
414.000000	0.00263336
413.950000	0.00263387
413.900000	0.00263438
413.850000	0.00263488
413.800000	0.00263792
413.750000	0.00263944
413.700000	0.00264146
413.650000	0.0026445
413.600000	0.00264602
413.550000	0.00264754
413.500000	0.00264855
413.450000	0.00265007
413.400000	0.0026526
413.350000	0.00265411
413.300000	0.00265462
413.250000	0.00265563
413.200000	0.00265665
413.150000	0.00265968
413.100000	0.00266019
413.050000	0.00266171
413.000000	0.00266323
412.950000	0.00266373
412.900000	0.00266424
412.850000	0.00266576
412.800000	0.00266626
412.750000	0.00266727
412.700000	0.0026693
412.650000	0.00267031
412.600000	0.00267132
412.550000	0.00267234
412.450000	0.00267335
412.400000	0.00267385
412.350000	0.00267436
412.300000	0.00267638
412.250000	0.0026774
412.200000	0.00267942
412.150000	0.00268094
412.100000	0.00268195
412.050000	0.00268296
412.000000	0.00268448
411.950000	0.00268549
411.850000	0.00268803
411.750000	0.00268853
411.700000	0.00268904
411.650000	0.00268954
411.600000	0.00269056
411.550000	0.00269157
411.500000	0.00269309
411.450000	0.00269359
411.400000	0.00269562
411.350000	0.00269612
411.300000	0.00269764
411.250000	0.00269865
411.200000	0.00269916
411.150000	0.00270118
411.100000	0.0027027
411.050000	0.00270371
411.000000	0.00270473
410.950000	0.00270574
410.900000	0.00270675
410.850000	0.00270726
410.800000	0.00270827
410.750000	0.00271029
410.650000	0.00271232
410.600000	0.00271283
410.500000	0.00271536
410.450000	0.00271637
410.400000	0.00271738
410.350000	0.00271839
410.200000	0.0027194
410.150000	0.00272244
410.100000	0.00272295
410.050000	0.00272447
410.000000	0.00272598
409.950000	0.002727
409.900000	0.0027275
409.800000	0.00273003
409.750000	0.00273054
409.700000	0.00273206
409.650000	0.00273358
409.600000	0.00273459
409.550000	0.00273661
409.500000	0.00273763
409.450000	0.00273965
409.400000	0.00274066
409.350000	0.00274117
409.300000	0.00274167
409.250000	0.00274218
409.200000	0.0027437
409.150000	0.00274471
409.100000	0.00274522
409.050000	0.00274674
409.000000	0.00274775
408.950000	0.00274825
408.900000	0.00274876
408.850000	0.00275129
408.800000	0.00275332
408.750000	0.00275433
408.700000	0.00275483
408.650000	0.00275534
408.600000	0.00275635
408.550000	0.00275736
408.450000	0.00275888
408.400000	0.00275989
408.300000	0.00276141
408.250000	0.00276192
408.200000	0.00276293
408.150000	0.00276394
408.100000	0.00276496
408.000000	0.00276597
407.950000	0.00276749
407.900000	0.0027685
407.850000	0.00277002
407.800000	0.00277305
407.750000	0.00277407
407.700000	0.00277558
407.650000	0.0027766
407.600000	0.00277761
407.550000	0.00277862
407.500000	0.00278065
407.450000	0.00278115
407.400000	0.00278267
407.350000	0.00278469
407.300000	0.00278571
407.250000	0.00278824
407.200000	0.00279026
407.150000	0.00279127
407.100000	0.00279229
407.050000	0.00279431
407.000000	0.00279634
406.950000	0.00279684
406.900000	0.00279785
406.850000	0.00279937
406.800000	0.0028019
406.750000	0.00280241
406.700000	0.00280494
406.650000	0.00280595
406.600000	0.00280646
406.550000	0.00280696
406.500000	0.00280848
406.450000	0.00281152
406.400000	0.00281304
406.350000	0.00281456
406.300000	0.00281709
406.250000	0.00281911
406.200000	0.00282063
406.150000	0.00282164
406.100000	0.00282265
406.050000	0.00282367
405.950000	0.00282569
405.900000	0.0028262
405.850000	0.00282721
405.800000	0.00282822
405.750000	0.00282974
405.700000	0.00283328
405.650000	0.0028348
405.550000	0.00283581
405.500000	0.00283683
405.450000	0.00283784
405.400000	0.00283834
405.350000	0.00284037
405.300000	0.00284239
405.250000	0.0028429
405.200000	0.00284442
405.150000	0.00284594
405.100000	0.00284745
405.050000	0.00284998
405.000000	0.00285201
404.950000	0.00285403
404.850000	0.00285555
404.800000	0.00285606
404.750000	0.00285808
404.700000	0.0028591
404.650000	0.00286061
404.600000	0.00286112
404.550000	0.00286314
404.500000	0.00286466
404.450000	0.00286567
404.400000	0.00286719
404.350000	0.0028677
404.300000	0.00286821
404.200000	0.00287074
404.150000	0.00287124
404.100000	0.00287377
404.050000	0.00287478
404.000000	0.00287529
403.950000	0.00287681
403.850000	0.00287732
403.800000	0.00287883
403.750000	0.00288086
403.700000	0.00288187
403.650000	0.0028839
403.600000	0.00288592
403.500000	0.00288643
403.450000	0.00288744
403.400000	0.00288896
403.350000	0.00288997
403.300000	0.00289301
403.250000	0.00289604
403.200000	0.00289807
403.150000	0.00290009
403.100000	0.00290161
403.050000	0.00290262
403.000000	0.00290414
402.950000	0.00290566
402.900000	0.00290616
402.850000	0.00290718
402.800000	0.0029087
402.750000	0.00291072
402.700000	0.00291123
402.600000	0.00291325
402.550000	0.00291527
402.500000	0.00291629
402.450000	0.0029173
402.400000	0.00291831
402.350000	0.00292034
402.300000	0.00292236
402.250000	0.00292388
402.200000	0.0029254
402.150000	0.0029259
402.100000	0.00292742
402.050000	0.00292843
402.000000	0.00292945
401.950000	0.00293096
401.850000	0.00293248
401.800000	0.0029335
401.750000	0.00293501
401.700000	0.00293552
401.650000	0.00293704
401.600000	0.00293805
401.550000	0.00293957
401.500000	0.00294007
401.450000	0.00294362
401.400000	0.00294514
401.350000	0.00294564
401.300000	0.00294767
401.250000	0.00294969
401.200000	0.00295172
401.150000	0.00295273
401.050000	0.00295425
401.000000	0.00295526
400.950000	0.00295728
400.900000	0.0029583
400.850000	0.00295931
400.800000	0.00296032
400.750000	0.00296234
400.700000	0.00296285
400.650000	0.00296487
400.600000	0.00296589
400.550000	0.0029669
400.500000	0.00296791
400.450000	0.00297044
400.400000	0.00297247
400.350000	0.00297348
400.300000	0.00297449
400.250000	0.0029755
400.200000	0.00297652
400.150000	0.00297905
400.100000	0.00298208
400.050000	0.00298461
400.000000	0.00298563
399.950000	0.00298664
399.900000	0.00298765
399.850000	0.00298816
399.800000	0.00298866
399.750000	0.00299069
399.700000	0.0029917
399.650000	0.00299372
399.600000	0.00299524
399.550000	0.00299575
399.500000	0.00299777
399.450000	0.00299879
399.400000	0.00300182
399.350000	0.00300334
399.300000	0.00300536
399.200000	0.0030079
399.150000	0.0030084
399.100000	0.00301043
399.050000	0.00301194
399.000000	0.00301397
398.850000	0.00301549
398.800000	0.00301599
398.750000	0.00301701
398.700000	0.00301852
398.650000	0.00301903
398.600000	0.00302055
398.550000	0.00302156
398.500000	0.00302257
398.450000	0.0030246
398.400000	0.00302662
398.350000	0.00302814
398.300000	0.00303067
398.250000	0.00303219
398.200000	0.00303421
398.150000	0.00303472
398.100000	0.00303624
398.050000	0.00303674
398.000000	0.00303776
397.950000	0.00303978
397.900000	0.0030413
397.850000	0.00304231
397.800000	0.00304383
397.750000	0.00304585
397.700000	0.00304737
397.650000	0.00304889
397.600000	0.0030494
397.550000	0.00305092
397.500000	0.00305142
397.400000	0.00305243
397.350000	0.00305446
397.300000	0.00305699
397.200000	0.0030575
397.150000	0.003058
397.100000	0.00305901
397.050000	0.00306104
397.000000	0.00306306
396.950000	0.00306458
396.900000	0.00306509
396.850000	0.0030661
396.800000	0.00306812
396.750000	0.00306914
396.700000	0.00307015
396.650000	0.00307217
396.600000	0.00307369
396.550000	0.0030747
396.450000	0.00307521
396.400000	0.00307622
396.350000	0.00307673
396.300000	0.00307875
396.250000	0.00308027
396.200000	0.0030828
396.150000	0.00308533
396.100000	0.00308584
396.050000	0.00308888
396.000000	0.00308989
395.950000	0.00309141
395.900000	0.00309242
395.850000	0.00309343
395.800000	0.00309444
395.750000	0.00309546
395.700000	0.00309647
395.650000	0.00310001
395.600000	0.00310153
395.550000	0.00310406
395.500000	0.00310608
395.450000	0.0031076
395.400000	0.00310912
395.350000	0.00310963
395.300000	0.00311165
395.250000	0.00311368
395.200000	0.00311418
395.150000	0.00311469
395.100000	0.00311671
395.050000	0.00311722
395.000000	0.00311772
394.950000	0.00311823
394.900000	0.00312076
394.850000	0.00312329
394.800000	0.00312532
394.750000	0.00312582
394.700000	0.00312734
394.650000	0.00312886
394.600000	0.00312937
394.550000	0.00312987
394.500000	0.00313291
394.400000	0.00313341
394.350000	0.00313594
394.300000	0.00313746
394.250000	0.00313949
394.200000	0.0031405
394.150000	0.00314303
394.100000	0.00314354
394.050000	0.00314556
394.000000	0.00314607
393.950000	0.00314759
393.900000	0.00314809
393.850000	0.00315062
393.800000	0.00315265
393.750000	0.00315467
393.700000	0.00315568
393.650000	0.00315619
393.600000	0.0031567
393.550000	0.00315771
393.500000	0.00315973
393.450000	0.00316075
393.350000	0.00316176
393.300000	0.00316226
393.250000	0.00316378
393.200000	0.00316479
393.150000	0.0031653
393.100000	0.00316732
393.050000	0.00316935
393.000000	0.00317036
392.950000	0.00317188
392.900000	0.00317492
392.850000	0.00317694
392.800000	0.00317947
392.750000	0.00317998
392.700000	0.00318099
392.650000	0.00318251
392.600000	0.00318403
392.550000	0.00318453
392.500000	0.00318504
392.450000	0.00318555
392.400000	0.00318909
392.350000	0.00319111
392.300000	0.00319212
392.250000	0.00319466
392.200000	0.00319719
392.150000	0.00319769
392.100000	0.00319921
392.050000	0.00319972
391.950000	0.00320225
391.900000	0.00320427
391.850000	0.00320478
391.800000	0.0032063
391.700000	0.00320781
391.650000	0.00320933
391.600000	0.00320984
391.550000	0.00321035
391.500000	0.00321338
391.450000	0.00321439
391.400000	0.00321642
391.350000	0.00321743
391.300000	0.00321844
391.250000	0.00321946
391.200000	0.00321996
391.150000	0.00322097
391.100000	0.003223
391.000000	0.00322452
390.950000	0.00322502
390.900000	0.00322604
390.850000	0.00322806
390.800000	0.00322907
390.750000	0.0032311
390.700000	0.00323261
390.650000	0.00323363
390.600000	0.00323413
390.550000	0.00323565
390.500000	0.00323666
390.450000	0.00323869
390.400000	0.00323919
390.350000	0.00324172
390.300000	0.00324426
390.250000	0.00324527
390.200000	0.00324679
390.150000	0.0032478
390.100000	0.00324932
390.050000	0.00325134
390.000000	0.00325185
389.950000	0.00325387
389.900000	0.0032564
389.850000	0.00325741
389.800000	0.00325893
389.750000	0.00325944
389.700000	0.00325995
389.650000	0.00326197
389.600000	0.00326399
389.550000	0.00326501
389.500000	0.00326906
389.450000	0.00327007
389.400000	0.00327108
389.350000	0.00327209
389.300000	0.00327564
389.250000	0.00327715
389.200000	0.00327918
389.150000	0.00327968
389.100000	0.0032812
389.050000	0.00328171
389.000000	0.00328272
388.950000	0.00328424
388.900000	0.00328626
388.850000	0.00328728
388.800000	0.00328778
388.750000	0.0032893
388.700000	0.00329082
388.650000	0.00329133
388.600000	0.00329386
388.550000	0.00329537
388.500000	0.00329588
388.450000	0.00329942
388.400000	0.00330145
388.300000	0.00330297
388.250000	0.00330499
388.200000	0.00330904
388.150000	0.00330955
388.100000	0.00331258
388.050000	0.00331359
388.000000	0.00331562
387.950000	0.00331663
387.900000	0.00331764
387.800000	0.00331916
387.750000	0.00332068
387.700000	0.00332119
387.650000	0.00332169
387.600000	0.00332574
387.550000	0.00332625
387.500000	0.00332878
387.450000	0.0033308
387.400000	0.00333384
387.350000	0.00333637
387.300000	0.00333738
387.250000	0.00333839
387.200000	0.0033389
387.150000	0.00334143
387.100000	0.00334194
386.950000	0.00334295
386.900000	0.00334447
386.850000	0.00334548
386.800000	0.00334649
386.750000	0.0033475
386.700000	0.00335004
386.650000	0.00335105
386.600000	0.00335206
386.550000	0.00335358
386.500000	0.0033556
386.450000	0.00335712
386.400000	0.00335965
386.350000	0.00336218
386.300000	0.00336421
386.250000	0.00336471
386.200000	0.00336623
386.150000	0.00336775
386.100000	0.00336927
386.050000	0.00336977
386.000000	0.0033718
385.950000	0.00337484
385.900000	0.00337534
385.850000	0.00337635
385.800000	0.00337737
385.750000	0.00337888
385.700000	0.0033804
385.650000	0.00338344
385.600000	0.00338546
385.550000	0.00338749
385.500000	0.00338951
385.450000	0.00339204
385.400000	0.00339508
385.350000	0.0033966
385.300000	0.0033971
385.250000	0.00339913
385.150000	0.00339964
385.100000	0.00340166
385.050000	0.00340217
385.000000	0.00340318
384.950000	0.00340622
384.900000	0.00340875
384.850000	0.00341077
384.800000	0.00341128
384.700000	0.00341431
384.650000	0.00341533
384.600000	0.00341735
384.550000	0.00341988
384.500000	0.00342241
384.450000	0.00342545
384.400000	0.00342899
384.350000	0.00343102
384.300000	0.00343355
384.250000	0.00343557
384.200000	0.00343911
384.150000	0.00344164
384.100000	0.00344367
384.050000	0.00344519
384.000000	0.00344569
383.950000	0.00344671
383.900000	0.00344924
383.850000	0.00345177
383.800000	0.00345531
383.750000	0.00345582
383.700000	0.00345885
383.650000	0.00345986
383.600000	0.00346037
383.550000	0.00346239
383.500000	0.0034629
383.450000	0.00346391
383.400000	0.00346695
383.350000	0.00346796
383.300000	0.00346847
383.250000	0.00346999
383.200000	0.00347151
383.150000	0.00347252
383.100000	0.00347302
383.050000	0.00347555
383.000000	0.00347707
382.950000	0.0034796
382.900000	0.00348062
382.850000	0.00348163
382.800000	0.00348264
382.750000	0.00348466
382.700000	0.00348871
382.650000	0.00348973
382.600000	0.00349124
382.550000	0.00349175
382.500000	0.00349327
382.450000	0.00349428
382.400000	0.0034958
382.300000	0.00349833
382.250000	0.00349884
382.200000	0.00350035
382.150000	0.00350086
382.100000	0.00350137
382.050000	0.00350238
382.000000	0.0035044
381.950000	0.00350693
381.900000	0.00350744
381.850000	0.00351048
381.800000	0.0035125
381.750000	0.00351351
381.700000	0.00351756
381.650000	0.00352009
381.600000	0.00352161
381.550000	0.00352465
381.500000	0.00352515
381.450000	0.00352617
381.400000	0.00353022
381.350000	0.00353173
381.300000	0.00353376
381.250000	0.00353477
381.200000	0.0035368
381.150000	0.00353933
381.100000	0.00354084
381.050000	0.00354236
381.000000	0.00354388
380.950000	0.00354489
380.900000	0.00354591
380.850000	0.00354793
380.800000	0.00355046
380.750000	0.00355198
380.700000	0.003554
380.650000	0.00355755
380.600000	0.00356109
380.550000	0.00356362
380.500000	0.00356666
380.450000	0.00356817
380.400000	0.0035702
380.350000	0.00357172
380.300000	0.00357222
380.250000	0.00357273
380.200000	0.00357374
380.150000	0.00357526
380.100000	0.00357729
380.050000	0.00357779
380.000000	0.0035788
379.950000	0.00357982
379.900000	0.00358133
379.850000	0.00358184
379.800000	0.00358488
379.750000	0.0035864
379.650000	0.00358842
379.600000	0.00358893
379.550000	0.00359146
379.500000	0.00359348
379.450000	0.003595
379.400000	0.00359601
379.350000	0.00359702
379.300000	0.00359905
379.200000	0.00360259
379.150000	0.00360462
379.100000	0.00360664
379.050000	0.00360917
379.000000	0.00361069
378.950000	0.0036117
378.900000	0.00361221
378.850000	0.00361474
378.800000	0.00361524
378.750000	0.00361575
378.700000	0.00361778
378.650000	0.00362031
378.600000	0.00362385
378.550000	0.00362537
378.500000	0.00362587
378.450000	0.0036279
378.400000	0.00362891
378.350000	0.00363043
378.300000	0.00363093
378.250000	0.00363245
378.200000	0.00363346
378.150000	0.00363498
378.100000	0.00363751
378.050000	0.00363903
378.000000	0.00364207
377.950000	0.0036446
377.900000	0.00364662
377.850000	0.00364814
377.800000	0.00364966
377.700000	0.00365118
377.650000	0.0036527
377.600000	0.00365371
377.550000	0.00365573
377.500000	0.00365675
377.450000	0.00365827
377.400000	0.00366029
377.350000	0.00366333
377.300000	0.00366535
377.250000	0.00366738
377.200000	0.00367142
377.150000	0.00367345
377.100000	0.00367446
377.050000	0.00367598
377.000000	0.0036775
376.950000	0.00368003
376.900000	0.00368307
376.850000	0.0036861
376.800000	0.00368863
376.750000	0.00368914
376.700000	0.00369066
376.650000	0.00369319
376.600000	0.0036942
376.550000	0.00369622
376.500000	0.00369825
376.450000	0.00369875
376.400000	0.0037023
376.350000	0.00370432
376.300000	0.00370787
376.250000	0.00370837
376.200000	0.0037104
376.150000	0.00371191
376.100000	0.00371293
376.050000	0.00371495
376.000000	0.00371596
375.950000	0.00371698
375.900000	0.00371849
375.850000	0.00372052
375.800000	0.00372153
375.750000	0.00372406
375.700000	0.00372659
375.650000	0.00372811
375.600000	0.00373013
375.550000	0.00373418
375.500000	0.0037357
375.450000	0.00373773
375.400000	0.00374026
375.350000	0.00374127
375.300000	0.00374481
375.250000	0.00374785
375.200000	0.00374987
375.150000	0.00375139
375.100000	0.00375493
375.050000	0.00375595
375.000000	0.00375747
374.950000	0.0037605
374.900000	0.00376303
374.850000	0.00376404
374.800000	0.00376455
374.750000	0.00376607
374.700000	0.00376708
374.650000	0.0037686
374.600000	0.00376961
374.550000	0.00377214
374.450000	0.00377467
374.400000	0.0037767
374.350000	0.00377771
374.300000	0.00377973
374.250000	0.00378125
374.200000	0.00378429
374.150000	0.00378581
374.100000	0.00378682
374.050000	0.00378733
374.000000	0.00378783
373.950000	0.00379036
373.900000	0.00379289
373.850000	0.0037934
373.800000	0.00379542
373.750000	0.00379745
373.700000	0.00379796
373.650000	0.00380049
373.600000	0.0038015
373.550000	0.003802
373.500000	0.00380302
373.450000	0.00380403
373.400000	0.00380555
373.300000	0.00380858
373.250000	0.00380909
373.200000	0.0038101
373.150000	0.00381263
373.100000	0.00381567
373.050000	0.00381668
373.000000	0.00381769
372.950000	0.00381921
372.900000	0.00382022
372.850000	0.00382124
372.800000	0.00382225
372.750000	0.00382529
372.700000	0.00382782
372.650000	0.00383035
372.600000	0.00383237
372.550000	0.00383541
372.500000	0.00383642
372.450000	0.00383794
372.400000	0.00384199
372.350000	0.00384502
372.300000	0.00384654
372.250000	0.00384806
372.200000	0.00384958
372.150000	0.00385211
372.100000	0.00385464
372.050000	0.00385616
372.000000	0.00385768
371.950000	0.0038592
371.900000	0.00386071
371.850000	0.00386274
371.800000	0.00386476
371.750000	0.00386578
371.700000	0.00386881
371.650000	0.00387033
371.600000	0.00387084
371.550000	0.00387236
371.500000	0.00387489
371.450000	0.0038764
371.400000	0.00387995
371.350000	0.00388298
371.300000	0.00388602
371.250000	0.00388805
371.200000	0.00388956
371.150000	0.0038926
371.100000	0.00389462
371.050000	0.00389564
371.000000	0.00389766
370.900000	0.00389918
370.850000	0.0039007
370.800000	0.00390222
370.750000	0.00390323
370.700000	0.00390424
370.650000	0.00390576
370.600000	0.00390728
370.550000	0.00391031
370.500000	0.00391082
370.450000	0.00391335
370.400000	0.00391538
370.350000	0.00391791
370.300000	0.00391993
370.250000	0.00392094
370.200000	0.00392347
370.150000	0.003926
370.100000	0.00392702
370.050000	0.00392955
370.000000	0.00393258
369.950000	0.00393461
369.900000	0.00393613
369.800000	0.00393815
369.750000	0.00393967
369.700000	0.00394068
369.650000	0.00394372
369.600000	0.00394524
369.550000	0.00394726
369.500000	0.00394827
369.450000	0.00395182
369.400000	0.00395232
369.350000	0.00395587
369.300000	0.00395789
369.250000	0.0039584
369.200000	0.00396194
369.150000	0.00396245
369.100000	0.00396447
369.050000	0.00396649
369.000000	0.00396903
368.950000	0.00397105
368.900000	0.00397307
368.850000	0.00397662
368.800000	0.00397915
368.750000	0.0039832
368.700000	0.00398573
368.650000	0.00398927
368.600000	0.00399079
368.550000	0.00399281
368.500000	0.00399534
368.450000	0.00399686
368.400000	0.00399838
368.350000	0.0039999
368.300000	0.00400142
368.250000	0.00400597
368.200000	0.004008
368.150000	0.00400952
368.100000	0.00401002
368.050000	0.00401154
367.950000	0.00401255
367.900000	0.00401508
367.850000	0.00401609
367.800000	0.00401863
367.750000	0.00401964
367.700000	0.00402217
367.650000	0.00402419
367.600000	0.00402571
367.550000	0.00402672
367.500000	0.00402875
367.450000	0.00403128
367.400000	0.00403229
367.350000	0.0040333
367.300000	0.00403482
367.250000	0.00403685
367.200000	0.00403735
367.150000	0.00403938
367.100000	0.00404039
367.050000	0.00404191
367.000000	0.00404343
366.950000	0.00404444
366.900000	0.00404747
366.850000	0.00404849
366.800000	0.00405051
366.750000	0.00405203
366.700000	0.0040576
366.650000	0.00405962
366.600000	0.00406165
366.550000	0.00406215
366.500000	0.00406519
366.450000	0.00406772
366.400000	0.00406974
366.350000	0.00407076
366.300000	0.00407329
366.200000	0.00407531
366.150000	0.00407632
366.050000	0.00407835
366.000000	0.0040824
365.950000	0.0040829
365.900000	0.00408392
365.850000	0.00408493
365.800000	0.00408645
365.750000	0.00408796
365.650000	0.00409049
365.600000	0.00409201
365.550000	0.00409404
365.500000	0.00409657
365.450000	0.00409961
365.400000	0.00410214
365.350000	0.00410568
365.300000	0.00410821
365.250000	0.00411023
365.200000	0.00411175
365.150000	0.00411276
365.100000	0.0041153
365.050000	0.00411732
365.000000	0.00411985
364.950000	0.00412238
364.900000	0.00412441
364.850000	0.00412694
364.800000	0.00412795
364.750000	0.00412947
364.700000	0.0041325
364.650000	0.00413605
364.600000	0.00413706
364.550000	0.00413908
364.500000	0.00414111
364.450000	0.00414263
364.400000	0.00414414
364.350000	0.00414769
364.300000	0.00414971
364.250000	0.00415427
364.200000	0.0041573
364.150000	0.00415882
364.100000	0.00416085
364.050000	0.00416338
364.000000	0.0041654
363.950000	0.00416641
363.900000	0.00416793
363.850000	0.00416844
363.800000	0.00416894
363.750000	0.00417198
363.700000	0.0041735
363.650000	0.00417552
363.600000	0.00417755
363.550000	0.00418059
363.500000	0.00418261
363.450000	0.00418514
363.400000	0.00418767
363.350000	0.0041897
363.300000	0.00419273
363.250000	0.00419476
363.200000	0.0041983
363.150000	0.00419931
363.100000	0.00420285
363.050000	0.00420437
363.000000	0.00420539
362.950000	0.00420741
362.900000	0.00420842
362.850000	0.00421095
362.800000	0.00421348
362.750000	0.004215
362.700000	0.00421703
362.650000	0.00421804
362.600000	0.00422057
362.550000	0.0042231
362.500000	0.00422614
362.450000	0.00422765
362.400000	0.00423069
362.350000	0.00423272
362.300000	0.00423322
362.250000	0.00423474
362.200000	0.00423575
362.150000	0.00423676
362.100000	0.0042393
362.000000	0.00424081
361.950000	0.00424334
361.900000	0.00424638
361.850000	0.00424739
361.800000	0.00425043
361.750000	0.00425296
361.700000	0.00425347
361.650000	0.00425499
361.600000	0.00425701
361.550000	0.00425802
361.500000	0.00426055
361.450000	0.00426258
361.400000	0.00426561
361.350000	0.00426764
361.300000	0.00426916
361.250000	0.00427118
361.200000	0.00427371
361.150000	0.00427624
361.100000	0.00427928
361.050000	0.00428232
361.000000	0.00428637
360.950000	0.00428687
360.900000	0.00428788
360.850000	0.0042894
360.800000	0.00429143
360.750000	0.00429548
360.700000	0.00429699
360.650000	0.00429851
360.600000	0.00430307
360.550000	0.00430459
360.500000	0.0043061
360.450000	0.00430712
360.400000	0.00430762
360.350000	0.00431015
360.300000	0.00431319
360.250000	0.0043142
360.200000	0.00431673
360.150000	0.00431876
360.100000	0.00431926
360.050000	0.00432028
360.000000	0.0043223
359.950000	0.00432432
359.900000	0.00432534
359.850000	0.00432736
359.800000	0.00432888
359.750000	0.00432989
359.700000	0.00433293
359.650000	0.00433597
359.600000	0.00433698
359.550000	0.0043385
359.500000	0.00434001
359.450000	0.00434305
359.400000	0.00434659
359.350000	0.00434912
359.300000	0.00435014
359.250000	0.00435368
359.200000	0.00435621
359.150000	0.00435773
359.100000	0.00435925
359.000000	0.00436026
358.950000	0.00436127
358.900000	0.00436481
358.850000	0.00436583
358.800000	0.00436988
358.750000	0.00437139
358.700000	0.00437595
358.650000	0.00437949
358.600000	0.00438152
358.550000	0.00438405
358.500000	0.0043886
358.450000	0.00439012
358.400000	0.00439063
358.350000	0.00439113
358.300000	0.00439366
358.250000	0.00439569
358.200000	0.0043967
358.150000	0.00439872
358.100000	0.00440227
358.050000	0.00440429
358.000000	0.0044053
357.950000	0.00440682
357.900000	0.00440885
357.850000	0.00441188
357.800000	0.00441492
357.750000	0.00441644
357.700000	0.00441897
357.650000	0.0044215
357.600000	0.00442403
357.550000	0.00442707
357.500000	0.00442859
357.450000	0.00443061
357.400000	0.00443314
357.350000	0.00443415
357.300000	0.00443618
357.250000	0.0044382
357.200000	0.00443921
357.150000	0.00444175
357.100000	0.00444579
357.050000	0.00444832
357.000000	0.00444934
356.950000	0.00445288
356.900000	0.0044549
356.850000	0.00445895
356.800000	0.00446148
356.750000	0.00446503
356.700000	0.00446756
356.650000	0.00446806
356.600000	0.00447161
356.550000	0.00447515
356.500000	0.00447768
356.450000	0.0044797
356.400000	0.00448224
356.350000	0.00448274
356.300000	0.00448325
356.250000	0.00448578
356.200000	0.0044878
356.150000	0.00448881
356.100000	0.00449236
356.050000	0.00449489
356.000000	0.00449843
355.950000	0.00450046
355.900000	0.00450299
355.850000	0.00450602
355.800000	0.00450805
355.750000	0.00450957
355.700000	0.00451108
355.650000	0.0045126
355.600000	0.00451412
355.550000	0.00451665
355.500000	0.00451868
355.450000	0.0045207
355.400000	0.00452272
355.350000	0.00452424
355.300000	0.00452728
355.250000	0.00452779
355.200000	0.00453082
355.150000	0.00453386
355.100000	0.00453588
355.050000	0.00453791
355.000000	0.00453993
354.950000	0.00454398
354.900000	0.0045455
354.850000	0.00454753
354.800000	0.00455107
354.750000	0.00455208
354.700000	0.0045541
354.650000	0.00455461
354.600000	0.00455714
354.550000	0.00455866
354.500000	0.00456119
354.450000	0.0045622
354.400000	0.00456524
354.350000	0.00456828
354.300000	0.00457131
354.250000	0.00457536
354.200000	0.00458042
354.150000	0.00458346
354.100000	0.00458498
354.050000	0.004587
354.000000	0.00458953
353.950000	0.00459257
353.900000	0.0045951
353.850000	0.00459662
353.800000	0.00459763
353.750000	0.00459864
353.700000	0.00460067
353.650000	0.00460269
353.600000	0.00460421
353.550000	0.00460522
353.500000	0.00460725
353.450000	0.00461028
353.400000	0.00461282
353.350000	0.00461737
353.300000	0.00462142
353.250000	0.00462547
353.200000	0.00462749
353.150000	0.0046285
353.100000	0.00462952
353.050000	0.00463357
353.000000	0.00463559
352.950000	0.00463863
352.900000	0.00464268
352.850000	0.00464521
352.800000	0.00464723
352.750000	0.00464875
352.700000	0.00464926
352.650000	0.00465229
352.600000	0.0046533
352.550000	0.00465381
352.500000	0.00465634
352.450000	0.00465988
352.400000	0.0046614
352.350000	0.00466444
352.300000	0.00466545
352.250000	0.00466899
352.200000	0.00467102
352.150000	0.00467355
352.100000	0.00467557
352.050000	0.00467912
352.000000	0.00468013
351.950000	0.00468064
351.900000	0.00468266
351.850000	0.00468367
351.800000	0.0046862
351.750000	0.00468823
351.700000	0.00469025
351.650000	0.00469228
351.600000	0.00469379
351.550000	0.00469531
351.500000	0.00469784
351.450000	0.0047024
351.400000	0.00470594
351.350000	0.00470746
351.300000	0.00470999
351.250000	0.00471151
351.200000	0.00471455
351.150000	0.00471556
351.100000	0.00471859
351.050000	0.00471961
351.000000	0.00472264
350.950000	0.00472416
350.900000	0.0047272
350.850000	0.00472771
350.800000	0.00472973
350.750000	0.00473226
350.700000	0.00473479
350.650000	0.00473631
350.600000	0.00473884
350.550000	0.00473935
350.500000	0.00474036
350.450000	0.00474289
350.400000	0.0047439
350.350000	0.00474593
350.300000	0.00474643
350.250000	0.00474896
350.200000	0.00475099
350.150000	0.00475402
350.100000	0.00475605
350.050000	0.00475706
350.000000	0.00475858
349.950000	0.00476263
349.900000	0.00476364
349.850000	0.00476465
349.800000	0.00476668
349.750000	0.00476971
349.700000	0.00477073
349.650000	0.00477224
349.600000	0.00477528
349.550000	0.00477731
349.500000	0.00477832
349.450000	0.00477984
349.400000	0.00478186
349.350000	0.00478389
349.300000	0.00478591
349.250000	0.00478692
349.200000	0.00479148
349.150000	0.00479401
349.100000	0.00479502
349.050000	0.00479907
349.000000	0.00480362
348.950000	0.00480666
348.900000	0.00480717
348.850000	0.0048102
348.800000	0.00481324
348.750000	0.0048178
348.700000	0.00482033
348.650000	0.00482336
348.600000	0.0048264
348.550000	0.00482944
348.500000	0.00483146
348.450000	0.00483247
348.400000	0.00483551
348.350000	0.00483602
348.300000	0.00483905
348.250000	0.00484209
348.200000	0.0048431
348.150000	0.00484462
348.100000	0.00484563
348.050000	0.00484766
348.000000	0.0048512
347.950000	0.00485474
347.900000	0.00485575
347.850000	0.0048593
347.800000	0.00486284
347.750000	0.00486436
347.700000	0.00486486
347.650000	0.00486638
347.600000	0.00486891
347.550000	0.00487144
347.500000	0.00487499
347.450000	0.00487752
347.400000	0.00487954
347.350000	0.00488207
347.300000	0.00488562
347.250000	0.00488815
347.200000	0.00488966
347.150000	0.00489068
347.100000	0.0048927
347.050000	0.00489523
347.000000	0.00489675
346.950000	0.00489827
346.900000	0.00489928
346.850000	0.00490181
346.800000	0.00490232
346.750000	0.00490384
346.700000	0.00490535
346.650000	0.00490637
346.600000	0.0049089
346.550000	0.00491244
346.500000	0.00491396
346.450000	0.00491598
346.400000	0.00492003
346.350000	0.00492155
346.300000	0.00492358
346.250000	0.00492661
346.200000	0.00492864
346.150000	0.00493117
346.100000	0.00493218
346.050000	0.00493471
346.000000	0.00493825
345.950000	0.00494078
345.900000	0.00494331
345.850000	0.00494787
345.800000	0.0049504
345.750000	0.00495141
345.700000	0.00495597
345.650000	0.00495799
345.600000	0.00496153
345.550000	0.00496457
345.500000	0.00496558
345.450000	0.00496761
345.400000	0.00496963
345.350000	0.00497115
345.300000	0.00497216
345.250000	0.00497318
345.200000	0.00497419
345.150000	0.00497571
345.100000	0.00498077
345.050000	0.00498229
345.000000	0.00498431
344.950000	0.00498633
344.900000	0.00498887
344.850000	0.0049914
344.800000	0.0049919
344.750000	0.00499443
344.700000	0.00499848
344.650000	0.00500304
344.600000	0.00500607
344.550000	0.0050086
344.500000	0.00501164
344.450000	0.00501265
344.400000	0.00501518
344.350000	0.00501721
344.300000	0.00501873
344.250000	0.00502328
344.200000	0.00502682
344.150000	0.00502936
344.100000	0.00503138
344.050000	0.0050329
344.000000	0.00503492
343.950000	0.00503745
343.900000	0.00503847
343.850000	0.00503897
343.800000	0.00504201
343.750000	0.00504505
343.700000	0.00504909
343.650000	0.00505112
343.600000	0.00505416
343.550000	0.00505719
343.500000	0.0050582
343.450000	0.00506073
343.400000	0.00506478
343.350000	0.00506681
343.300000	0.00506934
343.250000	0.00507136
343.200000	0.00507389
343.150000	0.00507541
343.100000	0.00507744
343.050000	0.00508098
343.000000	0.0050825
342.900000	0.00508402
342.850000	0.00508756
342.800000	0.00508958
342.750000	0.0050911
342.700000	0.00509414
342.650000	0.00509819
342.600000	0.00510072
342.550000	0.00510376
342.500000	0.00510629
342.450000	0.00510831
342.400000	0.00511084
342.350000	0.00511236
342.300000	0.00511438
342.250000	0.0051154
342.200000	0.00511742
342.150000	0.00512248
342.100000	0.00512552
342.050000	0.00513007
342.000000	0.00513159
341.950000	0.0051326
341.900000	0.00513412
341.850000	0.00513817
341.800000	0.0051402
341.750000	0.00514121
341.700000	0.00514526
341.650000	0.0051488
341.600000	0.00515184
341.550000	0.00515437
341.500000	0.00515639
341.450000	0.00515892
341.400000	0.00516196
341.350000	0.00516297
341.300000	0.0051655
341.250000	0.00516803
341.200000	0.00517208
341.150000	0.00517563
341.100000	0.00517816
341.050000	0.00518271
341.000000	0.00518474
340.950000	0.00518727
340.900000	0.00518828
340.850000	0.00519081
340.800000	0.00519334
340.700000	0.00519688
340.650000	0.00519992
340.600000	0.00520296
340.550000	0.00520397
340.500000	0.00520549
340.450000	0.00521055
340.400000	0.00521358
340.350000	0.0052146
340.300000	0.00521713
340.250000	0.00522016
340.200000	0.00522523
340.150000	0.00522674
340.100000	0.00522927
340.050000	0.0052318
340.000000	0.00523383
339.950000	0.00523585
339.900000	0.00523737
339.850000	0.00524243
339.800000	0.00524395
339.750000	0.00524749
339.700000	0.00525003
339.650000	0.00525104
339.600000	0.00525509
339.550000	0.00525863
339.500000	0.00526318
339.450000	0.00526572
339.400000	0.00526825
339.350000	0.00527027
339.300000	0.00527331
339.250000	0.00527533
339.200000	0.00527736
339.150000	0.00527989
339.100000	0.00528292
339.050000	0.00528748
339.000000	0.0052895
338.950000	0.00529355
338.900000	0.00529608
338.850000	0.0052976
338.800000	0.00530013
338.750000	0.00530469
338.700000	0.00530823
338.650000	0.00531025
338.600000	0.00531177
338.550000	0.0053143
338.500000	0.00531532
338.450000	0.00531683
338.400000	0.00531886
338.350000	0.00532139
338.300000	0.00532493
338.250000	0.00532898
338.200000	0.00533252
338.150000	0.00533303
338.100000	0.00533556
338.050000	0.00533961
338.000000	0.00534062
337.950000	0.00534315
337.900000	0.00534568
337.850000	0.00534923
337.800000	0.00535176
337.750000	0.00535277
337.700000	0.00535479
337.650000	0.00535834
337.600000	0.00536238
337.550000	0.00537048
337.500000	0.00537453
337.450000	0.00537807
337.400000	0.00537959
337.350000	0.00538364
337.300000	0.00538516
337.250000	0.0053887
337.200000	0.00538972
337.150000	0.00539275
337.100000	0.0053968
337.050000	0.00540034
337.000000	0.00540237
336.950000	0.00540743
336.900000	0.00541199
336.850000	0.00541452
336.800000	0.00541603
336.750000	0.00541856
336.700000	0.00542059
336.650000	0.00542211
336.600000	0.00542616
336.550000	0.00542666
336.500000	0.00542919
336.450000	0.00543223
336.400000	0.00543476
336.350000	0.0054378
336.300000	0.00544083
336.250000	0.0054464
336.200000	0.00544994
336.150000	0.00545298
336.100000	0.00545652
336.050000	0.00545754
336.000000	0.00545855
335.950000	0.00546108
335.900000	0.00546513
335.850000	0.00546766
335.800000	0.00547019
335.750000	0.0054712
335.700000	0.00547424
335.650000	0.00547626
335.600000	0.00547778
335.550000	0.00547879
335.500000	0.00548183
335.450000	0.00548588
335.400000	0.0054874
335.350000	0.00548993
335.300000	0.00549448
335.250000	0.00549904
335.200000	0.00550309
335.150000	0.00550511
335.100000	0.00550562
335.050000	0.00550815
335.000000	0.00551372
334.950000	0.00551675
334.900000	0.0055203
334.850000	0.00552536
334.800000	0.00552789
334.750000	0.00552991
334.700000	0.00553143
334.650000	0.00553497
334.600000	0.00553548
334.550000	0.00553902
334.500000	0.00554155
334.450000	0.00554307
334.400000	0.00554965
334.350000	0.00555319
334.300000	0.00555724
334.250000	0.00555977
334.200000	0.00556129
334.150000	0.00556332
334.100000	0.00556737
334.050000	0.00556888
334.000000	0.00557091
333.950000	0.00557394
333.900000	0.00557648
333.850000	0.0055785
333.800000	0.00558204
333.750000	0.00558407
333.700000	0.0055866
333.650000	0.00559115
333.600000	0.0055947
333.550000	0.00559571
333.500000	0.00559672
333.450000	0.00559925
333.400000	0.00560128
333.350000	0.00560431
333.300000	0.00560634
333.250000	0.00560988
333.200000	0.0056119
333.150000	0.00561545
333.100000	0.00562
333.050000	0.00562203
333.000000	0.00562557
332.950000	0.00562861
332.900000	0.00563367
332.850000	0.00563721
332.800000	0.00563923
332.750000	0.00564025
332.700000	0.00564328
332.650000	0.0056448
332.600000	0.00564683
332.550000	0.00564885
332.500000	0.0056529
332.450000	0.00565442
332.400000	0.00565897
332.350000	0.00566201
332.300000	0.00566505
332.250000	0.00566707
332.200000	0.00566808
332.150000	0.00567213
332.100000	0.00567517
332.050000	0.00567719
332.000000	0.00567821
331.950000	0.00568226
331.900000	0.00568479
331.850000	0.00568732
331.800000	0.00569035
331.750000	0.00569693
331.700000	0.00569795
331.650000	0.00570048
331.600000	0.00570199
331.550000	0.00570706
331.500000	0.0057106
331.450000	0.00571262
331.400000	0.00571515
331.350000	0.00571768
331.300000	0.00572072
331.250000	0.00572578
331.200000	0.00572831
331.150000	0.00573135
331.100000	0.00573489
331.050000	0.00573793
331.000000	0.00573945
330.950000	0.0057435
330.900000	0.00574856
330.850000	0.0057521
330.800000	0.00575817
330.750000	0.00575868
330.700000	0.00576121
330.650000	0.00576374
330.600000	0.00576678
330.550000	0.00576931
330.500000	0.00577032
330.450000	0.00577285
330.400000	0.00577589
330.350000	0.00577791
330.300000	0.00577943
330.250000	0.005785
330.200000	0.00578702
330.150000	0.00578955
330.100000	0.00579208
330.050000	0.00579512
330.000000	0.00579715
329.950000	0.00579968
329.900000	0.00580221
329.850000	0.00580423
329.800000	0.00580676
329.750000	0.00580879
329.700000	0.00581132
329.650000	0.00581334
329.600000	0.00581638
329.550000	0.00581941
329.500000	0.00582144
329.450000	0.00582448
329.400000	0.0058265
329.350000	0.00583055
329.300000	0.00583308
329.250000	0.00583814
329.200000	0.00584067
329.150000	0.0058432
329.100000	0.00584776
329.050000	0.00585079
329.000000	0.00585434
328.950000	0.00585636
328.900000	0.0058599
328.850000	0.00586244
328.800000	0.00586497
328.750000	0.005868
328.700000	0.00586902
328.650000	0.00587306
328.600000	0.00587559
328.550000	0.00587863
328.500000	0.00588015
328.450000	0.0058842
328.400000	0.00588724
328.350000	0.00589027
328.300000	0.00589382
328.250000	0.00589533
328.200000	0.00589837
328.150000	0.00589938
328.100000	0.00590343
328.050000	0.00590647
328.000000	0.00590951
327.950000	0.00591254
327.900000	0.00591558
327.850000	0.00591862
327.800000	0.00592317
327.750000	0.00592621
327.700000	0.00592773
327.650000	0.00592924
327.600000	0.00593177
327.550000	0.00593532
327.500000	0.00593785
327.450000	0.0059419
327.400000	0.00594595
327.350000	0.00594797
327.300000	0.00595101
327.250000	0.00595303
327.200000	0.00595708
327.150000	0.00596012
327.100000	0.00596417
327.050000	0.00596568
327.000000	0.00596771
326.950000	0.00597328
326.900000	0.00597581
326.850000	0.00597733
326.800000	0.00597935
326.750000	0.00598441
326.700000	0.00598846
326.650000	0.0059915
326.600000	0.00599302
326.550000	0.00599352
326.500000	0.00599605
326.450000	0.00599858
326.400000	0.00600213
326.350000	0.00600668
326.300000	0.00601022
326.250000	0.00601528
326.200000	0.00601731
326.150000	0.00602035
326.100000	0.00602338
326.050000	0.00602743
326.000000	0.00603199
325.950000	0.00603401
325.900000	0.00603755
325.850000	0.0060411
325.800000	0.00604464
325.750000	0.00604818
325.700000	0.00605071
325.650000	0.00605324
325.600000	0.00605881
325.550000	0.00606235
325.500000	0.00606691
325.450000	0.00606893
325.400000	0.00607146
325.350000	0.0060745
325.300000	0.00607754
325.250000	0.00608007
325.200000	0.00608361
325.150000	0.00608665
325.100000	0.00608969
325.050000	0.0060912
325.000000	0.00609424
324.950000	0.00609576
324.900000	0.00609778
324.850000	0.00610082
324.800000	0.00610335
324.750000	0.00610538
324.700000	0.00610892
324.650000	0.00611297
324.600000	0.00611499
324.550000	0.00611803
324.500000	0.00612258
324.450000	0.00612613
324.400000	0.00612866
324.350000	0.00613018
324.300000	0.00613524
324.250000	0.00613878
324.200000	0.00614384
324.150000	0.00614586
324.100000	0.00614688
324.050000	0.00614941
324.000000	0.00615093
323.950000	0.00615194
323.900000	0.00615498
323.850000	0.00615599
323.800000	0.00615852
323.750000	0.00616054
323.700000	0.00616307
323.650000	0.00616409
323.600000	0.0061656
323.550000	0.00616864
323.500000	0.00617218
323.450000	0.00617522
323.400000	0.00617775
323.350000	0.0061818
323.300000	0.00618433
323.250000	0.00618635
323.200000	0.00618889
323.150000	0.00619091
323.100000	0.00619496
323.050000	0.006198
323.000000	0.00620306
322.950000	0.00620761
322.900000	0.00621065
322.850000	0.0062147
322.800000	0.00621672
322.750000	0.00621925
322.700000	0.00622381
322.650000	0.00622684
322.600000	0.00622938
322.550000	0.00623292
322.500000	0.00623545
322.450000	0.0062395
322.400000	0.00624203
322.350000	0.00624507
322.300000	0.00624658
322.250000	0.00624861
322.200000	0.00625316
322.150000	0.00625519
322.100000	0.00625721
322.050000	0.00625924
322.000000	0.00626177
321.950000	0.0062648
321.900000	0.00626835
321.850000	0.0062724
321.800000	0.00627644
321.750000	0.00627948
321.700000	0.00628353
321.650000	0.00628556
321.600000	0.00628707
321.550000	0.00628859
321.500000	0.00629163
321.450000	0.00629517
321.400000	0.00629871
321.350000	0.00629922
321.300000	0.00630276
321.250000	0.00630529
321.200000	0.00630681
321.150000	0.00631036
321.100000	0.0063139
321.050000	0.00631795
321.000000	0.00632098
320.950000	0.00632351
320.900000	0.00632756
320.850000	0.00633161
320.800000	0.00633465
320.750000	0.00633769
320.700000	0.00634173
320.650000	0.00634275
320.600000	0.0063473
320.550000	0.00635034
320.500000	0.00635338
320.450000	0.00635793
320.400000	0.00636097
320.350000	0.006364
320.300000	0.00636704
320.250000	0.00637008
320.200000	0.00637261
320.150000	0.00637666
320.100000	0.00637969
320.050000	0.00638374
320.000000	0.0063883
319.950000	0.00639032
319.900000	0.00639336
319.850000	0.00639538
319.800000	0.00639791
319.750000	0.00639842
319.700000	0.00640247
319.650000	0.00640854
319.600000	0.00641209
319.550000	0.00641411
319.500000	0.00641563
319.450000	0.00641917
319.400000	0.00642221
319.350000	0.00642373
319.300000	0.00642778
319.250000	0.00642929
319.200000	0.00643385
319.150000	0.00643689
319.100000	0.00644043
319.050000	0.00644347
319.000000	0.006446
318.950000	0.00645055
318.900000	0.00645359
318.850000	0.00645511
318.800000	0.00645764
318.750000	0.00646067
318.700000	0.00646219
318.650000	0.00646422
318.600000	0.00646877
318.550000	0.00647383
318.500000	0.00647586
318.450000	0.0064794
318.400000	0.00648446
318.350000	0.00649003
318.300000	0.00649357
318.250000	0.00649762
318.200000	0.00650066
318.150000	0.00650369
318.100000	0.00650926
318.050000	0.00651382
318.000000	0.00651685
317.950000	0.00652293
317.900000	0.00652495
317.850000	0.00653052
317.800000	0.00653356
317.750000	0.00653811
317.700000	0.00654216
317.650000	0.00654418
317.600000	0.00654823
317.550000	0.00655178
317.500000	0.00655532
317.450000	0.00655785
317.400000	0.00656241
317.350000	0.00656392
317.300000	0.00656797
317.250000	0.00656949
317.200000	0.0065705
317.150000	0.00657405
317.100000	0.00657911
317.050000	0.00658164
317.000000	0.00658467
316.950000	0.00658822
316.900000	0.00659227
316.850000	0.00659733
316.800000	0.00660239
316.750000	0.00660745
316.700000	0.00660998
316.650000	0.00661403
316.600000	0.00661555
316.550000	0.00662061
316.500000	0.00662365
316.450000	0.00662618
316.400000	0.00662921
316.350000	0.00663174
316.300000	0.0066363
316.250000	0.00663934
316.200000	0.00664237
316.150000	0.00664592
316.100000	0.00664895
316.050000	0.0066525
316.000000	0.00665401
315.950000	0.0066611
315.900000	0.00666312
315.850000	0.00666768
315.800000	0.00667072
315.750000	0.00667223
315.700000	0.00667476
315.650000	0.00667628
315.600000	0.0066773
315.550000	0.00668134
315.500000	0.00668438
315.450000	0.00668843
315.400000	0.00669197
315.350000	0.00669602
315.300000	0.00669754
315.250000	0.00670159
315.200000	0.00670412
315.150000	0.00670716
315.100000	0.00671171
315.050000	0.00671677
315.000000	0.00672032
314.950000	0.00672285
314.900000	0.00672487
314.850000	0.0067269
314.800000	0.00673044
314.750000	0.00673449
314.700000	0.00673854
314.650000	0.00674157
314.600000	0.0067436
314.550000	0.00674866
314.500000	0.00675372
314.450000	0.00675777
314.400000	0.00676587
314.350000	0.0067689
314.300000	0.00677143
314.250000	0.00677346
314.200000	0.00677852
314.150000	0.00678308
314.100000	0.00678561
314.050000	0.00678915
314.000000	0.00679168
313.950000	0.00679573
313.900000	0.00680079
313.850000	0.00680281
313.800000	0.00680534
313.750000	0.00680939
313.700000	0.00681142
313.650000	0.00681294
313.600000	0.00681445
313.550000	0.0068185
313.500000	0.00682306
313.450000	0.0068261
313.400000	0.00683014
313.350000	0.0068347
313.300000	0.00683875
313.250000	0.00684179
313.200000	0.00684583
313.150000	0.00684735
313.100000	0.00684887
313.050000	0.0068509
313.000000	0.00685596
312.950000	0.00685849
312.900000	0.00686102
312.850000	0.00686456
312.800000	0.00686962
312.750000	0.00687367
312.700000	0.00687519
312.650000	0.00688025
312.600000	0.00688329
312.550000	0.00688632
312.500000	0.00689189
312.450000	0.00689797
312.400000	0.00690151
312.350000	0.00690556
312.300000	0.00690758
312.250000	0.00691163
312.200000	0.00691467
312.150000	0.00691669
312.100000	0.00692023
312.050000	0.00692479
312.000000	0.00692935
311.950000	0.00693339
311.900000	0.00693846
311.850000	0.00694352
311.800000	0.00694757
311.750000	0.00695111
311.700000	0.00695212
311.650000	0.00695566
311.600000	0.00696022
311.550000	0.00696275
311.500000	0.00696579
311.450000	0.00696933
311.400000	0.00697186
311.350000	0.00697591
311.300000	0.00697945
311.250000	0.00698198
311.200000	0.00698603
311.150000	0.00698856
311.100000	0.00699312
311.050000	0.00699666
311.000000	0.0069997
310.950000	0.00700425
310.900000	0.00700779
310.850000	0.00700982
310.800000	0.00701286
310.750000	0.0070164
310.700000	0.00702146
310.650000	0.00702652
310.600000	0.00703108
310.550000	0.00703411
310.500000	0.00703715
310.450000	0.00704019
310.400000	0.00704373
310.350000	0.00704626
310.300000	0.0070498
310.250000	0.0070579
310.200000	0.00706195
310.150000	0.00706448
310.100000	0.00706853
310.050000	0.00707207
310.000000	0.00707561
309.950000	0.00707764
309.900000	0.00707916
309.850000	0.00708371
309.800000	0.00708979
309.750000	0.00709181
309.700000	0.00709637
309.650000	0.00709839
309.600000	0.00710193
309.550000	0.00710598
309.500000	0.00711003
309.450000	0.00711256
309.400000	0.0071161
309.350000	0.00711864
309.300000	0.00712167
309.250000	0.00712825
309.200000	0.00713129
309.150000	0.00713584
309.100000	0.00713888
309.050000	0.00714192
309.000000	0.00714597
308.950000	0.0071485
308.900000	0.00715356
308.850000	0.00715659
308.800000	0.00716166
308.750000	0.00716419
308.700000	0.00716773
308.650000	0.00717077
308.600000	0.00717431
308.550000	0.00717684
308.500000	0.00718342
308.450000	0.00718595
308.400000	0.00718848
308.350000	0.00719304
308.300000	0.00719658
308.250000	0.00720164
308.200000	0.00720316
308.150000	0.0072067
308.100000	0.00721024
308.050000	0.00721277
308.000000	0.00721682
307.950000	0.0072229
307.900000	0.00722644
307.850000	0.00722998
307.800000	0.00723403
307.750000	0.00723606
307.700000	0.00723909
307.650000	0.00724213
307.600000	0.00724466
307.550000	0.00724972
307.500000	0.00725377
307.450000	0.00725883
307.400000	0.00726187
307.350000	0.00726389
307.300000	0.00726693
307.250000	0.00727098
307.200000	0.00727452
307.150000	0.00727958
307.100000	0.00728515
307.050000	0.00728869
307.000000	0.00729274
306.950000	0.00729629
306.900000	0.00729932
306.850000	0.00730489
306.800000	0.00730641
306.750000	0.00730995
306.700000	0.00731602
306.650000	0.00731855
306.600000	0.0073221
306.550000	0.00732615
306.500000	0.0073307
306.450000	0.00733424
306.400000	0.00733829
306.350000	0.00734184
306.300000	0.00734538
306.250000	0.00735145
306.200000	0.00735398
306.150000	0.00735753
306.100000	0.00736158
306.050000	0.0073636
306.000000	0.00736815
305.950000	0.00737322
305.900000	0.00737828
305.850000	0.00738233
305.800000	0.00738486
305.750000	0.00738789
305.700000	0.00739194
305.650000	0.0073965
305.600000	0.00739852
305.550000	0.00740206
305.500000	0.00740561
305.450000	0.00741118
305.400000	0.00741573
305.350000	0.00742079
305.300000	0.00742535
305.250000	0.00743041
305.200000	0.00743547
305.150000	0.00743901
305.100000	0.00744205
305.050000	0.00744812
305.000000	0.00745318
304.950000	0.0074542
304.900000	0.00745926
304.850000	0.00746179
304.800000	0.00746432
304.750000	0.00746786
304.700000	0.00747191
304.650000	0.00747444
304.600000	0.00747697
304.550000	0.00748051
304.500000	0.00748608
304.450000	0.00749064
304.400000	0.00749418
304.350000	0.00749823
304.300000	0.00750127
304.250000	0.00750329
304.200000	0.00750633
304.150000	0.00751189
304.100000	0.00751594
304.050000	0.00751999
304.000000	0.00752455
303.950000	0.00752657
303.900000	0.0075286
303.850000	0.00753214
303.800000	0.00753315
303.750000	0.00753669
303.700000	0.00754125
303.650000	0.00754682
303.600000	0.00755036
303.550000	0.0075539
303.500000	0.00755593
303.450000	0.00756251
303.400000	0.00756656
303.350000	0.00756757
303.300000	0.00757162
303.250000	0.00757415
303.200000	0.00757718
303.150000	0.00758123
303.100000	0.00758376
303.050000	0.00758933
303.000000	0.00759136
302.950000	0.00759692
302.900000	0.00759996
302.850000	0.00760401
302.800000	0.00760755
302.750000	0.00761362
302.700000	0.00761666
302.650000	0.0076202
302.600000	0.00762425
302.550000	0.00763033
302.500000	0.00763539
302.450000	0.00763893
302.400000	0.00764298
302.350000	0.00764551
302.300000	0.0076531
302.250000	0.00765665
302.200000	0.00766019
302.150000	0.00766525
302.100000	0.00767082
302.050000	0.00767385
302.000000	0.00767689
301.950000	0.00767841
301.900000	0.00768296
301.850000	0.007686
301.800000	0.00768954
301.750000	0.00769258
301.700000	0.0076946
301.650000	0.00770118
301.600000	0.00770422
301.550000	0.00770726
301.500000	0.0077108
301.450000	0.00771384
301.400000	0.00771991
301.350000	0.00772548
301.300000	0.00772801
301.250000	0.00773105
301.200000	0.00773813
301.150000	0.0077437
301.100000	0.00774674
301.050000	0.00775433
301.000000	0.00775939
300.950000	0.00776394
300.900000	0.00776647
300.850000	0.00776698
300.800000	0.00777204
300.750000	0.00777761
300.700000	0.00778065
300.650000	0.00778368
300.600000	0.00778773
300.550000	0.00779026
300.500000	0.00779583
300.450000	0.0078019
300.400000	0.00780545
300.350000	0.00780747
300.300000	0.00781304
300.250000	0.00781709
300.200000	0.00782063
300.150000	0.0078267
300.100000	0.00783278
300.050000	0.00783632
300.000000	0.00784341
299.950000	0.00784745
299.900000	0.0078515
299.850000	0.00785454
299.800000	0.00785707
299.750000	0.00786264
299.700000	0.0078677
299.650000	0.00787023
299.600000	0.00787377
299.550000	0.0078758
299.500000	0.00787883
299.450000	0.00788035
299.400000	0.0078839
299.350000	0.00788592
299.300000	0.00789098
299.250000	0.00789452
299.200000	0.00789554
299.150000	0.00789958
299.100000	0.00790262
299.050000	0.00790414
299.000000	0.00790718
298.950000	0.00791021
298.900000	0.00791426
298.850000	0.00791629
298.800000	0.00792034
298.750000	0.00792185
298.700000	0.0079259
298.650000	0.00793096
298.600000	0.0079335
298.550000	0.00793805
298.500000	0.00794007
298.450000	0.00794615
298.400000	0.0079502
298.350000	0.00795374
298.300000	0.00795728
298.250000	0.00796032
298.200000	0.00796234
298.150000	0.00796589
298.100000	0.00796943
298.050000	0.007975
298.000000	0.00797854
297.950000	0.0079831
297.900000	0.00798816
297.850000	0.0079917
297.800000	0.00799879
297.750000	0.00800233
297.700000	0.00800891
297.650000	0.00801194
297.600000	0.00801498
297.550000	0.00801751
297.500000	0.00802055
297.450000	0.0080246
297.400000	0.00802966
297.350000	0.00803118
297.300000	0.00803573
297.250000	0.0080413
297.200000	0.0080494
297.150000	0.00805294
297.100000	0.008058
297.050000	0.00806357
297.000000	0.00806661
296.950000	0.00807015
296.900000	0.00807369
296.850000	0.00807673
296.800000	0.00808078
296.750000	0.00808584
296.700000	0.00809141
296.650000	0.00809394
296.600000	0.00809799
296.550000	0.00810102
296.500000	0.00810558
296.450000	0.00811064
296.400000	0.00811368
296.350000	0.00811772
296.300000	0.00812177
296.250000	0.0081243
296.200000	0.00812937
296.150000	0.00813341
296.100000	0.00813645
296.050000	0.00813898
296.000000	0.00814303
295.950000	0.00814759
295.900000	0.00815113
295.850000	0.00815518
295.800000	0.00815771
295.750000	0.00816277
295.700000	0.00816581
295.650000	0.00817137
295.600000	0.00817492
295.550000	0.00817745
295.500000	0.008182
295.450000	0.00818656
295.400000	0.00819111
295.350000	0.00819617
295.300000	0.00819921
295.250000	0.00820377
295.200000	0.00820832
295.150000	0.00821237
295.100000	0.00821844
295.050000	0.00822199
295.000000	0.00822705
294.950000	0.00822907
294.900000	0.00823261
294.850000	0.00823616
294.800000	0.00824071
294.750000	0.00824324
294.700000	0.00824932
294.650000	0.00825337
294.600000	0.0082564
294.550000	0.00825995
294.500000	0.0082645
294.450000	0.00826906
294.400000	0.00827361
294.350000	0.00827665
294.300000	0.00827918
294.250000	0.00828525
294.200000	0.00828879
294.150000	0.00829386
294.100000	0.0082974
294.050000	0.00829993
294.000000	0.00830448
293.950000	0.00830955
293.900000	0.00831359
293.850000	0.00832068
293.800000	0.00832675
293.750000	0.00832979
293.700000	0.00833536
293.650000	0.00833738
293.600000	0.00834093
293.550000	0.00834599
293.500000	0.00834852
293.450000	0.00835611
293.400000	0.0083637
293.350000	0.00836421
293.300000	0.00836775
293.250000	0.00836977
293.200000	0.00837281
293.150000	0.0083804
293.100000	0.00838597
293.050000	0.00838901
293.000000	0.00839457
292.950000	0.00839964
292.900000	0.00840571
292.850000	0.00841178
292.800000	0.00841583
292.750000	0.00841786
292.700000	0.0084214
292.650000	0.00842798
292.600000	0.00843355
292.550000	0.00843658
292.500000	0.00844013
292.450000	0.0084462
292.400000	0.00844924
292.350000	0.00845227
292.300000	0.00845835
292.250000	0.00845986
292.200000	0.00846493
292.150000	0.00846746
292.100000	0.00847302
292.050000	0.0084791
292.000000	0.00848315
291.950000	0.00848922
291.900000	0.00849681
291.850000	0.0085039
291.800000	0.00850946
291.750000	0.00851453
291.700000	0.00851857
291.650000	0.0085206
291.600000	0.00852667
291.550000	0.00853022
291.500000	0.0085368
291.450000	0.00854236
291.400000	0.00854793
291.350000	0.00855249
291.300000	0.00855451
291.250000	0.00855755
291.200000	0.0085616
291.150000	0.00856666
291.100000	0.00857071
291.050000	0.00857425
291.000000	0.00857729
290.950000	0.00858032
290.900000	0.00858437
290.850000	0.0085869
290.800000	0.00859095
290.750000	0.00859449
290.700000	0.00859804
290.650000	0.0086031
290.600000	0.0086117
290.550000	0.00861322
290.500000	0.00861524
290.450000	0.00861879
290.400000	0.00862435
290.350000	0.00862891
290.300000	0.00863296
290.250000	0.00863397
290.200000	0.00863903
290.150000	0.00864308
290.100000	0.00864764
290.050000	0.0086527
290.000000	0.00865776
289.950000	0.00866231
289.900000	0.00866687
289.850000	0.0086694
289.800000	0.00867092
289.750000	0.00867395
289.700000	0.00867851
289.650000	0.0086856
289.600000	0.00868914
289.550000	0.00869673
289.500000	0.00870129
289.450000	0.00870685
289.400000	0.00870888
289.350000	0.00871394
289.300000	0.00871951
289.250000	0.00872609
289.200000	0.00873064
289.150000	0.0087352
289.100000	0.00873874
289.050000	0.00874178
289.000000	0.00874633
288.950000	0.00874987
288.900000	0.00875392
288.850000	0.00875949
288.800000	0.00876556
288.750000	0.00877164
288.700000	0.00877771
288.650000	0.00878277
288.600000	0.00878581
288.550000	0.00878935
288.500000	0.00879492
288.450000	0.00879897
288.400000	0.00880302
288.350000	0.00880858
288.300000	0.00881314
288.250000	0.00881972
288.200000	0.0088263
288.150000	0.00883085
288.100000	0.00883541
288.050000	0.00883946
288.000000	0.008843
287.950000	0.00885009
287.900000	0.00885363
287.850000	0.0088592
287.800000	0.00886476
287.750000	0.00887134
287.700000	0.00887539
287.650000	0.00887944
287.600000	0.008884
287.550000	0.00888855
287.500000	0.00889513
287.450000	0.00889969
287.400000	0.00890272
287.350000	0.0089088
287.300000	0.00891538
287.250000	0.00891943
287.200000	0.00892702
287.150000	0.00893107
287.100000	0.00893562
287.050000	0.00894119
287.000000	0.00894726
286.950000	0.00895131
286.900000	0.00895738
286.850000	0.00896245
286.800000	0.00896599
286.750000	0.00897206
286.700000	0.00897763
286.650000	0.00898168
286.600000	0.00898573
286.550000	0.00899079
286.500000	0.00899534
286.450000	0.00900091
286.400000	0.00900597
286.350000	0.00901407
286.300000	0.00902014
286.250000	0.00902369
286.200000	0.00902925
286.150000	0.00903381
286.100000	0.00903836
286.050000	0.00904444
286.000000	0.00905051
285.950000	0.00905304
285.900000	0.00905608
285.850000	0.00906063
285.800000	0.00906823
285.750000	0.00907177
285.700000	0.00907632
285.650000	0.00908138
285.600000	0.00908695
285.550000	0.00909353
285.500000	0.00909556
285.450000	0.0090991
285.400000	0.00910568
285.350000	0.00910922
285.300000	0.00911479
285.250000	0.00912036
285.200000	0.00912592
285.150000	0.00912845
285.100000	0.00913402
285.050000	0.00913706
285.000000	0.00914161
284.950000	0.00914718
284.900000	0.00915174
284.850000	0.0091568
284.800000	0.00916236
284.750000	0.00916996
284.700000	0.00917299
284.650000	0.00917704
284.600000	0.00918261
284.550000	0.0091897
284.500000	0.00919627
284.450000	0.00920134
284.400000	0.0092069
284.350000	0.00921298
284.300000	0.00921905
284.250000	0.00922158
284.200000	0.00922664
284.150000	0.00923474
284.100000	0.00923778
284.050000	0.00924436
284.000000	0.00925094
283.950000	0.00925802
283.900000	0.0092641
283.850000	0.00927017
283.800000	0.00927422
283.750000	0.0092808
283.700000	0.00928383
283.650000	0.00928991
283.600000	0.00929598
283.550000	0.00930104
283.500000	0.00930712
283.450000	0.00931218
283.400000	0.00931673
283.350000	0.00932179
283.300000	0.00932483
283.250000	0.00932837
283.200000	0.00933192
283.150000	0.00933597
283.100000	0.00934204
283.050000	0.00934609
283.000000	0.00935115
282.950000	0.0093557
282.900000	0.00935925
282.850000	0.00936684
282.800000	0.00936886
282.750000	0.00937443
282.700000	0.00938101
282.650000	0.00939012
282.600000	0.00939468
282.550000	0.00939923
282.500000	0.00940176
282.450000	0.00940783
282.400000	0.0094129
282.350000	0.00941796
282.300000	0.00942352
282.250000	0.00942859
282.200000	0.00943415
282.150000	0.00943921
282.100000	0.00944529
282.050000	0.00944883
282.000000	0.0094549
281.950000	0.00946047
281.900000	0.009463
281.850000	0.00946908
281.800000	0.00947312
281.750000	0.0094792
281.700000	0.00948325
281.650000	0.00948881
281.600000	0.00949337
281.550000	0.00949995
281.500000	0.00950501
281.450000	0.00951108
281.400000	0.00951412
281.350000	0.00951918
281.300000	0.00952323
281.250000	0.00953133
281.200000	0.0095369
281.150000	0.00954044
281.100000	0.00954651
281.050000	0.00954955
281.000000	0.00955664
280.950000	0.00956625
280.900000	0.00957182
280.850000	0.0095789
280.800000	0.00958397
280.750000	0.00958751
280.700000	0.00959257
280.650000	0.00959814
280.600000	0.00960269
280.550000	0.00960877
280.500000	0.00961332
280.450000	0.00961788
280.400000	0.00962294
280.350000	0.00962597
280.300000	0.00962749
280.250000	0.00963559
280.200000	0.00963964
280.150000	0.00964723
280.100000	0.0096528
280.050000	0.00965735
280.000000	0.00966292
279.950000	0.00966899
279.900000	0.00967153
279.850000	0.00967406
279.800000	0.00968215
279.750000	0.00968772
279.700000	0.00969126
279.650000	0.00969886
279.600000	0.00970493
279.550000	0.00970999
279.500000	0.00971505
279.450000	0.0097191
279.400000	0.00972669
279.350000	0.00973125
279.300000	0.00973732
279.250000	0.0097434
279.200000	0.00974846
279.150000	0.00975504
279.100000	0.00976415
279.050000	0.00977022
279.000000	0.00977882
278.950000	0.00978287
278.900000	0.00978692
278.850000	0.00979046
278.800000	0.0097935
278.750000	0.00979806
278.700000	0.00980211
278.650000	0.00980919
278.600000	0.00981526
278.550000	0.00982033
278.500000	0.00982437
278.450000	0.00982893
278.400000	0.00983399
278.350000	0.00984006
278.300000	0.00984361
278.250000	0.00984614
278.200000	0.00985221
278.150000	0.00985778
278.100000	0.00986335
278.050000	0.00986993
278.000000	0.00987752
277.950000	0.00988157
277.900000	0.00988359
277.850000	0.00988815
277.800000	0.00989169
277.750000	0.00989928
277.700000	0.00990789
277.650000	0.00991396
277.600000	0.0099175
277.550000	0.00992256
277.500000	0.00992813
277.450000	0.00993218
277.400000	0.00993876
277.350000	0.00994534
277.300000	0.00995141
277.250000	0.00995495
277.200000	0.00996153
277.150000	0.00996609
277.100000	0.00997115
277.050000	0.00997672
277.000000	0.00998127
276.950000	0.00998583
276.900000	0.00998988
276.850000	0.00999494
276.800000	0.00999949
276.750000	0.0100061
276.700000	0.0100111
276.650000	0.0100152
276.600000	0.0100187
276.550000	0.0100233
276.500000	0.0100294
276.450000	0.0100344
276.400000	0.010041
276.350000	0.0100481
276.300000	0.0100536
276.250000	0.0100572
276.200000	0.0100633
276.150000	0.0100688
276.100000	0.0100724
276.050000	0.0100779
276.000000	0.0100825
275.950000	0.0100906
275.900000	0.0100946
275.850000	0.0100992
275.800000	0.0101068
275.750000	0.0101129
275.700000	0.0101179
275.650000	0.0101215
275.600000	0.010125
275.550000	0.010128
275.500000	0.0101341
275.450000	0.0101392
275.400000	0.0101478
275.350000	0.0101549
275.300000	0.0101599
275.250000	0.0101665
275.200000	0.0101721
275.150000	0.0101751
275.100000	0.0101812
275.050000	0.0101857
275.000000	0.0101949
274.950000	0.0101969
274.900000	0.0102024
274.850000	0.010209
274.800000	0.0102126
274.750000	0.0102171
274.700000	0.0102242
274.650000	0.0102308
274.600000	0.0102348
274.550000	0.0102384
274.500000	0.010244
274.450000	0.010249
274.400000	0.0102556
274.350000	0.0102591
274.300000	0.0102667
274.250000	0.0102728
274.200000	0.0102763
274.150000	0.0102814
274.100000	0.0102895
274.050000	0.0102961
274.000000	0.0103006
273.950000	0.0103072
273.900000	0.0103133
273.850000	0.0103178
273.800000	0.0103224
273.750000	0.0103285
273.700000	0.0103366
273.650000	0.0103432
273.600000	0.0103502
273.550000	0.0103563
273.500000	0.0103604
273.450000	0.0103644
273.400000	0.0103725
273.350000	0.0103771
273.300000	0.0103786
273.250000	0.0103831
273.200000	0.0103887
273.150000	0.0103948
273.100000	0.0103988
273.050000	0.0104079
273.000000	0.0104165
272.950000	0.0104206
272.900000	0.0104267
272.850000	0.0104287
272.800000	0.0104363
272.750000	0.0104449
272.700000	0.0104499
272.650000	0.0104545
272.600000	0.0104596
272.550000	0.0104682
272.500000	0.0104732
272.450000	0.0104798
272.400000	0.0104869
272.350000	0.0104909
272.300000	0.010497
272.250000	0.0105036
272.200000	0.0105107
272.150000	0.0105147
272.100000	0.0105183
272.050000	0.0105243
272.000000	0.0105324
271.950000	0.010539
271.900000	0.0105451
271.850000	0.0105512
271.800000	0.0105583
271.750000	0.0105613
271.700000	0.0105658
271.650000	0.0105739
271.600000	0.010578
271.550000	0.010581
271.500000	0.0105896
271.450000	0.0105932
271.400000	0.0105972
271.350000	0.0106023
271.300000	0.0106094
271.250000	0.010617
271.200000	0.0106225
271.150000	0.0106291
271.100000	0.0106327
271.050000	0.0106392
271.000000	0.0106443
270.950000	0.0106499
270.900000	0.0106549
270.850000	0.01066
270.800000	0.0106645
270.750000	0.0106711
270.700000	0.0106757
270.650000	0.0106828
270.600000	0.0106893
270.550000	0.0106954
270.500000	0.010702
270.450000	0.0107086
270.400000	0.0107152
270.350000	0.0107202
270.300000	0.0107273
270.250000	0.0107324
270.200000	0.0107364
270.150000	0.010742
270.100000	0.0107486
270.050000	0.0107541
270.000000	0.0107602
269.950000	0.0107658
269.900000	0.0107734
269.850000	0.0107784
269.800000	0.010784
269.750000	0.0107911
269.700000	0.0107987
269.650000	0.0108068
269.600000	0.0108133
269.550000	0.0108219
269.500000	0.0108295
269.450000	0.0108361
269.400000	0.0108392
269.350000	0.0108447
269.300000	0.0108503
269.250000	0.0108528
269.200000	0.0108584
269.150000	0.010866
269.100000	0.0108721
269.050000	0.0108771
269.000000	0.0108847
268.950000	0.0108913
268.900000	0.0108943
268.850000	0.0109029
268.800000	0.0109085
268.750000	0.0109141
268.700000	0.0109176
268.650000	0.0109222
268.600000	0.0109282
268.550000	0.0109338
268.500000	0.0109404
268.450000	0.0109459
268.400000	0.010953
268.350000	0.0109576
268.300000	0.0109601
268.250000	0.0109662
268.200000	0.0109743
268.150000	0.0109854
268.100000	0.0109915
268.050000	0.0109976
268.000000	0.0110026
267.950000	0.0110067
267.900000	0.0110133
267.850000	0.0110183
267.800000	0.0110249
267.750000	0.011029
267.700000	0.0110345
267.650000	0.0110401
267.600000	0.0110492
267.550000	0.0110548
267.500000	0.0110598
267.450000	0.0110649
267.400000	0.0110715
267.350000	0.0110775
267.300000	0.0110866
267.250000	0.0110927
267.200000	0.0110958
267.150000	0.0111039
267.100000	0.0111099
267.050000	0.0111206
267.000000	0.0111246
266.950000	0.0111312
266.900000	0.0111362
266.850000	0.0111413
266.800000	0.0111449
266.750000	0.0111494
266.700000	0.011158
266.650000	0.0111636
266.600000	0.0111727
266.550000	0.0111783
266.500000	0.0111858
266.450000	0.0111945
266.400000	0.0112005
266.350000	0.0112056
266.300000	0.0112117
266.250000	0.0112203
266.200000	0.0112274
266.150000	0.0112329
266.100000	0.0112395
266.050000	0.0112451
266.000000	0.0112537
265.950000	0.0112597
265.900000	0.0112638
265.850000	0.0112694
265.800000	0.0112764
265.750000	0.011281
265.700000	0.0112876
265.650000	0.0112916
265.600000	0.0112982
265.550000	0.0113038
265.500000	0.0113109
265.450000	0.0113179
265.400000	0.011325
265.350000	0.0113281
265.300000	0.0113352
265.250000	0.0113392
265.200000	0.0113412
265.150000	0.0113488
265.100000	0.0113549
265.050000	0.0113615
265.000000	0.0113655
264.950000	0.0113726
264.900000	0.0113797
264.850000	0.0113848
264.800000	0.0113883
264.750000	0.0113954
264.700000	0.011402
264.650000	0.011409
264.600000	0.0114166
264.550000	0.0114227
264.500000	0.0114273
264.450000	0.0114354
264.400000	0.0114399
264.350000	0.011446
264.300000	0.0114526
264.250000	0.0114597
264.200000	0.0114688
264.150000	0.0114764
264.100000	0.0114829
264.050000	0.0114895
264.000000	0.0114976
263.950000	0.0115017
263.900000	0.0115118
263.850000	0.0115194
263.800000	0.0115255
263.750000	0.0115305
263.700000	0.0115386
263.650000	0.0115467
263.600000	0.0115528
263.550000	0.0115594
263.500000	0.0115649
263.450000	0.011571
263.400000	0.0115771
263.350000	0.0115811
263.300000	0.0115882
263.250000	0.0115958
263.200000	0.0116064
263.150000	0.011613
263.100000	0.0116216
263.050000	0.0116287
263.000000	0.0116338
262.950000	0.0116409
262.900000	0.0116464
262.850000	0.011655
262.800000	0.0116616
262.750000	0.0116677
262.700000	0.0116732
262.650000	0.0116808
262.600000	0.0116889
262.550000	0.011695
262.500000	0.0117036
262.450000	0.0117087
262.400000	0.0117153
262.350000	0.0117173
262.300000	0.0117234
262.250000	0.0117284
262.200000	0.0117345
262.150000	0.0117401
262.100000	0.0117466
262.050000	0.0117547
262.000000	0.0117598
261.950000	0.0117638
261.900000	0.0117684
261.850000	0.011776
261.800000	0.0117831
261.750000	0.0117897
261.700000	0.0117978
261.650000	0.0118043
261.600000	0.0118139
261.550000	0.0118185
261.500000	0.0118251
261.450000	0.0118276
261.400000	0.0118357
261.350000	0.0118418
261.300000	0.0118504
261.250000	0.011856
261.200000	0.0118615
261.150000	0.0118686
261.100000	0.0118787
261.050000	0.0118858
261.000000	0.0118904
260.950000	0.011897
260.900000	0.0119056
260.850000	0.0119106
260.800000	0.0119192
260.750000	0.0119238
260.700000	0.0119324
260.650000	0.0119385
260.600000	0.0119455
260.550000	0.0119531
260.500000	0.0119612
260.450000	0.0119688
260.400000	0.0119749
260.350000	0.011982
260.300000	0.011987
260.250000	0.0119926
260.200000	0.0120002
260.150000	0.0120073
260.100000	0.0120118
260.050000	0.0120204
260.000000	0.0120265
259.950000	0.0120331
259.900000	0.0120412
259.850000	0.0120468
259.800000	0.0120528
259.750000	0.0120619
259.700000	0.012069
259.650000	0.0120781
259.600000	0.0120837
259.550000	0.0120888
259.500000	0.0120948
259.450000	0.0121014
259.400000	0.01211
259.350000	0.0121156
259.300000	0.0121237
259.250000	0.0121308
259.200000	0.0121374
259.150000	0.0121444
259.100000	0.0121495
259.050000	0.0121571
259.000000	0.0121601
258.950000	0.0121667
258.900000	0.0121718
258.850000	0.0121779
258.800000	0.0121839
258.750000	0.0121895
258.700000	0.0121996
258.650000	0.0122082
258.600000	0.0122133
258.550000	0.0122204
258.500000	0.0122269
258.450000	0.0122305
258.400000	0.0122381
258.350000	0.0122467
258.300000	0.0122528
258.250000	0.0122578
258.200000	0.0122644
258.150000	0.012271
258.100000	0.012274
258.050000	0.0122831
258.000000	0.0122902
257.950000	0.0122993
257.900000	0.0123069
257.850000	0.0123125
257.800000	0.0123216
257.750000	0.0123272
257.700000	0.0123363
257.650000	0.0123403
257.600000	0.0123449
257.550000	0.012353
257.500000	0.0123606
257.450000	0.0123682
257.400000	0.0123742
257.350000	0.0123778
257.300000	0.0123864
257.250000	0.0123919
257.200000	0.012397
257.150000	0.0124036
257.100000	0.0124081
257.050000	0.0124132
257.000000	0.0124198
256.950000	0.0124264
256.900000	0.0124294
256.850000	0.012434
256.800000	0.0124415
256.750000	0.0124507
256.700000	0.0124582
256.650000	0.0124658
256.600000	0.0124714
256.550000	0.012478
256.500000	0.0124866
256.450000	0.0124927
256.400000	0.0125023
256.350000	0.0125094
256.300000	0.0125149
256.250000	0.01252
256.200000	0.0125291
256.150000	0.0125326
256.100000	0.0125382
256.050000	0.0125438
256.000000	0.0125519
255.950000	0.0125569
255.900000	0.0125605
255.850000	0.0125686
255.800000	0.0125772
255.750000	0.0125868
255.700000	0.0125974
255.650000	0.012606
255.600000	0.0126121
255.550000	0.0126187
255.500000	0.0126273
255.450000	0.0126349
255.400000	0.0126425
255.350000	0.0126516
255.300000	0.0126597
255.250000	0.0126668
255.200000	0.0126754
255.150000	0.012682
255.100000	0.012689
255.050000	0.0126992
255.000000	0.0127057
254.950000	0.0127118
254.900000	0.0127179
254.850000	0.0127275
254.800000	0.0127356
254.750000	0.0127417
254.700000	0.0127508
254.650000	0.0127553
254.600000	0.0127639
254.550000	0.0127766
254.500000	0.0127827
254.450000	0.0127877
254.400000	0.0127938
254.350000	0.0127989
254.300000	0.012806
254.250000	0.0128181
254.200000	0.0128267
254.150000	0.0128348
254.100000	0.0128409
254.050000	0.012849
254.000000	0.0128566
253.950000	0.0128631
253.900000	0.0128672
253.850000	0.0128788
253.800000	0.0128844
253.750000	0.012892
253.700000	0.0129001
253.650000	0.0129072
253.600000	0.0129168
253.550000	0.0129219
253.500000	0.0129305
253.450000	0.0129365
253.400000	0.0129472
253.350000	0.0129537
253.300000	0.0129578
253.250000	0.0129644
253.200000	0.0129735
253.150000	0.012978
253.100000	0.0129877
253.050000	0.0129963
253.000000	0.0130038
252.950000	0.0130135
252.900000	0.0130226
252.850000	0.0130312
252.800000	0.0130352
252.750000	0.0130418
252.700000	0.0130504
252.650000	0.0130555
252.600000	0.0130615
252.550000	0.0130651
252.500000	0.0130686
252.450000	0.0130777
252.400000	0.0130838
252.350000	0.0130929
252.300000	0.0130995
252.250000	0.0131071
252.200000	0.0131117
252.150000	0.0131182
252.100000	0.0131258
252.050000	0.0131334
252.000000	0.013143
251.950000	0.0131506
251.900000	0.0131587
251.850000	0.0131638
251.800000	0.0131709
251.750000	0.0131749
251.700000	0.013184
251.650000	0.0131896
251.600000	0.0131972
251.550000	0.0132043
251.500000	0.0132103
251.450000	0.0132159
251.400000	0.0132245
251.350000	0.0132311
251.300000	0.0132402
251.250000	0.0132478
251.200000	0.013261
251.150000	0.013268
251.100000	0.0132746
251.050000	0.0132812
251.000000	0.0132873
250.950000	0.0132928
250.900000	0.0133004
250.850000	0.0133121
250.800000	0.0133227
250.750000	0.0133293
250.700000	0.0133359
250.650000	0.0133409
250.600000	0.013349
250.550000	0.0133551
250.500000	0.0133637
250.450000	0.0133698
250.400000	0.0133764
250.350000	0.0133819
250.300000	0.013389
250.250000	0.0133971
250.200000	0.0134062
250.150000	0.0134103
250.100000	0.0134204
250.050000	0.0134305
250.000000	0.0134366
249.950000	0.0134437
249.900000	0.0134528
249.850000	0.0134609
249.800000	0.013467
249.750000	0.0134745
249.700000	0.0134811
249.650000	0.0134887
249.600000	0.0134943
249.550000	0.0135029
249.500000	0.013512
249.450000	0.0135221
249.400000	0.0135317
249.350000	0.0135419
249.300000	0.0135489
249.250000	0.0135565
249.200000	0.0135672
249.150000	0.0135722
249.100000	0.0135768
249.050000	0.0135823
249.000000	0.0135894
248.950000	0.013594
248.900000	0.0136066
248.850000	0.0136112
248.800000	0.0136158
248.750000	0.0136228
248.700000	0.0136299
248.650000	0.013639
248.600000	0.0136451
248.550000	0.0136522
248.500000	0.0136578
248.450000	0.0136664
248.400000	0.013676
248.350000	0.0136815
248.300000	0.0136891
248.250000	0.0136972
248.200000	0.0137074
248.150000	0.0137134
248.100000	0.0137215
248.050000	0.0137271
248.000000	0.0137342
247.950000	0.0137413
247.900000	0.0137519
247.850000	0.0137605
247.800000	0.0137666
247.750000	0.0137726
247.700000	0.0137807
247.650000	0.0137904
247.600000	0.0137995
247.550000	0.0138061
247.500000	0.0138126
247.450000	0.0138202
247.400000	0.0138283
247.350000	0.01384
247.300000	0.013847
247.250000	0.0138587
247.200000	0.0138638
247.150000	0.0138734
247.100000	0.0138774
247.050000	0.013886
247.000000	0.0138961
246.950000	0.0139053
246.900000	0.0139118
246.850000	0.0139214
246.800000	0.0139326
246.750000	0.0139397
246.700000	0.0139468
246.650000	0.0139543
246.600000	0.0139604
246.550000	0.013968
246.500000	0.0139822
246.450000	0.0139933
246.400000	0.0140004
246.350000	0.0140085
246.300000	0.0140151
246.250000	0.0140196
246.200000	0.0140262
246.150000	0.0140298
246.100000	0.0140363
246.050000	0.0140424
246.000000	0.014049
245.950000	0.0140571
245.900000	0.0140642
245.850000	0.0140697
245.800000	0.0140794
245.750000	0.0140875
245.700000	0.0140971
245.650000	0.0141047
245.600000	0.0141123
245.550000	0.0141209
245.500000	0.0141315
245.450000	0.0141406
245.400000	0.0141522
245.350000	0.0141619
245.300000	0.0141674
245.250000	0.014171
245.200000	0.0141826
245.150000	0.0141907
245.100000	0.0141983
245.050000	0.0142064
245.000000	0.0142175
244.950000	0.0142226
244.900000	0.0142332
244.850000	0.0142433
244.800000	0.0142504
244.750000	0.014257
244.700000	0.0142646
244.650000	0.0142727
244.600000	0.0142813
244.550000	0.0142859
244.500000	0.0142935
244.450000	0.0143056
244.400000	0.0143117
244.350000	0.0143218
244.300000	0.0143314
244.250000	0.014342
244.200000	0.0143491
244.150000	0.0143572
244.100000	0.0143638
244.050000	0.0143704
244.000000	0.014382
243.950000	0.0143937
243.900000	0.0144007
243.850000	0.0144094
243.800000	0.0144164
243.750000	0.0144205
243.700000	0.0144311
243.650000	0.0144407
243.600000	0.0144534
243.550000	0.01446
243.500000	0.0144726
243.450000	0.0144817
243.400000	0.0144893
243.350000	0.0144969
243.300000	0.0145116
243.250000	0.0145187
243.200000	0.0145283
243.150000	0.0145384
243.100000	0.0145485
243.050000	0.0145571
243.000000	0.0145688
242.950000	0.0145754
242.900000	0.0145845
242.850000	0.0145921
242.800000	0.0145976
242.750000	0.0146057
242.700000	0.0146148
242.650000	0.0146204
242.600000	0.014627
242.550000	0.0146346
242.500000	0.0146412
242.450000	0.0146503
242.400000	0.0146584
242.350000	0.0146665
242.300000	0.014672
242.250000	0.0146806
242.200000	0.0146882
242.150000	0.0146984
242.100000	0.0147075
242.050000	0.014714
242.000000	0.0147252
241.950000	0.0147333
241.900000	0.0147419
241.850000	0.0147495
241.800000	0.0147586
241.750000	0.0147672
241.700000	0.0147753
241.650000	0.0147824
241.600000	0.0147915
241.550000	0.0148036
241.500000	0.0148122
241.450000	0.0148234
241.400000	0.0148335
241.350000	0.0148461
241.300000	0.0148552
241.250000	0.0148664
241.200000	0.014872
241.150000	0.014877
241.100000	0.0148856
241.050000	0.0148962
241.000000	0.0149028
240.950000	0.0149084
240.900000	0.014916
240.850000	0.0149241
240.800000	0.0149302
240.750000	0.0149367
240.700000	0.0149433
240.650000	0.0149494
240.600000	0.014957
240.550000	0.0149631
240.500000	0.0149712
240.450000	0.0149787
240.400000	0.0149863
240.350000	0.0149944
240.300000	0.0150035
240.250000	0.0150111
240.200000	0.0150213
240.150000	0.0150304
240.100000	0.015041
240.050000	0.0150516
240.000000	0.0150623
239.950000	0.0150709
239.900000	0.0150795
239.850000	0.0150891
239.800000	0.0150952
239.750000	0.0151017
239.700000	0.0151108
239.650000	0.0151205
239.600000	0.0151321
239.550000	0.0151387
239.500000	0.0151453
239.450000	0.0151559
239.400000	0.0151635
239.350000	0.0151746
239.300000	0.0151847
239.250000	0.0151949
239.200000	0.0152035
239.150000	0.0152176
239.100000	0.0152308
239.050000	0.0152379
239.000000	0.0152485
238.950000	0.0152586
238.900000	0.0152652
238.850000	0.0152703
238.800000	0.0152794
238.750000	0.0152895
238.700000	0.0152956
238.650000	0.0153047
238.600000	0.0153194
238.550000	0.0153335
238.500000	0.0153396
238.450000	0.0153482
238.400000	0.0153624
238.350000	0.015372
238.300000	0.0153801
238.250000	0.0153862
238.200000	0.0153973
238.150000	0.0154054
238.100000	0.015413
238.050000	0.0154201
238.000000	0.0154277
237.950000	0.0154368
237.900000	0.0154505
237.850000	0.0154621
237.800000	0.0154702
237.750000	0.0154823
237.700000	0.0154879
237.650000	0.0154995
237.600000	0.0155097
237.550000	0.0155147
237.500000	0.0155243
237.450000	0.0155345
237.400000	0.0155476
237.350000	0.0155562
237.300000	0.0155674
237.250000	0.015577
237.200000	0.0155846
237.150000	0.0155967
237.100000	0.0156079
237.050000	0.015616
237.000000	0.0156266
236.950000	0.0156387
236.900000	0.0156478
236.850000	0.015661
236.800000	0.0156731
236.750000	0.0156823
236.700000	0.0156888
236.650000	0.0157
236.600000	0.0157081
236.550000	0.0157177
236.500000	0.0157273
236.450000	0.0157389
236.400000	0.015747
236.350000	0.0157567
236.300000	0.0157713
236.250000	0.0157784
236.200000	0.0157885
236.150000	0.0157997
236.100000	0.0158108
236.050000	0.0158194
236.000000	0.0158275
235.950000	0.0158341
235.900000	0.0158427
235.850000	0.0158503
235.800000	0.0158579
235.750000	0.0158675
235.700000	0.0158786
235.650000	0.0158903
235.600000	0.0159039
235.550000	0.0159136
235.500000	0.0159252
235.450000	0.0159343
235.400000	0.0159454
235.350000	0.0159571
235.300000	0.0159652
235.250000	0.0159738
235.200000	0.0159804
235.150000	0.0159885
235.100000	0.0159955
235.050000	0.0160067
235.000000	0.0160214
234.950000	0.016031
234.900000	0.016037
234.850000	0.0160482
234.800000	0.0160588
234.750000	0.0160679
234.700000	0.016076
234.650000	0.0160846
234.600000	0.0160973
234.550000	0.0161079
234.500000	0.016115
234.450000	0.0161246
234.400000	0.0161342
234.350000	0.0161438
234.300000	0.0161524
234.250000	0.0161636
234.200000	0.0161742
234.150000	0.0161828
234.100000	0.0161904
234.050000	0.0161975
234.000000	0.0162071
233.950000	0.0162172
233.900000	0.0162263
233.850000	0.0162339
233.800000	0.0162451
233.750000	0.0162537
233.700000	0.0162613
233.650000	0.0162719
233.600000	0.0162805
233.550000	0.0162891
233.500000	0.0162997
233.450000	0.0163063
233.400000	0.0163169
233.350000	0.0163296
233.300000	0.0163372
233.250000	0.0163453
233.200000	0.0163529
233.150000	0.016364
233.100000	0.0163741
233.050000	0.0163868
233.000000	0.0163934
232.950000	0.016402
232.900000	0.0164131
232.850000	0.0164258
232.800000	0.0164349
232.750000	0.016443
232.700000	0.0164571
232.650000	0.0164723
232.600000	0.0164819
232.550000	0.0164921
232.500000	0.0165017
232.450000	0.0165088
232.400000	0.0165214
232.350000	0.01653
232.300000	0.0165422
232.250000	0.0165533
232.200000	0.0165639
232.150000	0.0165705
232.100000	0.0165801
232.050000	0.0165887
232.000000	0.0165953
231.950000	0.0166069
231.900000	0.0166155
231.850000	0.0166252
231.800000	0.0166328
231.750000	0.0166398
231.700000	0.01665
231.650000	0.0166596
231.600000	0.0166687
231.550000	0.0166768
231.500000	0.0166859
231.450000	0.0166935
231.400000	0.0167092
231.350000	0.0167173
231.300000	0.0167289
231.250000	0.0167355
231.200000	0.0167456
231.150000	0.0167547
231.100000	0.0167638
231.050000	0.0167745
231.000000	0.0167846
230.950000	0.0167972
230.900000	0.0168033
230.850000	0.0168104
230.800000	0.01682
230.750000	0.0168286
230.700000	0.0168357
230.650000	0.0168458
230.600000	0.0168544
230.550000	0.0168641
230.500000	0.0168727
230.450000	0.0168889
230.400000	0.0168985
230.350000	0.0169121
230.300000	0.0169243
230.250000	0.0169329
230.200000	0.0169466
230.150000	0.0169567
230.100000	0.0169668
230.050000	0.0169779
230.000000	0.016986
229.950000	0.0169992
229.900000	0.0170073
229.850000	0.0170199
229.800000	0.0170296
229.750000	0.0170402
229.700000	0.0170518
229.650000	0.0170609
229.600000	0.017067
229.550000	0.0170771
229.500000	0.0170867
229.450000	0.0170938
229.400000	0.0171004
229.350000	0.0171075
229.300000	0.0171181
229.250000	0.0171242
229.200000	0.0171333
229.150000	0.017145
229.100000	0.0171525
229.050000	0.0171627
229.000000	0.0171698
228.950000	0.0171789
228.900000	0.0171885
228.850000	0.0172001
228.800000	0.0172113
228.750000	0.0172234
228.700000	0.0172356
228.650000	0.0172462
228.600000	0.0172543
228.550000	0.0172664
228.500000	0.0172755
228.450000	0.0172857
228.400000	0.0172993
228.350000	0.0173064
228.300000	0.0173191
228.250000	0.0173317
228.200000	0.0173418
228.150000	0.0173545
228.100000	0.0173651
228.050000	0.0173747
228.000000	0.0173854
227.950000	0.017393
227.900000	0.0174041
227.850000	0.0174203
227.800000	0.0174299
227.750000	0.017439
227.700000	0.0174481
227.650000	0.0174593
227.600000	0.0174679
227.550000	0.017477
227.500000	0.0174846
227.450000	0.0174947
227.400000	0.0175078
227.350000	0.0175154
227.300000	0.0175266
227.250000	0.0175397
227.200000	0.0175483
227.150000	0.0175554
227.100000	0.017566
227.050000	0.0175782
227.000000	0.0175919
226.950000	0.017601
226.900000	0.0176086
226.850000	0.0176182
226.800000	0.0176288
226.750000	0.0176379
226.700000	0.0176501
226.650000	0.0176602
226.600000	0.0176703
226.550000	0.017686
226.500000	0.0176926
226.450000	0.0177017
226.400000	0.0177128
226.350000	0.0177229
226.300000	0.0177331
226.250000	0.0177402
226.200000	0.0177498
226.150000	0.0177614
226.100000	0.017768
226.050000	0.0177751
226.000000	0.0177806
225.950000	0.0177892
225.900000	0.0177989
225.850000	0.0178115
225.800000	0.0178191
225.750000	0.0178302
225.700000	0.0178419
225.650000	0.017855
225.600000	0.0178631
225.550000	0.0178778
225.500000	0.0178869
225.450000	0.0179001
225.400000	0.0179092
225.350000	0.0179208
225.300000	0.017933
225.250000	0.0179431
225.200000	0.0179517
225.150000	0.0179623
225.100000	0.017973
225.050000	0.0179877
225.000000	0.0179957
224.950000	0.0180104
224.900000	0.018017
224.850000	0.0180332
224.800000	0.0180413
224.750000	0.0180555
224.700000	0.0180671
224.650000	0.0180772
224.600000	0.0180899
224.550000	0.0181015
224.500000	0.0181147
224.450000	0.0181238
224.400000	0.0181329
224.350000	0.01814
224.300000	0.0181542
224.250000	0.0181638
224.200000	0.0181764
224.150000	0.0181876
224.100000	0.0181987
224.050000	0.0182109
224.000000	0.018222
223.950000	0.0182321
223.900000	0.0182422
223.850000	0.0182564
223.800000	0.0182665
223.750000	0.0182772
223.700000	0.0182873
223.650000	0.0182974
223.600000	0.0183116
223.550000	0.0183202
223.500000	0.0183328
223.450000	0.0183465
223.400000	0.0183561
223.350000	0.0183667
223.300000	0.0183764
223.250000	0.018389
223.200000	0.0183996
223.150000	0.0184143
223.100000	0.0184305
223.050000	0.0184427
223.000000	0.0184558
222.950000	0.0184644
222.900000	0.0184781
222.850000	0.0184877
222.800000	0.0184998
222.750000	0.018513
222.700000	0.0185267
222.650000	0.0185378
222.600000	0.0185484
222.550000	0.0185586
222.500000	0.0185712
222.450000	0.0185829
222.400000	0.018598
222.350000	0.0186077
222.300000	0.0186188
222.250000	0.0186335
222.200000	0.0186456
222.150000	0.0186562
222.100000	0.0186724
222.050000	0.0186876
222.000000	0.0186982
221.950000	0.0187079
221.900000	0.01872
221.850000	0.0187271
221.800000	0.0187403
221.750000	0.0187509
221.700000	0.018759
221.650000	0.0187732
221.600000	0.0187828
221.550000	0.0187944
221.500000	0.0188066
221.450000	0.0188157
221.400000	0.0188233
221.350000	0.0188324
221.300000	0.0188415
221.250000	0.0188546
221.200000	0.0188693
221.150000	0.0188779
221.100000	0.0188875
221.050000	0.0188951
221.000000	0.0189058
220.950000	0.0189123
220.900000	0.0189235
220.850000	0.0189346
220.800000	0.0189432
220.750000	0.0189528
220.700000	0.0189624
220.650000	0.0189705
220.600000	0.0189847
220.550000	0.0189989
220.500000	0.019011
220.450000	0.0190196
220.400000	0.0190308
220.350000	0.0190454
220.300000	0.0190561
220.250000	0.0190667
220.200000	0.0190789
220.150000	0.0190905
220.100000	0.0191021
220.050000	0.0191173
220.000000	0.0191285
219.950000	0.0191401
219.900000	0.0191441
219.850000	0.0191588
219.800000	0.0191664
219.750000	0.0191786
219.700000	0.0191902
219.650000	0.0191998
219.600000	0.019212
219.550000	0.0192221
219.500000	0.0192327
219.450000	0.0192428
219.400000	0.0192519
219.350000	0.0192646
219.300000	0.0192732
219.250000	0.0192833
219.200000	0.0192945
219.150000	0.0193061
219.100000	0.0193203
219.050000	0.0193339
219.000000	0.0193451
218.950000	0.0193572
218.900000	0.0193684
218.850000	0.019379
218.800000	0.0193906
218.750000	0.0194043
218.700000	0.0194149
218.650000	0.0194255
218.600000	0.0194357
218.550000	0.0194458
218.500000	0.0194605
218.450000	0.0194716
218.400000	0.0194838
218.350000	0.0194954
218.300000	0.0195086
218.250000	0.0195197
218.200000	0.0195349
218.150000	0.0195455
218.100000	0.0195561
218.050000	0.0195657
218.000000	0.0195784
217.950000	0.01959
217.900000	0.0196032
217.850000	0.0196143
217.800000	0.0196229
217.750000	0.0196361
217.700000	0.0196427
217.650000	0.0196563
217.600000	0.019669
217.550000	0.0196816
217.500000	0.0196928
217.450000	0.0197085
217.400000	0.0197201
217.350000	0.0197343
217.300000	0.019749
217.250000	0.0197657
217.200000	0.0197803
217.150000	0.0197915
217.100000	0.0198011
217.050000	0.0198173
217.000000	0.0198299
216.950000	0.0198421
216.900000	0.0198517
216.850000	0.0198654
216.800000	0.0198811
216.750000	0.0198952
216.700000	0.0199079
216.650000	0.019919
216.600000	0.0199352
216.550000	0.0199448
216.500000	0.019956
216.450000	0.0199717
216.400000	0.0199782
216.350000	0.0199899
216.300000	0.019998
216.250000	0.0200127
216.200000	0.0200208
216.150000	0.0200329
216.100000	0.0200445
216.050000	0.0200557
216.000000	0.0200688
215.950000	0.0200815
215.900000	0.0200926
215.850000	0.0201048
215.800000	0.0201154
215.750000	0.0201275
215.700000	0.0201382
215.650000	0.0201493
215.600000	0.020164
215.550000	0.0201792
215.500000	0.0201903
215.450000	0.020203
215.400000	0.0202176
215.350000	0.0202293
215.300000	0.0202424
215.250000	0.0202526
215.200000	0.0202637
215.150000	0.0202738
215.100000	0.0202855
215.050000	0.0202961
215.000000	0.0203042
214.950000	0.0203194
214.900000	0.0203361
214.850000	0.0203452
214.800000	0.0203604
214.750000	0.020369
214.700000	0.0203816
214.650000	0.0203933
214.600000	0.0204059
214.550000	0.0204135
214.500000	0.0204272
214.450000	0.0204403
214.400000	0.020453
214.350000	0.0204651
214.300000	0.0204783
214.250000	0.0204925
214.200000	0.0205041
214.150000	0.0205238
214.100000	0.0205329
214.050000	0.0205436
214.000000	0.0205527
213.950000	0.0205638
213.900000	0.0205775
213.850000	0.0205906
213.800000	0.0206043
213.750000	0.02062
213.700000	0.0206316
213.650000	0.0206453
213.600000	0.0206564
213.550000	0.0206686
213.500000	0.0206757
213.450000	0.0206843
213.400000	0.0206985
213.350000	0.0207126
213.300000	0.0207253
213.250000	0.0207405
213.200000	0.0207551
213.150000	0.0207653
213.100000	0.0207789
213.050000	0.0207906
213.000000	0.0208022
212.950000	0.0208118
212.900000	0.0208255
212.850000	0.0208407
212.800000	0.0208543
212.750000	0.0208629
212.700000	0.0208721
212.650000	0.0208832
212.600000	0.0208994
212.550000	0.020911
212.500000	0.0209211
212.450000	0.0209373
212.400000	0.020954
212.350000	0.0209667
212.300000	0.0209794
212.250000	0.020991
212.200000	0.0210077
212.150000	0.0210203
212.100000	0.021032
212.050000	0.0210451
212.000000	0.0210593
211.950000	0.021075
211.900000	0.0210866
211.850000	0.0210983
211.800000	0.0211099
211.750000	0.0211251
211.700000	0.0211393
211.650000	0.0211484
211.600000	0.021159
211.550000	0.0211686
211.500000	0.0211828
211.450000	0.0211924
211.400000	0.0212066
211.350000	0.0212193
211.300000	0.0212319
211.250000	0.0212466
211.200000	0.0212618
211.150000	0.0212734
211.100000	0.0212896
211.050000	0.0213007
211.000000	0.0213119
210.950000	0.0213235
210.900000	0.0213392
210.850000	0.0213529
210.800000	0.0213625
210.750000	0.0213797
210.700000	0.0213939
210.650000	0.0214106
210.600000	0.0214278
210.550000	0.0214425
210.500000	0.0214536
210.450000	0.0214718
210.400000	0.0214875
210.350000	0.0215012
210.300000	0.0215138
210.250000	0.021525
210.200000	0.0215386
210.150000	0.0215503
210.100000	0.0215644
210.050000	0.0215776
210.000000	0.0215902
209.950000	0.0216069
209.900000	0.0216191
209.850000	0.0216323
209.800000	0.0216479
209.750000	0.0216616
209.700000	0.0216793
209.650000	0.021697
209.600000	0.0217082
209.550000	0.0217218
209.500000	0.021734
209.450000	0.0217492
209.400000	0.0217603
209.350000	0.0217745
209.300000	0.0217871
209.250000	0.0217978
209.200000	0.0218134
209.150000	0.0218261
209.100000	0.0218393
209.050000	0.0218534
209.000000	0.0218676
208.950000	0.0218818
208.900000	0.0218949
208.850000	0.0219051
208.800000	0.0219172
208.750000	0.0219288
208.700000	0.0219466
208.650000	0.0219572
208.600000	0.0219729
208.550000	0.021982
208.500000	0.0219972
208.450000	0.0220073
208.400000	0.0220184
208.350000	0.022028
208.300000	0.0220437
208.250000	0.0220544
208.200000	0.022067
208.150000	0.0220807
208.100000	0.0220903
208.050000	0.022105
208.000000	0.0221191
207.950000	0.0221343
207.900000	0.0221444
207.850000	0.0221586
207.800000	0.0221758
207.750000	0.0221875
207.700000	0.0221966
207.650000	0.0222097
207.600000	0.022229
207.550000	0.0222426
207.500000	0.0222538
207.450000	0.0222725
207.400000	0.0222877
207.350000	0.0222948
207.300000	0.0223084
207.250000	0.0223226
207.200000	0.0223378
207.150000	0.0223499
207.100000	0.0223641
207.050000	0.0223732
207.000000	0.0223864
206.950000	0.0224016
206.900000	0.0224117
206.850000	0.0224238
206.800000	0.0224365
206.750000	0.0224537
206.700000	0.0224694
206.650000	0.022479
206.600000	0.0224947
206.550000	0.0225144
206.500000	0.0225245
206.450000	0.0225342
206.400000	0.0225458
206.350000	0.0225574
206.300000	0.0225731
206.250000	0.0225848
206.200000	0.0225979
206.150000	0.0226156
206.100000	0.0226288
206.050000	0.0226349
206.000000	0.022646
205.950000	0.0226622
205.900000	0.0226789
205.850000	0.0226885
205.800000	0.0227002
205.750000	0.0227123
205.700000	0.022728
205.650000	0.0227462
205.600000	0.0227553
205.550000	0.022766
205.500000	0.0227817
205.450000	0.0227933
205.400000	0.0228054
205.350000	0.0228196
205.300000	0.0228348
205.250000	0.0228505
205.200000	0.0228662
205.150000	0.0228824
205.100000	0.0228925
205.050000	0.0229072
205.000000	0.0229173
204.950000	0.0229305
204.900000	0.0229477
204.850000	0.0229623
204.800000	0.0229796
204.750000	0.0229912
204.700000	0.0230054
204.650000	0.02302
204.600000	0.0230342
204.550000	0.0230489
204.500000	0.0230636
204.450000	0.0230813
204.400000	0.0230939
204.350000	0.023103
204.300000	0.0231157
204.250000	0.0231304
204.200000	0.0231425
204.150000	0.0231537
204.100000	0.0231668
204.050000	0.02318
204.000000	0.0231962
203.950000	0.0232164
203.900000	0.0232351
203.850000	0.0232483
203.800000	0.023267
203.750000	0.0232837
203.700000	0.0232999
203.650000	0.0233171
203.600000	0.0233359
203.550000	0.0233475
203.500000	0.0233612
203.450000	0.0233769
203.400000	0.0233915
203.350000	0.0234062
203.300000	0.0234239
203.250000	0.0234406
203.200000	0.0234558
203.150000	0.02347
203.100000	0.0234801
203.050000	0.0234978
203.000000	0.0235095
202.950000	0.0235216
202.900000	0.0235353
202.850000	0.0235555
202.800000	0.0235692
202.750000	0.0235803
202.700000	0.0235899
202.650000	0.0236046
202.600000	0.0236168
202.550000	0.0236299
202.500000	0.0236446
202.450000	0.0236628
202.400000	0.023678
202.350000	0.0236937
202.300000	0.0237048
202.250000	0.02372
202.200000	0.0237352
202.150000	0.0237494
202.100000	0.0237661
202.050000	0.0237802
202.000000	0.0237939
201.950000	0.0238061
201.900000	0.0238278
201.850000	0.0238415
201.800000	0.0238551
201.750000	0.0238688
201.700000	0.023886
201.650000	0.0239007
201.600000	0.0239128
201.550000	0.0239295
201.500000	0.0239442
201.450000	0.0239599
201.400000	0.0239726
201.350000	0.0239888
201.300000	0.0240034
201.250000	0.0240237
201.200000	0.0240389
201.150000	0.0240485
201.100000	0.0240708
201.050000	0.024087
201.000000	0.0241016
200.950000	0.0241178
200.900000	0.024136
200.850000	0.0241558
200.800000	0.0241725
200.750000	0.0241882
200.700000	0.0242023
200.650000	0.0242231
200.600000	0.0242373
200.550000	0.0242504
200.500000	0.0242666
200.450000	0.0242833
200.400000	0.0242955
200.350000	0.0243137
200.300000	0.0243329
200.250000	0.0243446
200.200000	0.0243618
200.150000	0.0243739
200.100000	0.0243896
200.050000	0.0244109
200.000000	0.0244261
199.950000	0.0244382
199.900000	0.0244514
199.850000	0.024465
199.800000	0.0244782
199.750000	0.0244939
199.700000	0.024508
199.650000	0.0245207
199.600000	0.0245374
199.550000	0.0245541
199.500000	0.0245688
199.450000	0.0245804
199.400000	0.0245941
199.350000	0.0246062
199.300000	0.0246239
199.250000	0.0246427
199.200000	0.0246543
199.150000	0.024668
199.100000	0.0246806
199.050000	0.0246999
199.000000	0.0247145
198.950000	0.0247302
198.900000	0.0247459
198.850000	0.0247636
198.800000	0.0247773
198.750000	0.0247935
198.700000	0.0248082
198.650000	0.0248229
198.600000	0.024836
198.550000	0.0248568
198.500000	0.0248714
198.450000	0.0248912
198.400000	0.0249104
198.350000	0.0249241
198.300000	0.0249377
198.250000	0.0249499
198.200000	0.0249575
198.150000	0.0249762
198.100000	0.0249985
198.050000	0.0250116
198.000000	0.0250288
197.950000	0.0250445
197.900000	0.0250643
197.850000	0.02508
197.800000	0.0250967
197.750000	0.0251159
197.700000	0.0251306
197.650000	0.0251442
197.600000	0.0251574
197.550000	0.0251721
197.500000	0.0251918
197.450000	0.025206
197.400000	0.0252222
197.350000	0.0252359
197.300000	0.025247
197.250000	0.0252652
197.200000	0.0252799
197.150000	0.0252941
197.100000	0.0253133
197.050000	0.0253265
197.000000	0.0253457
196.950000	0.0253629
196.900000	0.0253791
196.850000	0.0253938
196.800000	0.025412
196.750000	0.0254236
196.700000	0.0254464
196.650000	0.0254636
196.600000	0.0254783
196.550000	0.0254985
196.500000	0.0255142
196.450000	0.0255309
196.400000	0.0255476
196.350000	0.0255669
196.300000	0.0255831
196.250000	0.0256023
196.200000	0.025617
196.150000	0.0256321
196.100000	0.0256458
196.050000	0.025663
196.000000	0.0256767
195.950000	0.0256944
195.900000	0.0257146
195.850000	0.0257263
195.800000	0.025747
195.750000	0.0257683
195.700000	0.025783
195.650000	0.0257987
195.600000	0.0258169
195.550000	0.0258356
195.500000	0.0258528
195.450000	0.025865
195.400000	0.0258847
195.350000	0.0259014
195.300000	0.0259171
195.250000	0.0259389
195.200000	0.0259566
195.150000	0.0259723
195.100000	0.025991
195.050000	0.0260128
195.000000	0.026033
194.950000	0.0260563
194.900000	0.0260791
194.850000	0.0260942
194.800000	0.0261135
194.750000	0.0261368
194.700000	0.0261499
194.650000	0.0261671
194.600000	0.0261858
194.550000	0.0262031
194.500000	0.0262182
194.450000	0.0262375
194.400000	0.0262501
194.350000	0.0262653
194.300000	0.0262845
194.250000	0.0263114
194.200000	0.0263276
194.150000	0.0263448
194.100000	0.02636
194.050000	0.0263807
194.000000	0.0263979
193.950000	0.0264161
193.900000	0.0264333
193.850000	0.0264485
193.800000	0.0264693
193.750000	0.026486
193.700000	0.0265042
193.650000	0.0265219
193.600000	0.0265391
193.550000	0.0265614
193.500000	0.0265786
193.450000	0.0265968
193.400000	0.0266176
193.350000	0.0266363
193.300000	0.02665
193.250000	0.0266646
193.200000	0.0266768
193.150000	0.026691
193.100000	0.0267067
193.050000	0.0267239
193.000000	0.0267416
192.950000	0.0267578
192.900000	0.0267689
192.850000	0.0267846
192.800000	0.0268023
192.750000	0.026821
192.700000	0.0268367
192.650000	0.0268504
192.600000	0.0268706
192.550000	0.0268853
192.500000	0.0269045
192.450000	0.0269243
192.400000	0.026939
192.350000	0.0269521
192.300000	0.0269638
192.250000	0.0269769
192.200000	0.0269962
192.150000	0.0270123
192.100000	0.0270285
192.050000	0.0270452
192.000000	0.0270625
191.950000	0.0270781
191.900000	0.0270923
191.850000	0.0271131
191.800000	0.0271313
191.750000	0.0271455
191.700000	0.0271627
191.650000	0.0271768
191.600000	0.0271991
191.550000	0.0272158
191.500000	0.0272325
191.450000	0.0272482
191.400000	0.0272644
191.350000	0.0272796
191.300000	0.0273003
191.250000	0.0273125
191.200000	0.0273302
191.150000	0.0273484
191.100000	0.0273641
191.050000	0.0273813
191.000000	0.027398
190.950000	0.0274183
190.900000	0.0274345
190.850000	0.0274552
190.800000	0.0274694
190.750000	0.0274876
190.700000	0.0275084
190.650000	0.0275261
190.600000	0.0275372
190.550000	0.0275574
190.500000	0.0275757
190.450000	0.0275934
190.400000	0.0276131
190.350000	0.0276288
190.300000	0.0276485
190.250000	0.0276663
190.200000	0.0276804
190.150000	0.0276981
190.100000	0.0277108
190.050000	0.0277285
190.000000	0.0277467
189.950000	0.027766
189.900000	0.0277872
189.850000	0.027806
189.800000	0.0278282
189.750000	0.0278444
189.700000	0.0278571
189.650000	0.0278753
189.600000	0.0278925
189.550000	0.0279138
189.500000	0.027931
189.450000	0.0279502
189.400000	0.0279654
189.350000	0.0279801
189.300000	0.0280008
189.250000	0.0280145
189.200000	0.0280342
189.150000	0.0280529
189.100000	0.0280661
189.050000	0.0280833
189.000000	0.028098
188.950000	0.0281117
188.900000	0.0281309
188.850000	0.0281521
188.800000	0.0281724
188.750000	0.0281866
188.700000	0.0282007
188.650000	0.0282109
188.600000	0.0282265
188.550000	0.0282443
188.500000	0.028267
188.450000	0.0282842
188.400000	0.0283025
188.350000	0.0283293
188.300000	0.028348
188.250000	0.0283677
188.200000	0.0283819
188.150000	0.0283951
188.100000	0.0284128
188.050000	0.0284285
188.000000	0.0284447
187.950000	0.0284659
187.900000	0.0284842
187.850000	0.0285059
187.800000	0.0285236
187.750000	0.0285348
187.700000	0.028555
187.650000	0.0285707
187.600000	0.0285844
187.550000	0.0286006
187.500000	0.0286218
187.450000	0.0286431
187.400000	0.0286628
187.350000	0.0286836
187.300000	0.0287003
187.250000	0.02872
187.200000	0.0287392
187.150000	0.0287605
187.100000	0.0287762
187.050000	0.0287944
187.000000	0.0288101
186.950000	0.0288278
186.900000	0.028843
186.850000	0.0288673
186.800000	0.028882
186.750000	0.0289002
186.700000	0.0289174
186.650000	0.0289316
186.600000	0.0289473
186.550000	0.0289635
186.500000	0.0289776
186.450000	0.0289958
186.400000	0.0290146
186.350000	0.0290323
186.300000	0.0290495
186.250000	0.0290733
186.200000	0.0290925
186.150000	0.0291087
186.100000	0.0291269
186.050000	0.0291396
186.000000	0.0291598
185.950000	0.0291806
185.900000	0.0291998
185.850000	0.029218
185.800000	0.0292413
185.750000	0.029259
185.700000	0.0292778
185.650000	0.0292945
185.600000	0.0293122
185.550000	0.0293269
185.500000	0.0293456
185.450000	0.0293628
185.400000	0.0293891
185.350000	0.0294094
185.300000	0.0294271
185.250000	0.0294417
185.200000	0.0294625
185.150000	0.0294878
185.100000	0.029506
185.050000	0.0295283
185.000000	0.029549
184.950000	0.0295713
184.900000	0.02959
184.850000	0.0296113
184.800000	0.0296371
184.750000	0.0296558
184.700000	0.0296756
184.650000	0.0296918
184.600000	0.0297145
184.550000	0.0297262
184.500000	0.0297414
184.450000	0.0297631
184.400000	0.0297834
184.350000	0.0297996
184.300000	0.0298143
184.250000	0.029833
184.200000	0.0298456
184.150000	0.0298639
184.100000	0.0298851
184.050000	0.0299028
184.000000	0.0299155
183.950000	0.0299352
183.900000	0.029955
183.850000	0.0299717
183.800000	0.0299929
183.750000	0.0300127
183.700000	0.0300314
183.650000	0.0300557
183.600000	0.0300795
183.550000	0.0301073
183.500000	0.030125
183.450000	0.0301437
183.400000	0.030167
183.350000	0.0301857
183.300000	0.0302009
183.250000	0.0302166
183.200000	0.0302384
183.150000	0.0302586
183.100000	0.0302738
183.050000	0.0302946
183.000000	0.0303113
182.950000	0.030329
182.900000	0.0303472
182.850000	0.0303659
182.800000	0.0303877
182.750000	0.0304044
182.700000	0.0304241
182.650000	0.0304398
182.600000	0.0304585
182.550000	0.0304808
182.500000	0.0305021
182.450000	0.0305208
182.400000	0.030538
182.350000	0.0305557
182.300000	0.0305785
182.250000	0.0305947
182.200000	0.030617
182.150000	0.0306367
182.100000	0.030663
182.050000	0.0306782
182.000000	0.0307
181.950000	0.0307187
181.900000	0.0307384
181.850000	0.0307582
181.800000	0.0307734
181.750000	0.0307966
181.700000	0.0308169
181.650000	0.0308392
181.600000	0.0308584
181.550000	0.0308776
181.500000	0.0309034
181.450000	0.0309282
181.400000	0.0309454
181.350000	0.0309626
181.300000	0.0309864
181.250000	0.0310047
181.200000	0.0310264
181.150000	0.0310492
181.100000	0.0310689
181.050000	0.0310861
181.000000	0.0311003
180.950000	0.0311216
180.900000	0.0311368
180.850000	0.0311535
180.800000	0.0311722
180.750000	0.0311939
180.700000	0.0312157
180.650000	0.0312344
180.600000	0.0312506
180.550000	0.0312739
180.500000	0.0312957
180.450000	0.03132
180.400000	0.0313407
180.350000	0.0313564
180.300000	0.0313797
180.250000	0.0313959
180.200000	0.0314131
180.150000	0.0314333
180.100000	0.0314541
180.050000	0.0314713
180.000000	0.0314875
179.950000	0.0315017
179.900000	0.0315199
179.850000	0.0315442
179.800000	0.0315639
179.750000	0.0315852
179.700000	0.0316019
179.650000	0.0316282
179.600000	0.0316459
179.550000	0.0316783
179.500000	0.0317021
179.450000	0.0317274
179.400000	0.0317492
179.350000	0.0317714
179.300000	0.0317922
179.250000	0.0318089
179.200000	0.0318317
179.150000	0.0318499
179.100000	0.0318706
179.050000	0.0318894
179.000000	0.0319096
178.950000	0.0319278
178.900000	0.0319481
178.850000	0.0319795
178.800000	0.0319987
178.750000	0.0320199
178.700000	0.0320417
178.650000	0.0320599
178.600000	0.0320781
178.550000	0.0321019
178.500000	0.0321222
178.450000	0.032146
178.400000	0.0321642
178.350000	0.0321849
178.300000	0.0322082
178.250000	0.032228
178.200000	0.0322528
178.150000	0.0322695
178.100000	0.0322897
178.050000	0.0323125
178.000000	0.0323348
177.950000	0.0323515
177.900000	0.0323707
177.850000	0.0323889
177.800000	0.0324071
177.750000	0.0324203
177.700000	0.032436
177.650000	0.0324547
177.600000	0.0324785
177.550000	0.0324972
177.500000	0.0325149
177.450000	0.0325306
177.400000	0.0325524
177.350000	0.0325686
177.300000	0.0325868
177.250000	0.0326121
177.200000	0.0326379
177.150000	0.0326587
177.100000	0.0326804
177.050000	0.0327042
177.000000	0.0327224
176.950000	0.0327407
176.900000	0.0327604
176.850000	0.0327776
176.800000	0.0327973
176.750000	0.0328191
176.700000	0.0328429
176.650000	0.0328647
176.600000	0.0328788
176.550000	0.0328986
176.500000	0.0329193
176.450000	0.0329416
176.400000	0.0329623
176.350000	0.0329826
176.300000	0.0330033
176.250000	0.0330286
176.200000	0.0330459
176.150000	0.0330661
176.100000	0.0330879
176.050000	0.0331091
176.000000	0.0331309
175.950000	0.0331476
175.900000	0.0331678
175.850000	0.0331871
175.800000	0.0332048
175.750000	0.0332276
175.700000	0.0332534
175.650000	0.0332772
175.600000	0.0332999
175.550000	0.0333222
175.500000	0.0333495
175.450000	0.0333738
175.400000	0.0333956
175.350000	0.0334143
175.300000	0.0334315
175.250000	0.0334563
175.200000	0.0334781
175.150000	0.0335074
175.100000	0.0335272
175.050000	0.0335525
175.000000	0.0335727
174.950000	0.0335985
174.900000	0.0336183
174.850000	0.0336451
174.800000	0.0336719
174.750000	0.0336952
174.700000	0.033718
174.650000	0.0337377
174.600000	0.0337595
174.550000	0.0337843
174.500000	0.0338061
174.450000	0.0338268
174.400000	0.0338511
174.350000	0.0338683
174.300000	0.0338901
174.250000	0.0339118
174.200000	0.0339341
174.150000	0.0339559
174.100000	0.0339771
174.050000	0.0340024
174.000000	0.0340227
173.950000	0.0340465
173.900000	0.0340672
173.850000	0.034087
173.800000	0.0341097
173.750000	0.0341269
173.700000	0.0341452
173.650000	0.0341654
173.600000	0.0341897
173.550000	0.0342089
173.500000	0.0342312
173.450000	0.034255
173.400000	0.0342737
173.350000	0.0342899
173.300000	0.0343188
173.250000	0.0343425
173.200000	0.0343598
173.150000	0.034383
173.100000	0.0343997
173.050000	0.0344261
173.000000	0.0344509
172.950000	0.0344736
172.900000	0.0344893
172.850000	0.034507
172.800000	0.0345258
172.750000	0.034549
172.700000	0.0345698
172.650000	0.034589
172.600000	0.0346174
172.550000	0.0346422
172.500000	0.0346649
172.450000	0.0346882
172.400000	0.034714
172.350000	0.0347353
172.300000	0.034754
172.250000	0.0347692
172.200000	0.034791
172.150000	0.0348188
172.100000	0.0348411
172.050000	0.0348618
172.000000	0.0348887
171.950000	0.0349135
171.900000	0.0349433
171.850000	0.0349646
171.800000	0.0349909
171.750000	0.0350127
171.700000	0.0350354
171.650000	0.0350587
171.600000	0.0350855
171.550000	0.0351103
171.500000	0.0351361
171.450000	0.0351539
171.400000	0.0351761
171.350000	0.0351954
171.300000	0.0352126
171.250000	0.0352369
171.200000	0.0352601
171.150000	0.035286
171.100000	0.0353118
171.050000	0.0353345
171.000000	0.0353654
170.950000	0.0353841
170.900000	0.0354074
170.850000	0.0354322
170.800000	0.0354525
170.750000	0.0354712
170.700000	0.035496
170.650000	0.0355213
170.600000	0.0355436
170.550000	0.0355674
170.500000	0.0355912
170.450000	0.0356073
170.400000	0.0356306
170.350000	0.0356534
170.300000	0.0356767
170.250000	0.035699
170.200000	0.0357162
170.150000	0.0357394
170.100000	0.0357642
170.050000	0.035789
170.000000	0.0358144
169.950000	0.0358321
169.900000	0.0358569
169.850000	0.0358801
169.800000	0.0359075
169.750000	0.0359303
169.700000	0.0359535
169.650000	0.0359758
169.600000	0.0359986
169.550000	0.0360188
169.500000	0.036037
169.450000	0.0360608
169.400000	0.0360846
169.350000	0.0361008
169.300000	0.0361256
169.250000	0.0361489
169.200000	0.0361737
169.150000	0.0361975
169.100000	0.0362238
169.050000	0.0362501
169.000000	0.0362734
168.950000	0.0362987
168.900000	0.0363179
168.850000	0.0363438
168.800000	0.0363691
168.750000	0.0363923
168.700000	0.0364096
168.650000	0.0364349
168.600000	0.0364586
168.550000	0.0364799
168.500000	0.0365047
168.450000	0.036532
168.400000	0.0365568
168.350000	0.0365816
168.300000	0.0366044
168.250000	0.0366252
168.200000	0.0366464
168.150000	0.0366682
168.100000	0.0366945
168.050000	0.0367193
168.000000	0.0367476
167.950000	0.0367679
167.900000	0.0367881
167.850000	0.0368119
167.800000	0.0368352
167.750000	0.0368595
167.700000	0.0368823
167.650000	0.0369035
167.600000	0.0369258
167.550000	0.0369466
167.500000	0.0369693
167.450000	0.0370002
167.400000	0.0370189
167.350000	0.0370427
167.300000	0.0370736
167.250000	0.0370959
167.200000	0.0371232
167.150000	0.0371439
167.100000	0.0371738
167.050000	0.037191
167.000000	0.0372163
166.950000	0.0372421
166.900000	0.0372649
166.850000	0.0372877
166.800000	0.0373175
166.750000	0.0373348
166.700000	0.0373575
166.650000	0.0373823
166.600000	0.0374036
166.550000	0.0374269
166.500000	0.0374547
166.450000	0.037482
166.400000	0.0375084
166.350000	0.0375402
166.300000	0.03756
166.250000	0.0375838
166.200000	0.0376091
166.150000	0.0376278
166.100000	0.0376491
166.050000	0.0376759
166.000000	0.0377032
165.950000	0.0377265
165.900000	0.0377528
165.850000	0.0377771
165.800000	0.0378014
165.750000	0.0378318
165.700000	0.0378561
165.650000	0.0378869
165.600000	0.0379077
165.550000	0.0379446
165.500000	0.037972
165.450000	0.0379957
165.400000	0.0380185
165.350000	0.0380489
165.300000	0.0380707
165.250000	0.0380919
165.200000	0.0381243
165.150000	0.0381425
165.100000	0.0381699
165.050000	0.0382038
165.000000	0.0382265
164.950000	0.0382478
164.900000	0.0382711
164.850000	0.0382954
164.800000	0.0383217
164.750000	0.0383546
164.700000	0.0383799
164.650000	0.0384017
164.600000	0.0384229
164.550000	0.0384518
164.500000	0.0384771
164.450000	0.0384988
164.400000	0.0385206
164.350000	0.0385419
164.300000	0.0385631
164.250000	0.0385889
164.200000	0.0386183
164.150000	0.0386406
164.100000	0.0386699
164.050000	0.0386922
164.000000	0.0387236
163.950000	0.0387458
163.900000	0.0387742
163.850000	0.0387954
163.800000	0.0388197
163.750000	0.038845
163.700000	0.0388698
163.650000	0.0388936
163.600000	0.0389179
163.550000	0.0389376
163.500000	0.0389614
163.450000	0.0389852
163.400000	0.0390065
163.350000	0.0390282
163.300000	0.0390525
163.250000	0.0390854
163.200000	0.0391072
163.150000	0.0391381
163.100000	0.0391649
163.050000	0.0391862
163.000000	0.039212
162.950000	0.0392449
162.900000	0.0392737
162.850000	0.0392904
162.800000	0.0393137
162.750000	0.0393446
162.700000	0.0393694
162.650000	0.0393962
162.600000	0.039425
162.550000	0.0394524
162.500000	0.0394757
162.450000	0.039502
162.400000	0.0395217
162.350000	0.0395511
162.300000	0.0395749
162.250000	0.0396027
162.200000	0.039627
162.150000	0.0396538
162.100000	0.0396811
162.050000	0.039709
162.000000	0.0397373
161.950000	0.0397672
161.900000	0.03979
161.850000	0.0398132
161.800000	0.0398299
161.750000	0.0398628
161.700000	0.0398957
161.650000	0.0399165
161.600000	0.0399377
161.550000	0.0399656
161.500000	0.0399944
161.450000	0.0400197
161.400000	0.0400526
161.350000	0.0400754
161.300000	0.0401043
161.250000	0.0401392
161.200000	0.040163
161.150000	0.0401888
161.100000	0.0402212
161.050000	0.0402526
161.000000	0.0402789
160.950000	0.0402961
160.900000	0.0403194
160.850000	0.0403421
160.800000	0.0403715
160.750000	0.0403948
160.700000	0.0404216
160.650000	0.0404439
160.600000	0.0404707
160.550000	0.040495
160.500000	0.0405228
160.450000	0.0405481
160.400000	0.0405724
160.350000	0.0405977
160.300000	0.0406301
160.250000	0.0406519
160.200000	0.0406838
160.150000	0.0407065
160.100000	0.0407344
160.050000	0.0407582
160.000000	0.0407794
159.950000	0.0408103
159.900000	0.0408371
159.850000	0.0408614
159.800000	0.0408893
159.750000	0.0409171
159.700000	0.0409449
159.650000	0.0409697
159.600000	0.0409981
159.550000	0.0410254
159.500000	0.0410517
159.450000	0.0410836
159.400000	0.0411104
159.350000	0.0411322
159.300000	0.0411616
159.250000	0.0411909
159.200000	0.0412157
159.150000	0.041243
159.100000	0.0412678
159.050000	0.0412891
159.000000	0.0413179
158.950000	0.0413397
158.900000	0.0413635
158.850000	0.0413934
158.800000	0.0414156
158.750000	0.0414389
158.700000	0.0414678
158.650000	0.0414926
158.600000	0.0415194
158.550000	0.0415503
158.500000	0.0415832
158.450000	0.0416064
158.400000	0.0416353
158.350000	0.0416631
158.300000	0.041696
158.250000	0.0417228
158.200000	0.0417522
158.150000	0.041779
158.100000	0.0418099
158.050000	0.0418362
158.000000	0.0418635
157.950000	0.0418954
157.900000	0.0419172
157.850000	0.041942
157.800000	0.0419678
157.750000	0.0419982
157.700000	0.0420291
157.650000	0.0420518
157.600000	0.0420827
157.550000	0.0421151
157.500000	0.0421419
157.450000	0.0421738
157.400000	0.0421986
157.350000	0.0422254
157.300000	0.0422543
157.250000	0.0422887
157.200000	0.0423165
157.150000	0.0423469
157.100000	0.0423783
157.050000	0.0424046
157.000000	0.0424334
156.950000	0.0424603
156.900000	0.0424866
156.850000	0.0425175
156.800000	0.0425418
156.750000	0.0425716
156.700000	0.0426091
156.650000	0.0426313
156.600000	0.0426582
156.550000	0.0426794
156.500000	0.0427022
156.450000	0.04273
156.400000	0.0427589
156.350000	0.0427872
156.300000	0.0428186
156.250000	0.0428439
156.200000	0.0428753
156.150000	0.0429031
156.100000	0.0429269
156.050000	0.0429563
156.000000	0.0429801
155.950000	0.0430175
155.900000	0.0430474
155.850000	0.0430742
155.800000	0.043102
155.750000	0.0431273
155.700000	0.0431562
155.650000	0.043182
155.600000	0.0432088
155.550000	0.0432422
155.500000	0.0432731
155.450000	0.0433014
155.400000	0.0433268
155.350000	0.0433571
155.300000	0.0433819
155.250000	0.0434168
155.200000	0.0434513
155.150000	0.0434811
155.100000	0.0435074
155.050000	0.0435424
155.000000	0.0435727
154.950000	0.0436071
154.900000	0.0436375
154.850000	0.0436684
154.800000	0.0436952
154.750000	0.043723
154.700000	0.0437514
154.650000	0.0437823
154.600000	0.0438136
154.550000	0.043843
154.500000	0.0438729
154.450000	0.0439042
154.400000	0.0439326
154.350000	0.043965
154.300000	0.0439923
154.250000	0.0440196
154.200000	0.044047
154.150000	0.0440753
154.100000	0.0441097
154.050000	0.0441416
154.000000	0.044171
153.950000	0.0442003
153.900000	0.0442282
153.850000	0.044256
153.800000	0.0442818
153.750000	0.0443061
153.700000	0.0443395
153.650000	0.0443628
153.600000	0.0443921
153.550000	0.0444261
153.500000	0.0444564
153.450000	0.0444863
153.400000	0.0445197
153.350000	0.0445526
153.300000	0.0445789
153.250000	0.0446083
153.200000	0.0446407
153.150000	0.04467
153.100000	0.0447009
153.050000	0.0447333
153.000000	0.0447576
152.950000	0.0447889
152.900000	0.0448188
152.850000	0.0448472
152.800000	0.0448775
152.750000	0.0449028
152.700000	0.0449302
152.650000	0.044959
152.600000	0.0449879
152.550000	0.0450116
152.500000	0.0450405
152.450000	0.0450709
152.400000	0.0451032
152.350000	0.0451321
152.300000	0.0451655
152.250000	0.0452024
152.200000	0.0452338
152.150000	0.0452612
152.100000	0.0452839
152.050000	0.0453108
152.000000	0.0453416
151.950000	0.0453705
151.900000	0.0454024
151.850000	0.0454272
151.800000	0.0454601
151.750000	0.0454894
151.700000	0.0455203
151.650000	0.0455456
151.600000	0.0455739
151.550000	0.0456073
151.500000	0.0456352
151.450000	0.0456681
151.400000	0.0456985
151.350000	0.0457217
151.300000	0.0457536
151.250000	0.045785
151.200000	0.0458128
151.150000	0.0458488
151.100000	0.0458812
151.050000	0.0459191
151.000000	0.0459581
150.950000	0.0459839
150.900000	0.0460173
150.850000	0.0460497
150.800000	0.0460821
150.750000	0.046115
150.700000	0.0461504
150.650000	0.0461848
150.600000	0.0462112
150.550000	0.0462476
150.500000	0.0462729
150.450000	0.0463028
150.400000	0.0463321
150.350000	0.046362
150.300000	0.0463939
150.250000	0.0464212
150.200000	0.046446
150.150000	0.0464769
150.100000	0.0465072
150.050000	0.0465341
150.000000	0.0465659
149.950000	0.0466054
149.900000	0.0466464
149.850000	0.0466824
149.800000	0.0467153
149.750000	0.046737
149.700000	0.0467674
149.650000	0.0467942
149.600000	0.0468251
149.550000	0.0468549
149.500000	0.0468873
149.450000	0.0469182
149.400000	0.0469516
149.350000	0.0469744
149.300000	0.0469997
149.250000	0.0470225
149.200000	0.0470599
149.150000	0.0470979
149.100000	0.0471298
149.050000	0.0471611
149.000000	0.047191
148.950000	0.047231
148.900000	0.0472679
148.850000	0.0473049
148.800000	0.0473398
148.750000	0.0473626
148.700000	0.0474005
148.650000	0.047439
148.600000	0.047476
148.550000	0.0475063
148.500000	0.0475377
148.450000	0.0475701
148.400000	0.0476055
148.350000	0.047642
148.300000	0.0476733
148.250000	0.0477113
148.200000	0.0477462
148.150000	0.0477766
148.100000	0.0477989
148.050000	0.0478302
148.000000	0.0478667
147.950000	0.0479026
147.900000	0.0479406
147.850000	0.047974
147.800000	0.0480049
147.750000	0.0480413
147.700000	0.0480732
147.650000	0.0481081
147.600000	0.048139
147.550000	0.0481673
147.500000	0.0482007
147.450000	0.0482372
147.400000	0.0482751
147.350000	0.048305
147.300000	0.0483359
147.250000	0.0483703
147.200000	0.0483946
147.150000	0.0484265
147.100000	0.0484578
147.050000	0.0484882
147.000000	0.0485246
146.950000	0.0485555
146.900000	0.0485955
146.850000	0.048633
146.800000	0.0486643
146.750000	0.0487084
146.700000	0.0487433
146.650000	0.0487787
146.600000	0.0488177
146.550000	0.0488496
146.500000	0.0488789
146.450000	0.0489078
146.400000	0.0489397
146.350000	0.0489726
146.300000	0.04901
146.250000	0.0490424
146.200000	0.0490773
146.150000	0.0491193
146.100000	0.0491512
146.050000	0.0491882
146.000000	0.0492216
145.950000	0.049257
145.900000	0.0492894
145.850000	0.0493233
145.800000	0.0493572
145.750000	0.0493871
145.700000	0.0494291
145.650000	0.0494595
145.600000	0.0494974
145.550000	0.0495323
145.500000	0.0495607
145.450000	0.0495991
145.400000	0.0496265
145.350000	0.0496644
145.300000	0.0497034
145.250000	0.0497373
145.200000	0.0497712
145.150000	0.0498077
145.100000	0.0498451
145.050000	0.0498851
145.000000	0.0499291
144.950000	0.049961
144.900000	0.0499924
144.850000	0.0500344
144.800000	0.0500709
144.750000	0.0501073
144.700000	0.0501392
144.650000	0.050168
144.600000	0.0502105
144.550000	0.050244
144.500000	0.0502748
144.450000	0.0503067
144.400000	0.0503406
144.350000	0.0503831
144.300000	0.0504176
144.250000	0.050454
144.200000	0.0504818
144.150000	0.0505157
144.100000	0.0505593
144.050000	0.0505957
144.000000	0.0506296
143.950000	0.0506605
143.900000	0.0506909
143.850000	0.0507233
143.800000	0.0507577
143.750000	0.0507982
143.700000	0.0508351
143.650000	0.0508746
143.600000	0.0509125
143.550000	0.0509439
143.500000	0.0509768
143.450000	0.0510148
143.400000	0.0510472
143.350000	0.0510765
143.300000	0.0511054
143.250000	0.0511449
143.200000	0.0511717
143.150000	0.0512157
143.100000	0.0512537
143.050000	0.0512866
143.000000	0.0513215
142.950000	0.0513514
142.900000	0.0513853
142.850000	0.0514283
142.800000	0.0514642
142.750000	0.0515027
142.700000	0.0515366
142.650000	0.0515781
142.600000	0.0516125
142.550000	0.051649
142.500000	0.0516844
142.450000	0.0517208
142.400000	0.0517588
142.350000	0.0517978
142.300000	0.0518357
142.250000	0.0518747
142.200000	0.0519056
142.150000	0.05194
142.100000	0.0519769
142.050000	0.0520083
142.000000	0.0520442
141.950000	0.0520797
141.900000	0.0521141
141.850000	0.0521505
141.800000	0.0521865
141.750000	0.0522305
141.700000	0.0522654
141.650000	0.0522932
141.600000	0.0523241
141.550000	0.0523575
141.500000	0.0523909
141.450000	0.0524248
141.400000	0.0524638
141.350000	0.0524932
141.300000	0.0525316
141.250000	0.0525645
141.200000	0.0525979
141.150000	0.0526278
141.100000	0.0526602
141.050000	0.0526946
141.000000	0.0527285
140.950000	0.0527599
140.900000	0.0527968
140.850000	0.0528363
140.800000	0.0528652
140.750000	0.0529031
140.700000	0.0529279
140.650000	0.0529664
140.600000	0.0529983
140.550000	0.0530337
140.500000	0.0530701
140.450000	0.0531046
140.400000	0.0531451
140.350000	0.0531774
140.300000	0.0532144
140.250000	0.0532569
140.200000	0.0532949
140.150000	0.0533308
140.100000	0.0533688
140.050000	0.0534032
140.000000	0.0534467
139.950000	0.0534837
139.900000	0.0535206
139.850000	0.0535525
139.800000	0.0535874
139.750000	0.0536259
139.700000	0.0536689
139.650000	0.0537023
139.600000	0.0537332
139.550000	0.0537767
139.500000	0.0538071
139.450000	0.0538374
139.400000	0.0538683
139.350000	0.0539073
139.300000	0.0539412
139.250000	0.0539716
139.200000	0.0539979
139.150000	0.0540318
139.100000	0.0540783
139.050000	0.0541118
139.000000	0.0541487
138.950000	0.0541862
138.900000	0.054216
138.850000	0.054258
138.800000	0.0542945
138.750000	0.0543319
138.700000	0.0543582
138.650000	0.0543972
138.600000	0.0544417
138.550000	0.0544757
138.500000	0.0545146
138.450000	0.054549
138.400000	0.054587
138.350000	0.0546255
138.300000	0.0546629
138.250000	0.0547039
138.200000	0.0547449
138.150000	0.0547915
138.100000	0.054838
138.050000	0.0548725
138.000000	0.0549023
137.950000	0.0549418
137.900000	0.0549828
137.850000	0.0550187
137.800000	0.0550617
137.750000	0.0551012
137.700000	0.0551326
137.650000	0.0551721
137.600000	0.0552065
137.550000	0.0552409
137.500000	0.0552784
137.450000	0.0553128
137.400000	0.0553518
137.350000	0.0553958
137.300000	0.0554287
137.250000	0.0554666
137.200000	0.0555041
137.150000	0.0555421
137.100000	0.0555825
137.050000	0.0556225
137.000000	0.0556605
136.950000	0.0556969
136.900000	0.0557324
136.850000	0.0557708
136.800000	0.0558174
136.750000	0.0558538
136.700000	0.0558969
136.650000	0.0559323
136.600000	0.0559713
136.550000	0.0560097
136.500000	0.0560472
136.450000	0.056076
136.400000	0.0561028
136.350000	0.0561423
136.300000	0.0561757
136.250000	0.0562187
136.200000	0.0562613
136.150000	0.0562992
136.100000	0.0563346
136.050000	0.0563706
136.000000	0.0564131
135.950000	0.0564526
135.900000	0.0564996
135.850000	0.0565346
135.800000	0.0565695
135.750000	0.056611
135.700000	0.0566484
135.650000	0.0566849
135.600000	0.0567188
135.550000	0.0567573
135.500000	0.0567897
135.450000	0.0568256
135.400000	0.0568681
135.350000	0.0569187
135.300000	0.0569627
135.250000	0.0569967
135.200000	0.0570351
135.150000	0.0570807
135.100000	0.0571262
135.050000	0.0571657
135.000000	0.0572042
134.950000	0.0572447
134.900000	0.0572852
134.850000	0.0573317
134.800000	0.0573793
134.750000	0.0574152
134.700000	0.0574461
134.650000	0.0574916
134.600000	0.0575326
134.550000	0.0575711
134.500000	0.0576081
134.450000	0.0576491
134.400000	0.057688
134.350000	0.057727
134.300000	0.057766
134.250000	0.0578095
134.200000	0.057849
134.150000	0.0578854
134.100000	0.0579269
134.050000	0.057972
134.000000	0.058014
133.950000	0.0580519
133.900000	0.0580914
133.850000	0.0581284
133.800000	0.0581683
133.750000	0.0582073
133.700000	0.0582513
133.650000	0.0582873
133.600000	0.0583298
133.550000	0.0583799
133.500000	0.0584194
133.450000	0.0584604
133.400000	0.0585014
133.350000	0.0585449
133.300000	0.0585783
133.250000	0.0586233
133.200000	0.0586674
133.150000	0.0587053
133.100000	0.0587484
133.050000	0.0587853
133.000000	0.0588329
132.950000	0.0588734
132.900000	0.0589128
132.850000	0.0589503
132.800000	0.0589918
132.750000	0.0590333
132.700000	0.0590789
132.650000	0.0591173
132.600000	0.0591619
132.550000	0.0592059
132.500000	0.0592525
132.450000	0.0592914
132.400000	0.0593228
132.350000	0.0593719
132.300000	0.0594129
132.250000	0.0594488
132.200000	0.0594888
132.150000	0.0595328
132.100000	0.0595688
132.050000	0.0596133
132.000000	0.0596482
131.950000	0.0596923
131.900000	0.0597262
131.850000	0.0597647
131.800000	0.0597996
131.750000	0.0598436
131.700000	0.0598902
131.650000	0.0599296
131.600000	0.0599747
131.550000	0.0600152
131.500000	0.0600557
131.450000	0.0600987
131.400000	0.0601351
131.350000	0.0601761
131.300000	0.0602217
131.250000	0.0602682
131.200000	0.0603118
131.150000	0.0603528
131.100000	0.0604049
131.050000	0.0604449
131.000000	0.0604808
130.950000	0.0605188
130.900000	0.0605648
130.850000	0.0606018
130.800000	0.0606397
130.750000	0.0606747
130.700000	0.0607212
130.650000	0.0607612
130.600000	0.0608078
130.550000	0.0608478
130.500000	0.0608862
130.450000	0.0609267
130.400000	0.0609687
130.350000	0.0610173
130.300000	0.0610618
130.250000	0.0611059
130.200000	0.0611433
130.150000	0.0611929
130.100000	0.0612334
130.050000	0.0612795
130.000000	0.0613159
129.950000	0.0613625
129.900000	0.0614126
129.850000	0.0614602
129.800000	0.0615017
129.750000	0.0615417
129.700000	0.0615887
129.650000	0.0616272
129.600000	0.0616677
129.550000	0.0617117
129.500000	0.0617563
129.450000	0.0617983
129.400000	0.0618322
129.350000	0.0618732
129.300000	0.0619111
129.250000	0.0619506
129.200000	0.0619972
129.150000	0.0620473
129.100000	0.0620893
129.050000	0.0621288
129.000000	0.0621748
128.950000	0.0622234
128.900000	0.0622649
128.850000	0.0623125
128.800000	0.062356
128.750000	0.0624
128.700000	0.0624415
128.650000	0.0624861
128.600000	0.0625392
128.550000	0.0625817
128.500000	0.0626217
128.450000	0.0626764
128.400000	0.0627103
128.350000	0.0627564
128.300000	0.0627963
128.250000	0.0628424
128.200000	0.0628905
128.150000	0.0629467
128.100000	0.0629922
128.050000	0.0630408
128.000000	0.0630848
127.950000	0.0631324
127.900000	0.0631815
127.850000	0.0632225
127.800000	0.063265
127.750000	0.0633106
127.700000	0.0633612
127.650000	0.0634022
127.600000	0.0634518
127.550000	0.0634973
127.500000	0.0635408
127.450000	0.063593
127.400000	0.0636385
127.350000	0.0636866
127.300000	0.0637276
127.250000	0.0637747
127.200000	0.0638202
127.150000	0.0638683
127.100000	0.0639144
127.050000	0.063965
127.000000	0.064008
126.950000	0.0640495
126.900000	0.064094
126.850000	0.0641371
126.800000	0.064176
126.750000	0.0642231
126.700000	0.0642651
126.650000	0.0643091
126.600000	0.0643542
126.550000	0.0643997
126.500000	0.0644387
126.450000	0.0644848
126.400000	0.0645273
126.350000	0.0645693
126.300000	0.0646153
126.250000	0.0646655
126.200000	0.0647059
126.150000	0.064749
126.100000	0.0647945
126.050000	0.0648436
126.000000	0.0648937
125.950000	0.0649352
125.900000	0.0649752
125.850000	0.0650202
125.800000	0.0650617
125.750000	0.0651058
125.700000	0.0651488
125.650000	0.0651933
125.600000	0.0652374
125.550000	0.0652819
125.500000	0.0653244
125.450000	0.065369
125.400000	0.065416
125.350000	0.0654611
125.300000	0.0655026
125.250000	0.0655471
125.200000	0.0655967
125.150000	0.0656413
125.100000	0.0656969
125.050000	0.0657445
125.000000	0.0657911
124.950000	0.0658305
124.900000	0.0658705
124.850000	0.0659252
124.800000	0.0659692
124.750000	0.0660143
124.700000	0.0660603
124.650000	0.0661089
124.600000	0.0661565
124.550000	0.0661965
124.500000	0.0662501
124.450000	0.066285
124.400000	0.0663281
124.350000	0.0663842
124.300000	0.0664359
124.250000	0.0664845
124.200000	0.066531
124.150000	0.0665786
124.100000	0.0666257
124.050000	0.0666702
124.000000	0.0667082
123.950000	0.0667507
123.900000	0.0667983
123.850000	0.0668484
123.800000	0.0668878
123.750000	0.0669288
123.700000	0.0669789
123.650000	0.0670194
123.600000	0.067067
123.550000	0.067111
123.500000	0.0671662
123.450000	0.0672244
123.400000	0.0672791
123.350000	0.067316
123.300000	0.0673555
123.250000	0.0674076
123.200000	0.0674527
123.150000	0.0674952
123.100000	0.0675509
123.050000	0.0675903
123.000000	0.0676334
122.950000	0.067686
122.900000	0.06773
122.850000	0.0677852
122.800000	0.0678394
122.750000	0.0678809
122.700000	0.0679289
122.650000	0.0679816
122.600000	0.0680332
122.550000	0.0680833
122.500000	0.0681273
122.450000	0.068184
122.400000	0.0682326
122.350000	0.0682858
122.300000	0.0683283
122.250000	0.0683683
122.200000	0.0684158
122.150000	0.0684548
122.100000	0.0685074
122.050000	0.0685515
122.000000	0.0685965
121.950000	0.068634
121.900000	0.0686836
121.850000	0.0687311
121.800000	0.0687742
121.750000	0.0688187
121.700000	0.0688541
121.650000	0.0689027
121.600000	0.0689478
121.550000	0.0689898
121.500000	0.0690348
121.450000	0.0690794
121.400000	0.0691254
121.350000	0.0691765
121.300000	0.0692378
121.250000	0.0692833
121.200000	0.0693269
121.150000	0.069379
121.100000	0.0694271
121.050000	0.0694741
121.000000	0.0695187
120.950000	0.0695779
120.900000	0.0696346
120.850000	0.0696751
120.800000	0.0697206
120.750000	0.0697667
120.700000	0.0698183
120.650000	0.0698598
120.600000	0.0699033
120.550000	0.0699539
120.500000	0.069998
120.450000	0.0700552
120.400000	0.0701093
120.350000	0.0701599
120.300000	0.0702045
120.250000	0.0702531
120.200000	0.0702996
120.150000	0.0703583
120.100000	0.0704059
120.050000	0.0704555
120.000000	0.0705041
119.950000	0.0705577
119.900000	0.0706104
119.850000	0.070662
119.800000	0.0707172
119.750000	0.0707698
119.700000	0.0708154
119.650000	0.0708629
119.600000	0.0709065
119.550000	0.0709642
119.500000	0.0710198
119.450000	0.0710745
119.400000	0.0711342
119.350000	0.0711843
119.300000	0.0712324
119.250000	0.0712911
119.200000	0.0713387
119.150000	0.0713923
119.100000	0.07145
119.050000	0.0715012
119.000000	0.0715462
118.950000	0.0715988
118.900000	0.0716505
118.850000	0.0717041
118.800000	0.0717563
118.750000	0.0718155
118.700000	0.0718615
118.650000	0.0719025
118.600000	0.0719612
118.550000	0.0720063
118.500000	0.0720549
118.450000	0.0721166
118.400000	0.0721596
118.350000	0.0722057
118.300000	0.0722543
118.250000	0.0723115
118.200000	0.0723651
118.150000	0.0724081
118.100000	0.0724633
118.050000	0.0725134
118.000000	0.0725736
117.950000	0.0726318
117.900000	0.0726814
117.850000	0.0727381
117.800000	0.0727832
117.750000	0.0728292
117.700000	0.0728783
117.650000	0.0729325
117.600000	0.0729806
117.550000	0.0730357
117.500000	0.0730894
117.450000	0.0731405
117.400000	0.0731931
117.350000	0.0732453
117.300000	0.073302
117.250000	0.0733627
117.200000	0.0734209
117.150000	0.0734685
117.100000	0.0735186
117.050000	0.0735677
117.000000	0.0736168
116.950000	0.0736669
116.900000	0.073716
116.850000	0.0737721
116.800000	0.0738172
116.750000	0.0738724
116.700000	0.0739214
116.650000	0.0739817
116.600000	0.0740277
116.550000	0.0740814
116.500000	0.0741279
116.450000	0.0741786
116.400000	0.0742327
116.350000	0.0742899
116.300000	0.0743456
116.250000	0.0744013
116.200000	0.074462
116.150000	0.0745146
116.100000	0.0745612
116.050000	0.0746189
116.000000	0.0746822
115.950000	0.0747444
115.900000	0.0747869
115.850000	0.074836
115.800000	0.0748937
115.750000	0.0749388
115.700000	0.0749975
115.650000	0.0750526
115.600000	0.0751007
115.550000	0.0751539
115.500000	0.0752121
115.450000	0.0752627
115.400000	0.0753103
115.350000	0.0753629
115.300000	0.0754176
115.250000	0.0754722
115.200000	0.0755243
115.150000	0.0755886
115.100000	0.0756352
115.050000	0.0756823
115.000000	0.0757369
114.950000	0.0757946
114.900000	0.0758503
114.850000	0.075906
114.800000	0.075952
114.750000	0.0760006
114.700000	0.0760578
114.650000	0.076114
114.600000	0.0761707
114.550000	0.0762268
114.500000	0.076281
114.450000	0.0763407
114.400000	0.0763994
114.350000	0.076449
114.300000	0.0765022
114.250000	0.0765594
114.200000	0.0766206
114.150000	0.0766778
114.100000	0.0767284
114.050000	0.0767841
114.000000	0.0768443
113.950000	0.0768985
113.900000	0.0769562
113.850000	0.0770123
113.800000	0.07707
113.750000	0.0771242
113.700000	0.0771875
113.650000	0.0772381
113.600000	0.0772958
113.550000	0.0773464
113.500000	0.0774056
113.450000	0.0774582
113.400000	0.077523
113.350000	0.0775848
113.300000	0.0776374
113.250000	0.0776951
113.200000	0.0777488
113.150000	0.0777999
113.100000	0.0778652
113.050000	0.0779203
113.000000	0.077975
112.950000	0.0780342
112.900000	0.0780934
112.850000	0.0781526
112.800000	0.0782159
112.750000	0.0782832
112.700000	0.0783379
112.650000	0.0783956
112.600000	0.0784548
112.550000	0.078513
112.500000	0.0785687
112.450000	0.0786269
112.400000	0.0786907
112.350000	0.0787463
112.300000	0.0788081
112.250000	0.0788632
112.200000	0.0789083
112.150000	0.0789645
112.100000	0.0790166
112.050000	0.0790753
112.000000	0.0791436
111.950000	0.0791998
111.900000	0.079256
111.850000	0.0793147
111.800000	0.0793684
111.750000	0.0794255
111.700000	0.0794802
111.650000	0.0795415
111.600000	0.0795986
111.550000	0.0796563
111.500000	0.0797151
111.450000	0.0797773
111.400000	0.0798259
111.350000	0.0798841
111.300000	0.0799322
111.250000	0.0799868
111.200000	0.0800445
111.150000	0.0801078
111.100000	0.0801549
111.050000	0.0802156
111.000000	0.0802693
110.950000	0.0803265
110.900000	0.0803831
110.850000	0.0804479
110.800000	0.0805046
110.750000	0.0805618
110.700000	0.0806266
110.650000	0.0806772
110.600000	0.0807222
110.550000	0.0807749
110.500000	0.0808305
110.450000	0.0808867
110.400000	0.0809389
110.350000	0.0809935
110.300000	0.0810462
110.250000	0.0810968
110.200000	0.0811484
110.150000	0.0812086
110.100000	0.0812683
110.050000	0.0813296
110.000000	0.0813837
109.950000	0.0814399
109.900000	0.0815012
109.850000	0.0815558
109.800000	0.0816201
109.750000	0.0816864
109.700000	0.0817436
109.650000	0.0817836
109.600000	0.0818322
109.550000	0.0818924
109.500000	0.081946
109.450000	0.0820063
109.400000	0.0820771
109.350000	0.0821444
109.300000	0.0822001
109.250000	0.0822538
109.200000	0.082314
109.150000	0.0823763
109.100000	0.082436
109.050000	0.0825048
109.000000	0.0825671
108.950000	0.0826222
108.900000	0.0826784
108.850000	0.0827391
108.800000	0.0827994
108.750000	0.0828515
108.700000	0.0829072
108.650000	0.0829704
108.600000	0.0830221
108.550000	0.0830848
108.500000	0.0831471
108.450000	0.0832093
108.400000	0.0832731
108.350000	0.0833359
108.300000	0.0834001
108.250000	0.0834604
108.200000	0.0835348
108.150000	0.0835904
108.100000	0.0836451
108.050000	0.0836988
108.000000	0.0837544
107.950000	0.0838126
107.900000	0.0838663
107.850000	0.0839306
107.800000	0.0839903
107.750000	0.0840576
107.700000	0.0841128
107.650000	0.084175
107.600000	0.0842428
107.550000	0.0843112
107.500000	0.0843709
107.450000	0.0844407
107.400000	0.0845086
107.350000	0.0845698
107.300000	0.08463
107.250000	0.0847029
107.200000	0.0847535
107.150000	0.0848112
107.100000	0.0848644
107.050000	0.0849271
107.000000	0.084996
106.950000	0.0850516
106.900000	0.0851159
106.850000	0.0851706
106.800000	0.0852348
106.750000	0.0852941
106.700000	0.0853513
106.650000	0.085416
106.600000	0.0854818
106.550000	0.085534
106.500000	0.0855957
106.450000	0.0856605
106.400000	0.0857243
106.350000	0.085785
106.300000	0.0858462
106.250000	0.0859105
106.200000	0.0859738
106.150000	0.0860416
106.100000	0.0861049
106.050000	0.0861697
106.000000	0.0862299
105.950000	0.086285
105.900000	0.0863372
105.850000	0.0864015
105.800000	0.0864657
105.750000	0.0865265
105.700000	0.0865933
105.650000	0.0866611
105.600000	0.0867284
105.550000	0.0867886
105.500000	0.0868529
105.450000	0.0869273
105.400000	0.0869987
105.350000	0.087069
105.300000	0.0871217
105.250000	0.0871824
105.200000	0.0872361
105.150000	0.0873079
105.100000	0.0873707
105.050000	0.0874284
105.000000	0.0874815
104.950000	0.0875488
104.900000	0.0876232
104.850000	0.0876835
104.800000	0.0877472
104.750000	0.0878146
104.700000	0.0878783
104.650000	0.0879365
104.600000	0.0879983
104.550000	0.0880585
104.500000	0.0881278
104.450000	0.0881931
104.400000	0.0882605
104.350000	0.0883252
104.300000	0.0883845
104.250000	0.0884427
104.200000	0.0885079
104.150000	0.0885768
104.100000	0.0886446
104.050000	0.0887134
104.000000	0.0887726
103.950000	0.088839
103.900000	0.0889007
103.850000	0.0889574
103.800000	0.0890257
103.750000	0.0890981
103.700000	0.089176
103.650000	0.0892459
103.600000	0.0893076
103.550000	0.0893673
103.500000	0.0894357
103.450000	0.089505
103.400000	0.0895738
103.350000	0.0896331
103.300000	0.0896908
103.250000	0.089751
103.200000	0.0898122
103.150000	0.089875
103.100000	0.0899408
103.050000	0.089998
103.000000	0.0900633
102.950000	0.0901316
102.900000	0.0901893
102.850000	0.0902515
102.800000	0.0903163
102.750000	0.0903872
102.700000	0.0904499
102.650000	0.0905168
102.600000	0.0905861
102.550000	0.0906554
102.500000	0.0907172
102.450000	0.0907774
102.400000	0.0908371
102.350000	0.0909049
102.300000	0.0909672
102.250000	0.0910269
102.200000	0.0910988
102.150000	0.0911879
102.100000	0.0912613
102.050000	0.0913311
102.000000	0.0913939
101.950000	0.0914561
101.900000	0.0915224
101.850000	0.0915862
101.800000	0.0916464
101.750000	0.0917193
101.700000	0.091777
101.650000	0.0918317
101.600000	0.0918934
101.550000	0.0919541
101.500000	0.0920144
101.450000	0.0920878
101.400000	0.0921571
101.350000	0.092233
101.300000	0.0922993
101.250000	0.0923596
101.200000	0.0924299
101.150000	0.0924881
101.100000	0.0925605
101.050000	0.0926268
101.000000	0.0926961
100.950000	0.0927579
100.900000	0.0928242
100.850000	0.0928879
100.800000	0.0929477
100.750000	0.0930236
100.700000	0.0930884
100.650000	0.0931663
100.600000	0.0932296
100.550000	0.093305
100.500000	0.0933617
100.450000	0.0934249
100.400000	0.0934912
100.350000	0.0935555
100.300000	0.0936223
100.250000	0.0937003
100.200000	0.0937742
100.150000	0.0938465
100.100000	0.0939093
100.050000	0.0939721
100.000000	0.0940414
99.950000	0.0940991
99.900000	0.0941573
99.850000	0.0942337
99.800000	0.0943021
99.750000	0.0943724
99.700000	0.0944336
99.650000	0.0945121
99.600000	0.0945754
99.550000	0.0946467
99.500000	0.0947232
99.450000	0.0947884
99.400000	0.0948552
99.350000	0.09492
99.300000	0.094996
99.250000	0.0950623
99.200000	0.0951179
99.150000	0.0951913
99.100000	0.0952531
99.050000	0.0953275
99.000000	0.0953938
98.950000	0.0954611
98.900000	0.095534
98.850000	0.0955927
98.800000	0.0956549
98.750000	0.0957197
98.700000	0.0957896
98.650000	0.095866
98.600000	0.0959313
98.550000	0.0960001
98.500000	0.096073
98.450000	0.0961383
98.400000	0.0962031
98.350000	0.0962699
98.300000	0.0963427
98.250000	0.0964161
98.200000	0.0964885
98.150000	0.0965584
98.100000	0.0966216
98.050000	0.0966889
98.000000	0.0967527
97.950000	0.0968175
97.900000	0.0968934
97.850000	0.0969643
97.800000	0.0970371
97.750000	0.097104
97.700000	0.0971814
97.650000	0.0972421
97.600000	0.0973069
97.550000	0.0973747
97.500000	0.0974486
97.450000	0.097521
97.400000	0.0975898
97.350000	0.0976617
97.300000	0.0977386
97.250000	0.0978161
97.200000	0.0978839
97.150000	0.0979507
97.100000	0.0980261
97.050000	0.0980965
97.000000	0.0981648
96.950000	0.0982508
96.900000	0.0983166
96.850000	0.0983774
96.800000	0.0984487
96.750000	0.0985115
96.700000	0.0985829
96.650000	0.0986537
96.600000	0.0987276
96.550000	0.098799
96.500000	0.0988713
96.450000	0.0989387
96.400000	0.09901
96.350000	0.099089
96.300000	0.0991614
96.250000	0.0992358
96.200000	0.0993142
96.150000	0.0993881
96.100000	0.099459
96.050000	0.0995349
96.000000	0.0996012
95.950000	0.0996796
95.900000	0.0997545
95.850000	0.0998259
95.800000	0.0998957
95.750000	0.0999706
95.700000	0.100037
95.650000	0.100108
95.600000	0.100179
95.550000	0.100252
95.500000	0.100329
95.450000	0.100409
95.400000	0.100489
95.350000	0.100564
95.300000	0.100634
95.250000	0.10071
95.200000	0.100781
95.150000	0.100857
95.100000	0.100928
95.050000	0.101004
95.000000	0.101075
94.950000	0.101142
94.900000	0.101211
94.850000	0.101279
94.800000	0.101348
94.750000	0.10142
94.700000	0.10149
94.650000	0.101571
94.600000	0.101641
94.550000	0.101725
94.500000	0.101794
94.450000	0.101871
94.400000	0.101949
94.350000	0.102019
94.300000	0.102096
94.250000	0.102168
94.200000	0.102246
94.150000	0.102305
94.100000	0.102378
94.050000	0.102451
94.000000	0.102518
93.950000	0.102592
93.900000	0.10266
93.850000	0.10273
93.800000	0.102801
93.750000	0.102881
93.700000	0.102958
93.650000	0.103031
93.600000	0.103092
93.550000	0.103161
93.500000	0.103253
93.450000	0.103326
93.400000	0.103412
93.350000	0.103501
93.300000	0.103571
93.250000	0.103639
93.200000	0.10371
93.150000	0.103789
93.100000	0.103869
93.050000	0.103937
93.000000	0.104015
92.950000	0.104094
92.900000	0.104163
92.850000	0.104242
92.800000	0.104306
92.750000	0.104387
92.700000	0.104466
92.650000	0.104547
92.600000	0.104637
92.550000	0.104708
92.500000	0.104789
92.450000	0.104871
92.400000	0.104957
92.350000	0.105029
92.300000	0.105105
92.250000	0.105176
92.200000	0.105249
92.150000	0.105321
92.100000	0.105387
92.050000	0.105464
92.000000	0.105546
91.950000	0.105615
91.900000	0.105694
91.850000	0.105769
91.800000	0.10585
91.750000	0.105925
91.700000	0.105997
91.650000	0.106084
91.600000	0.106156
91.550000	0.106245
91.500000	0.106323
91.450000	0.106396
91.400000	0.106455
91.350000	0.106539
91.300000	0.10662
91.250000	0.106701
91.200000	0.106788
91.150000	0.106856
91.100000	0.106941
91.050000	0.107023
91.000000	0.107108
90.950000	0.107184
90.900000	0.107266
90.850000	0.107343
90.800000	0.107426
90.750000	0.107505
90.700000	0.107577
90.650000	0.107658
90.600000	0.107733
90.550000	0.107806
90.500000	0.107884
90.450000	0.107975
90.400000	0.108051
90.350000	0.10813
90.300000	0.108212
90.250000	0.108288
90.200000	0.10837
90.150000	0.108448
90.100000	0.108518
90.050000	0.108586
90.000000	0.108665
89.950000	0.10874
89.900000	0.108813
89.850000	0.108885
89.800000	0.108965
89.750000	0.109044
89.700000	0.109123
89.650000	0.109205
89.600000	0.109276
89.550000	0.109364
89.500000	0.109441
89.450000	0.109522
89.400000	0.109602
89.350000	0.10968
89.300000	0.109765
89.250000	0.109843
89.200000	0.109927
89.150000	0.110006
89.100000	0.110081
89.050000	0.110169
89.000000	0.11025
88.950000	0.11033
88.900000	0.110411
88.850000	0.110493
88.800000	0.110576
88.750000	0.110659
88.700000	0.110752
88.650000	0.110844
88.600000	0.110919
88.550000	0.110996
88.500000	0.111068
88.450000	0.111137
88.400000	0.111214
88.350000	0.111285
88.300000	0.111376
88.250000	0.11145
88.200000	0.111532
88.150000	0.111616
88.100000	0.111701
88.050000	0.11177
88.000000	0.111861
87.950000	0.11195
87.900000	0.11203
87.850000	0.112105
87.800000	0.112188
87.750000	0.11227
87.700000	0.112355
87.650000	0.112448
87.600000	0.112537
87.550000	0.112604
87.500000	0.112688
87.450000	0.112782
87.400000	0.112853
87.350000	0.112939
87.300000	0.113014
87.250000	0.113098
87.200000	0.113176
87.150000	0.113271
87.100000	0.113356
87.050000	0.113446
87.000000	0.113539
86.950000	0.113618
86.900000	0.1137
86.850000	0.113781
86.800000	0.113863
86.750000	0.113938
86.700000	0.114016
86.650000	0.114097
86.600000	0.114179
86.550000	0.114259
86.500000	0.114342
86.450000	0.114434
86.400000	0.114517
86.350000	0.114612
86.300000	0.114692
86.250000	0.114771
86.200000	0.11485
86.150000	0.114922
86.100000	0.115002
86.050000	0.115085
86.000000	0.115176
85.950000	0.115268
85.900000	0.115351
85.850000	0.115448
85.800000	0.115541
85.750000	0.115627
85.700000	0.115705
85.650000	0.115793
85.600000	0.115875
85.550000	0.115962
85.500000	0.11603
85.450000	0.116121
85.400000	0.116201
85.350000	0.116287
85.300000	0.11638
85.250000	0.116458
85.200000	0.116543
85.150000	0.116629
85.100000	0.116712
85.050000	0.116799
85.000000	0.116889
84.950000	0.116971
84.900000	0.117054
84.850000	0.117135
84.800000	0.117223
84.750000	0.117304
84.700000	0.117394
84.650000	0.11749
84.600000	0.117577
84.550000	0.117662
84.500000	0.117746
84.450000	0.117821
84.400000	0.117908
84.350000	0.117981
84.300000	0.118063
84.250000	0.118149
84.200000	0.118231
84.150000	0.118311
84.100000	0.118382
84.050000	0.118476
84.000000	0.118566
83.950000	0.11865
83.900000	0.118741
83.850000	0.118839
83.800000	0.118929
83.750000	0.119011
83.700000	0.119097
83.650000	0.119177
83.600000	0.119261
83.550000	0.119348
83.500000	0.119424
83.450000	0.1195
83.400000	0.119583
83.350000	0.119682
83.300000	0.11978
83.250000	0.11987
83.200000	0.119958
83.150000	0.120049
83.100000	0.120141
83.050000	0.120229
83.000000	0.120324
82.950000	0.120404
82.900000	0.120488
82.850000	0.120581
82.800000	0.120671
82.750000	0.120765
82.700000	0.120856
82.650000	0.120944
82.600000	0.121024
82.550000	0.121103
82.500000	0.121194
82.450000	0.121286
82.400000	0.121381
82.350000	0.121469
82.300000	0.121559
82.250000	0.121646
82.200000	0.121734
82.150000	0.12182
82.100000	0.121893
82.050000	0.121975
82.000000	0.122069
81.950000	0.122153
81.900000	0.122247
81.850000	0.122342
81.800000	0.122434
81.750000	0.122523
81.700000	0.122609
81.650000	0.122697
81.600000	0.122781
81.550000	0.122882
81.500000	0.122971
81.450000	0.123063
81.400000	0.123153
81.350000	0.123233
81.300000	0.123326
81.250000	0.123426
81.200000	0.123524
81.150000	0.123617
81.100000	0.123721
81.050000	0.123815
81.000000	0.123907
80.950000	0.123998
80.900000	0.124093
80.850000	0.12419
80.800000	0.124294
80.750000	0.124387
80.700000	0.124468
80.650000	0.124562
80.600000	0.124645
80.550000	0.124733
80.500000	0.124828
80.450000	0.124913
80.400000	0.125023
80.350000	0.12512
80.300000	0.125212
80.250000	0.125306
80.200000	0.125396
80.150000	0.125483
80.100000	0.125575
80.050000	0.125666
80.000000	0.125759
79.950000	0.125865
79.900000	0.12595
79.850000	0.126036
79.800000	0.126134
79.750000	0.126227
79.700000	0.126325
79.650000	0.126418
79.600000	0.126507
79.550000	0.126594
79.500000	0.126692
79.450000	0.126784
79.400000	0.126877
79.350000	0.126972
79.300000	0.127067
79.250000	0.127152
79.200000	0.127246
79.150000	0.127334
79.100000	0.127433
79.050000	0.127522
79.000000	0.127635
78.950000	0.127729
78.900000	0.127828
78.850000	0.127922
78.800000	0.128015
78.750000	0.128105
78.700000	0.128204
78.650000	0.128288
78.600000	0.128395
78.550000	0.128495
78.500000	0.128584
78.450000	0.128675
78.400000	0.128771
78.350000	0.128859
78.300000	0.128947
78.250000	0.129036
78.200000	0.129129
78.150000	0.129216
78.100000	0.129311
78.050000	0.129398
78.000000	0.129497
77.950000	0.129606
77.900000	0.129695
77.850000	0.129781
77.800000	0.129868
77.750000	0.129977
77.700000	0.130077
77.650000	0.130176
77.600000	0.130278
77.550000	0.130386
77.500000	0.130478
77.450000	0.130575
77.400000	0.130676
77.350000	0.130762
77.300000	0.130863
77.250000	0.130964
77.200000	0.131065
77.150000	0.131159
77.100000	0.131258
77.050000	0.131349
77.000000	0.131455
76.950000	0.131542
76.900000	0.131637
76.850000	0.131729
76.800000	0.131829
76.750000	0.131912
76.700000	0.132022
76.650000	0.132132
76.600000	0.13224
76.550000	0.132353
76.500000	0.132453
76.450000	0.13255
76.400000	0.132655
76.350000	0.13275
76.300000	0.132853
76.250000	0.132949
76.200000	0.133051
76.150000	0.133157
76.100000	0.133251
76.050000	0.133345
76.000000	0.133445
75.950000	0.133546
75.900000	0.133644
75.850000	0.133735
75.800000	0.13383
75.750000	0.133928
75.700000	0.134026
75.650000	0.134131
75.600000	0.134223
75.550000	0.134329
75.500000	0.13442
75.450000	0.134515
75.400000	0.134605
75.350000	0.134702
75.300000	0.134808
75.250000	0.134908
75.200000	0.135017
75.150000	0.135104
75.100000	0.135221
75.050000	0.135327
75.000000	0.135428
74.950000	0.135534
74.900000	0.13564
74.850000	0.135749
74.800000	0.135858
74.750000	0.135962
74.700000	0.136057
74.650000	0.136148
74.600000	0.13626
74.550000	0.136359
74.500000	0.136464
74.450000	0.136568
74.400000	0.136675
74.350000	0.136779
74.300000	0.136868
74.250000	0.136965
74.200000	0.137061
74.150000	0.137158
74.100000	0.137261
74.050000	0.137368
74.000000	0.137489
73.950000	0.137596
73.900000	0.137701
73.850000	0.13781
73.800000	0.137917
73.750000	0.138014
73.700000	0.138113
73.650000	0.138231
73.600000	0.138321
73.550000	0.138422
73.500000	0.138529
73.450000	0.13863
73.400000	0.138731
73.350000	0.138837
73.300000	0.138946
73.250000	0.13905
73.200000	0.13915
73.150000	0.13925
73.100000	0.139342
73.050000	0.139424
73.000000	0.139539
72.950000	0.139636
72.900000	0.139762
72.850000	0.139879
72.800000	0.139988
72.750000	0.140099
72.700000	0.1402
72.650000	0.14031
72.600000	0.140411
72.550000	0.140515
72.500000	0.140624
72.450000	0.140722
72.400000	0.140834
72.350000	0.140945
72.300000	0.141057
72.250000	0.141162
72.200000	0.141272
72.150000	0.141391
72.100000	0.141483
72.050000	0.14158
72.000000	0.141693
71.950000	0.141808
71.900000	0.141911
71.850000	0.142013
71.800000	0.142117
71.750000	0.142228
71.700000	0.142344
71.650000	0.142444
71.600000	0.142549
71.550000	0.142652
71.500000	0.142759
71.450000	0.142865
71.400000	0.142962
71.350000	0.143063
71.300000	0.14316
71.250000	0.143262
71.200000	0.143369
71.150000	0.143473
71.100000	0.143573
71.050000	0.143677
71.000000	0.143779
70.950000	0.143884
70.900000	0.143985
70.850000	0.144099
70.800000	0.144197
70.750000	0.144318
70.700000	0.144427
70.650000	0.144548
70.600000	0.144658
70.550000	0.144758
70.500000	0.144856
70.450000	0.144965
70.400000	0.145077
70.350000	0.145175
70.300000	0.145287
70.250000	0.145405
70.200000	0.145519
70.150000	0.145631
70.100000	0.145744
70.050000	0.145835
70.000000	0.145949
69.950000	0.146068
69.900000	0.146181
69.850000	0.146295
69.800000	0.146422
69.750000	0.146538
69.700000	0.146661
69.650000	0.146773
69.600000	0.146875
69.550000	0.146988
69.500000	0.147103
69.450000	0.147215
69.400000	0.147334
69.350000	0.147448
69.300000	0.147559
69.250000	0.147675
69.200000	0.147786
69.150000	0.147899
69.100000	0.148011
69.050000	0.148115
69.000000	0.14822
68.950000	0.148328
68.900000	0.148432
68.850000	0.148537
68.800000	0.148658
68.750000	0.148757
68.700000	0.148872
68.650000	0.148988
68.600000	0.149108
68.550000	0.149223
68.500000	0.149333
68.450000	0.149456
68.400000	0.14957
68.350000	0.149675
68.300000	0.149795
68.250000	0.149912
68.200000	0.150031
68.150000	0.150141
68.100000	0.150263
68.050000	0.150371
68.000000	0.150481
67.950000	0.150599
67.900000	0.150705
67.850000	0.150827
67.800000	0.150943
67.750000	0.151067
67.700000	0.151185
67.650000	0.151304
67.600000	0.151428
67.550000	0.151555
67.500000	0.151673
67.450000	0.151787
67.400000	0.15191
67.350000	0.15203
67.300000	0.152141
67.250000	0.152249
67.200000	0.152364
67.150000	0.152475
67.100000	0.152599
67.050000	0.152713
67.000000	0.152829
66.950000	0.152944
66.900000	0.153058
66.850000	0.153172
66.800000	0.153293
66.750000	0.153417
66.700000	0.153526
66.650000	0.153643
66.600000	0.153758
66.550000	0.153883
66.500000	0.153998
66.450000	0.154133
66.400000	0.154258
66.350000	0.154393
66.300000	0.154523
66.250000	0.154636
66.200000	0.154748
66.150000	0.154873
66.100000	0.154978
66.050000	0.155092
66.000000	0.155206
65.950000	0.155316
65.900000	0.155438
65.850000	0.15557
65.800000	0.155686
65.750000	0.155797
65.700000	0.15591
65.650000	0.156022
65.600000	0.156136
65.550000	0.156252
65.500000	0.15637
65.450000	0.15651
65.400000	0.156637
65.350000	0.156758
65.300000	0.156876
65.250000	0.156986
65.200000	0.157082
65.150000	0.157202
65.100000	0.157334
65.050000	0.157459
65.000000	0.157583
64.950000	0.157712
64.900000	0.15783
64.850000	0.157945
64.800000	0.158066
64.750000	0.158172
64.700000	0.158297
64.650000	0.158403
64.600000	0.158528
64.550000	0.15865
64.500000	0.158765
64.450000	0.158892
64.400000	0.159007
64.350000	0.159134
64.300000	0.159246
64.250000	0.159376
64.200000	0.159484
64.150000	0.159612
64.100000	0.159727
64.050000	0.159851
64.000000	0.159977
63.950000	0.160097
63.900000	0.160215
63.850000	0.160344
63.800000	0.160453
63.750000	0.160575
63.700000	0.160696
63.650000	0.160827
63.600000	0.160939
63.550000	0.161061
63.500000	0.161192
63.450000	0.16131
63.400000	0.16144
63.350000	0.161548
63.300000	0.161668
63.250000	0.161792
63.200000	0.16192
63.150000	0.162041
63.100000	0.162165
63.050000	0.162295
63.000000	0.162426
62.950000	0.162545
62.900000	0.16267
62.850000	0.162796
62.800000	0.162921
62.750000	0.163045
62.700000	0.163167
62.650000	0.163289
62.600000	0.163398
62.550000	0.163513
62.500000	0.16362
62.450000	0.163761
62.400000	0.163886
62.350000	0.164013
62.300000	0.164133
62.250000	0.164248
62.200000	0.164369
62.150000	0.164507
62.100000	0.164621
62.050000	0.164751
62.000000	0.164879
61.950000	0.164996
61.900000	0.16512
61.850000	0.165245
61.800000	0.165368
61.750000	0.165499
61.700000	0.165642
61.650000	0.165769
61.600000	0.165903
61.550000	0.166021
61.500000	0.166152
61.450000	0.166278
61.400000	0.166406
61.350000	0.166532
61.300000	0.16665
61.250000	0.166772
61.200000	0.166895
61.150000	0.167019
61.100000	0.167146
61.050000	0.167271
61.000000	0.167407
60.950000	0.167529
60.900000	0.167654
60.850000	0.167773
60.800000	0.167879
60.750000	0.168003
60.700000	0.168144
60.650000	0.168279
60.600000	0.16841
60.550000	0.168544
60.500000	0.16867
60.450000	0.1688
60.400000	0.168942
60.350000	0.169062
60.300000	0.169192
60.250000	0.16932
60.200000	0.169446
60.150000	0.169576
60.100000	0.169692
60.050000	0.169815
60.000000	0.16995
59.950000	0.170077
59.900000	0.17021
59.850000	0.170351
59.800000	0.17047
59.750000	0.170599
59.700000	0.170718
59.650000	0.170839
59.600000	0.17097
59.550000	0.171109
59.500000	0.171232
59.450000	0.171358
59.400000	0.171488
59.350000	0.171632
59.300000	0.17178
59.250000	0.171912
59.200000	0.172053
59.150000	0.172175
59.100000	0.172301
59.050000	0.172444
59.000000	0.172577
58.950000	0.172719
58.900000	0.172852
58.850000	0.172979
58.800000	0.173128
58.750000	0.173251
58.700000	0.173381
58.650000	0.173507
58.600000	0.173643
58.550000	0.173779
58.500000	0.173904
58.450000	0.174038
58.400000	0.174157
58.350000	0.174291
58.300000	0.174422
58.250000	0.174554
58.200000	0.174689
58.150000	0.174812
58.100000	0.174937
58.050000	0.17508
58.000000	0.17522
57.950000	0.17535
57.900000	0.175487
57.850000	0.175617
57.800000	0.175753
57.750000	0.175899
57.700000	0.176034
57.650000	0.176173
57.600000	0.176302
57.550000	0.176432
57.500000	0.176568
57.450000	0.176702
57.400000	0.176826
57.350000	0.176954
57.300000	0.177084
57.250000	0.177227
57.200000	0.177357
57.150000	0.177495
57.100000	0.177634
57.050000	0.17777
57.000000	0.177906
56.950000	0.178044
56.900000	0.178196
56.850000	0.17833
56.800000	0.178481
56.750000	0.178619
56.700000	0.178742
56.650000	0.178878
56.600000	0.179007
56.550000	0.179142
56.500000	0.179292
56.450000	0.17943
56.400000	0.179573
56.350000	0.179709
56.300000	0.179843
56.250000	0.179982
56.200000	0.180113
56.150000	0.18027
56.100000	0.180417
56.050000	0.180546
56.000000	0.180678
55.950000	0.180813
55.900000	0.180958
55.850000	0.181081
55.800000	0.18123
55.750000	0.181373
55.700000	0.181504
55.650000	0.181624
55.600000	0.181766
55.550000	0.181904
55.500000	0.182042
55.450000	0.182196
55.400000	0.18234
55.350000	0.18248
55.300000	0.182627
55.250000	0.182769
55.200000	0.182909
55.150000	0.183046
55.100000	0.183189
55.050000	0.183321
55.000000	0.183466
54.950000	0.183614
54.900000	0.183758
54.850000	0.183896
54.800000	0.18403
54.750000	0.184171
54.700000	0.184315
54.650000	0.184458
54.600000	0.184608
54.550000	0.184751
54.500000	0.184895
54.450000	0.185039
54.400000	0.185189
54.350000	0.18533
54.300000	0.185483
54.250000	0.185625
54.200000	0.18576
54.150000	0.185915
54.100000	0.186073
54.050000	0.186227
54.000000	0.186366
53.950000	0.186512
53.900000	0.186648
53.850000	0.186795
53.800000	0.186933
53.750000	0.187073
53.700000	0.187206
53.650000	0.187347
53.600000	0.187495
53.550000	0.18765
53.500000	0.187806
53.450000	0.187959
53.400000	0.188106
53.350000	0.188246
53.300000	0.188387
53.250000	0.188531
53.200000	0.188679
53.150000	0.188804
53.100000	0.18895
53.050000	0.189093
53.000000	0.189231
52.950000	0.18939
52.900000	0.189553
52.850000	0.189691
52.800000	0.18984
52.750000	0.18999
52.700000	0.190123
52.650000	0.190258
52.600000	0.190406
52.550000	0.190552
52.500000	0.190699
52.450000	0.190832
52.400000	0.190972
52.350000	0.191113
52.300000	0.191275
52.250000	0.191433
52.200000	0.191583
52.150000	0.191729
52.100000	0.191871
52.050000	0.192022
52.000000	0.192161
51.950000	0.1923
51.900000	0.192445
51.850000	0.192605
51.800000	0.192757
51.750000	0.192902
51.700000	0.193075
51.650000	0.193226
51.600000	0.193391
51.550000	0.193548
51.500000	0.193705
51.450000	0.193868
51.400000	0.194015
51.350000	0.194159
51.300000	0.194311
51.250000	0.194469
51.200000	0.194614
51.150000	0.194783
51.100000	0.194936
51.050000	0.195084
51.000000	0.19524
50.950000	0.195381
50.900000	0.19552
50.850000	0.195677
50.800000	0.195833
50.750000	0.195981
50.700000	0.196122
50.650000	0.196267
50.600000	0.196422
50.550000	0.19658
50.500000	0.196743
50.450000	0.1969
50.400000	0.197051
50.350000	0.197202
50.300000	0.197349
50.250000	0.197506
50.200000	0.197647
50.150000	0.197787
50.100000	0.197933
50.050000	0.198086
50.000000	0.198251
49.950000	0.198404
49.900000	0.198566
49.850000	0.198724
49.800000	0.198872
49.750000	0.199026
49.700000	0.199184
49.650000	0.199357
49.600000	0.199501
49.550000	0.199648
49.500000	0.199807
49.450000	0.199967
49.400000	0.20013
49.350000	0.200291
49.300000	0.20045
49.250000	0.20062
49.200000	0.200784
49.150000	0.200946
49.100000	0.201105
49.050000	0.201277
49.000000	0.201434
48.950000	0.201587
48.900000	0.201747
48.850000	0.201904
48.800000	0.20206
48.750000	0.202222
48.700000	0.202384
48.650000	0.202541
48.600000	0.202694
48.550000	0.202856
48.500000	0.203026
48.450000	0.203198
48.400000	0.203364
48.350000	0.203535
48.300000	0.203698
48.250000	0.203865
48.200000	0.204025
48.150000	0.204199
48.100000	0.204366
48.050000	0.204516
48.000000	0.204682
47.950000	0.20485
47.900000	0.205016
47.850000	0.205195
47.800000	0.205357
47.750000	0.205522
47.700000	0.20566
47.650000	0.205811
47.600000	0.205967
47.550000	0.206128
47.500000	0.206303
47.450000	0.206478
47.400000	0.206651
47.350000	0.206823
47.300000	0.206989
47.250000	0.207167
47.200000	0.207345
47.150000	0.207505
47.100000	0.207661
47.050000	0.207825
47.000000	0.208004
46.950000	0.208166
46.900000	0.208331
46.850000	0.208513
46.800000	0.208681
46.750000	0.208844
46.700000	0.209016
46.650000	0.209189
46.600000	0.209357
46.550000	0.209512
46.500000	0.209639
46.450000	0.209799
46.400000	0.209957
46.350000	0.210132
46.300000	0.210309
46.250000	0.210468
46.200000	0.210631
46.150000	0.210782
46.100000	0.210953
46.050000	0.211114
46.000000	0.211276
45.950000	0.211455
45.900000	0.211621
45.850000	0.21179
45.800000	0.211963
45.750000	0.212137
45.700000	0.212298
45.650000	0.212474
45.600000	0.212659
45.550000	0.212824
45.500000	0.212994
45.450000	0.213162
45.400000	0.213342
45.350000	0.213508
45.300000	0.213677
45.250000	0.213838
45.200000	0.214011
45.150000	0.214193
45.100000	0.21436
45.050000	0.214508
45.000000	0.214682
44.950000	0.214852
44.900000	0.215045
44.850000	0.215206
44.800000	0.21538
44.750000	0.215563
44.700000	0.215738
44.650000	0.215909
44.600000	0.216089
44.550000	0.216262
44.500000	0.216432
44.450000	0.21661
44.400000	0.216769
44.350000	0.216947
44.300000	0.217124
44.250000	0.217289
44.200000	0.217459
44.150000	0.21763
44.100000	0.217791
44.050000	0.217955
44.000000	0.218139
43.950000	0.218307
43.900000	0.218487
43.850000	0.218661
43.800000	0.218844
43.750000	0.219009
43.700000	0.219177
43.650000	0.219349
43.600000	0.219513
43.550000	0.219682
43.500000	0.219859
43.450000	0.22003
43.400000	0.220209
43.350000	0.220378
43.300000	0.220548
43.250000	0.220731
43.200000	0.220911
43.150000	0.221086
43.100000	0.221261
43.050000	0.221445
43.000000	0.221605
42.950000	0.221769
42.900000	0.221953
42.850000	0.222132
42.800000	0.222295
42.750000	0.22247
42.700000	0.22264
42.650000	0.222833
42.600000	0.22301
42.550000	0.223191
42.500000	0.223361
42.450000	0.223545
42.400000	0.223718
42.350000	0.223898
42.300000	0.224069
42.250000	0.22424
42.200000	0.224429
42.150000	0.224611
42.100000	0.22477
42.050000	0.224943
42.000000	0.225135
41.950000	0.225313
41.900000	0.225488
41.850000	0.225669
41.800000	0.225848
41.750000	0.226024
41.700000	0.226214
41.650000	0.22638
41.600000	0.22655
41.550000	0.226724
41.500000	0.226909
41.450000	0.227079
41.400000	0.227257
41.350000	0.227443
41.300000	0.227623
41.250000	0.227809
41.200000	0.227993
41.150000	0.228168
41.100000	0.228341
41.050000	0.228522
41.000000	0.228705
40.950000	0.228888
40.900000	0.229068
40.850000	0.229264
40.800000	0.229465
40.750000	0.229649
40.700000	0.229824
40.650000	0.230015
40.600000	0.230193
40.550000	0.230379
40.500000	0.230552
40.450000	0.230746
40.400000	0.230917
40.350000	0.231098
40.300000	0.231302
40.250000	0.231484
40.200000	0.231673
40.150000	0.231863
40.100000	0.232055
40.050000	0.232256
40.000000	0.232431
39.950000	0.232617
39.900000	0.232819
39.850000	0.233009
39.800000	0.233196
39.750000	0.233378
39.700000	0.233577
39.650000	0.233769
39.600000	0.233946
39.550000	0.23413
39.500000	0.234305
39.450000	0.234474
39.400000	0.234674
39.350000	0.23486
39.300000	0.23505
39.250000	0.235223
39.200000	0.235407
39.150000	0.235603
39.100000	0.235808
39.050000	0.235982
39.000000	0.236165
38.950000	0.236355
38.900000	0.236531
38.850000	0.23672
38.800000	0.236899
38.750000	0.237074
38.700000	0.237256
38.650000	0.237444
38.600000	0.237643
38.550000	0.237837
38.500000	0.238022
38.450000	0.23822
38.400000	0.238411
38.350000	0.238599
38.300000	0.238792
38.250000	0.238968
38.200000	0.23916
38.150000	0.239348
38.100000	0.239523
38.050000	0.23972
38.000000	0.23992
37.950000	0.240115
37.900000	0.240296
37.850000	0.240489
37.800000	0.240684
37.750000	0.240884
37.700000	0.241064
37.650000	0.241264
37.600000	0.241444
37.550000	0.241634
37.500000	0.241823
37.450000	0.242025
37.400000	0.242216
37.350000	0.242407
37.300000	0.242596
37.250000	0.242802
37.200000	0.243002
37.150000	0.243204
37.100000	0.243392
37.050000	0.243579
37.000000	0.243768
36.950000	0.243963
36.900000	0.244182
36.850000	0.24437
36.800000	0.244569
36.750000	0.244774
36.700000	0.244974
36.650000	0.245176
36.600000	0.245378
36.550000	0.245582
36.500000	0.245787
36.450000	0.245976
36.400000	0.24617
36.350000	0.246381
36.300000	0.24656
36.250000	0.246766
36.200000	0.246967
36.150000	0.247152
36.100000	0.24736
36.050000	0.247571
36.000000	0.247765
35.950000	0.247967
35.900000	0.248161
35.850000	0.248354
35.800000	0.24854
35.750000	0.248735
35.700000	0.248923
35.650000	0.249126
35.600000	0.249312
35.550000	0.249512
35.500000	0.249704
35.450000	0.249885
35.400000	0.250099
35.350000	0.250298
35.300000	0.250496
35.250000	0.250686
35.200000	0.250886
35.150000	0.251113
35.100000	0.251335
35.050000	0.251533
35.000000	0.251749
34.950000	0.251974
34.900000	0.252178
34.850000	0.252384
34.800000	0.252576
34.750000	0.252773
34.700000	0.252976
34.650000	0.253179
34.600000	0.253367
34.550000	0.253562
34.500000	0.25376
34.450000	0.253974
34.400000	0.254166
34.350000	0.254365
34.300000	0.254593
34.250000	0.254794
34.200000	0.255009
34.150000	0.255221
34.100000	0.255417
34.050000	0.25564
34.000000	0.255853
33.950000	0.25606
33.900000	0.256264
33.850000	0.256466
33.800000	0.256681
33.750000	0.256898
33.700000	0.257122
33.650000	0.25734
33.600000	0.257564
33.550000	0.257779
33.500000	0.257989
33.450000	0.258199
33.400000	0.258434
33.350000	0.258638
33.300000	0.258836
33.250000	0.259051
33.200000	0.259245
33.150000	0.259455
33.100000	0.259659
33.050000	0.259866
33.000000	0.260073
32.950000	0.260269
32.900000	0.260487
32.850000	0.260705
32.800000	0.260932
32.750000	0.26116
32.700000	0.261392
32.650000	0.261604
32.600000	0.261809
32.550000	0.262022
32.500000	0.262257
32.450000	0.262466
32.400000	0.262676
32.350000	0.262878
32.300000	0.263091
32.250000	0.263308
32.200000	0.26352
32.150000	0.263727
32.100000	0.26394
32.050000	0.264156
32.000000	0.264378
31.950000	0.264582
31.900000	0.264788
31.850000	0.265007
31.800000	0.265206
31.750000	0.265421
31.700000	0.265614
31.650000	0.265832
31.600000	0.266041
31.550000	0.266254
31.500000	0.26647
31.450000	0.266699
31.400000	0.266905
31.350000	0.267103
31.300000	0.267317
31.250000	0.26754
31.200000	0.267746
31.150000	0.267963
31.100000	0.268192
31.050000	0.26842
31.000000	0.268647
30.950000	0.268851
30.900000	0.269068
30.850000	0.269305
30.800000	0.269521
30.750000	0.269718
30.700000	0.26992
30.650000	0.270129
30.600000	0.270341
30.550000	0.270567
30.500000	0.270786
30.450000	0.271012
30.400000	0.271238
30.350000	0.271474
30.300000	0.271705
30.250000	0.271947
30.200000	0.272171
30.150000	0.272396
30.100000	0.272614
30.050000	0.272844
30.000000	0.273071
29.950000	0.27329
29.900000	0.273518
29.850000	0.273746
29.800000	0.273978
29.750000	0.274187
29.700000	0.274417
29.650000	0.274649
29.600000	0.27487
29.550000	0.275101
29.500000	0.275337
29.450000	0.275563
29.400000	0.275786
29.350000	0.27603
29.300000	0.276278
29.250000	0.276508
29.200000	0.276727
29.150000	0.276943
29.100000	0.277185
29.050000	0.277418
29.000000	0.277652
28.950000	0.277878
28.900000	0.278099
28.850000	0.278341
28.800000	0.278576
28.750000	0.278803
28.700000	0.279058
28.650000	0.279295
28.600000	0.279534
28.550000	0.279739
28.500000	0.279998
28.450000	0.280204
28.400000	0.280448
28.350000	0.280681
28.300000	0.280884
28.250000	0.281109
28.200000	0.281347
28.150000	0.281595
28.100000	0.281825
28.050000	0.282072
28.000000	0.282309
27.950000	0.28255
27.900000	0.282802
27.850000	0.283054
27.800000	0.283281
27.750000	0.283527
27.700000	0.283756
27.650000	0.283981
27.600000	0.284204
27.550000	0.284432
27.500000	0.284693
27.450000	0.284929
27.400000	0.285145
27.350000	0.285377
27.300000	0.285626
27.250000	0.285875
27.200000	0.286128
27.150000	0.286365
27.100000	0.286599
27.050000	0.286858
27.000000	0.287093
26.950000	0.287337
26.900000	0.287579
26.850000	0.287835
26.800000	0.28806
26.750000	0.288293
26.700000	0.288532
26.650000	0.288787
26.600000	0.289027
26.550000	0.289269
26.500000	0.289512
26.450000	0.289749
26.400000	0.289992
26.350000	0.290219
26.300000	0.290458
26.250000	0.290674
26.200000	0.290925
26.150000	0.291163
26.100000	0.291409
26.050000	0.291661
26.000000	0.291902
25.950000	0.292126
25.900000	0.292371
25.850000	0.292637
25.800000	0.292868
25.750000	0.293102
25.700000	0.293345
25.650000	0.293605
25.600000	0.293828
25.550000	0.29408
25.500000	0.294305
25.450000	0.294551
25.400000	0.29479
25.350000	0.29502
25.300000	0.295267
25.250000	0.295515
25.200000	0.295752
25.150000	0.296019
25.100000	0.296257
25.050000	0.296503
25.000000	0.296756
24.950000	0.296994
24.900000	0.297236
24.850000	0.297475
24.800000	0.297727
24.750000	0.297976
24.700000	0.298214
24.650000	0.298449
24.600000	0.298688
24.550000	0.298947
24.500000	0.299197
24.450000	0.299437
24.400000	0.299665
24.350000	0.299936
24.300000	0.300156
24.250000	0.300437
24.200000	0.300673
24.150000	0.300932
24.100000	0.301172
24.050000	0.30143
24.000000	0.301666
23.950000	0.301908
23.900000	0.302163
23.850000	0.3024
23.800000	0.302644
23.750000	0.302889
23.700000	0.303154
23.650000	0.303393
23.600000	0.303653
23.550000	0.303907
23.500000	0.304166
23.450000	0.304419
23.400000	0.304668
23.350000	0.304914
23.300000	0.305171
23.250000	0.305432
23.200000	0.305675
23.150000	0.305947
23.100000	0.30621
23.050000	0.306465
23.000000	0.306723
22.950000	0.306966
22.900000	0.307212
22.850000	0.30747
22.800000	0.307712
22.750000	0.307956
22.700000	0.308206
22.650000	0.308443
22.600000	0.308701
22.550000	0.308977
22.500000	0.309249
22.450000	0.309512
22.400000	0.309762
22.350000	0.310014
22.300000	0.310267
22.250000	0.310521
22.200000	0.310781
22.150000	0.31106
22.100000	0.311302
22.050000	0.311546
22.000000	0.311803
21.950000	0.312064
21.900000	0.31231
21.850000	0.312575
21.800000	0.312834
21.750000	0.313072
21.700000	0.313329
21.650000	0.313583
21.600000	0.313855
21.550000	0.314122
21.500000	0.314381
21.450000	0.314624
21.400000	0.314908
21.350000	0.315172
21.300000	0.31545
21.250000	0.315706
21.200000	0.315956
21.150000	0.316212
21.100000	0.316475
21.050000	0.316753
21.000000	0.317043
20.950000	0.317317
20.900000	0.317567
20.850000	0.317821
20.800000	0.318086
20.750000	0.318358
20.700000	0.318619
20.650000	0.318898
20.600000	0.31917
20.550000	0.319446
20.500000	0.319706
20.450000	0.320003
20.400000	0.320265
20.350000	0.320552
20.300000	0.320833
20.250000	0.321116
20.200000	0.321384
20.150000	0.321683
20.100000	0.321971
20.050000	0.322219
20.000000	0.322484
19.950000	0.322762
19.900000	0.323041
19.850000	0.323316
19.800000	0.323594
19.750000	0.32385
19.700000	0.324115
19.650000	0.324377
19.600000	0.324647
19.550000	0.324891
19.500000	0.325169
19.450000	0.325431
19.400000	0.325697
19.350000	0.325959
19.300000	0.326233
19.250000	0.326536
19.200000	0.326824
19.150000	0.3271
19.100000	0.327368
19.050000	0.327616
19.000000	0.327896
18.950000	0.328167
18.900000	0.328445
18.850000	0.328696
18.800000	0.328977
18.750000	0.329242
18.700000	0.329526
18.650000	0.329794
18.600000	0.330068
18.550000	0.330359
18.500000	0.330641
18.450000	0.330925
18.400000	0.331209
18.350000	0.331491
18.300000	0.331764
18.250000	0.332017
18.200000	0.332305
18.150000	0.33259
18.100000	0.332868
18.050000	0.333144
18.000000	0.333434
17.950000	0.33373
17.900000	0.334019
17.850000	0.33431
17.800000	0.334585
17.750000	0.334864
17.700000	0.335146
17.650000	0.33544
17.600000	0.335743
17.550000	0.336029
17.500000	0.336317
17.450000	0.336595
17.400000	0.336877
17.350000	0.337139
17.300000	0.337419
17.250000	0.337702
17.200000	0.337979
17.150000	0.338269
17.100000	0.338558
17.050000	0.338847
17.000000	0.339141
16.950000	0.339414
16.900000	0.33971
16.850000	0.340002
16.800000	0.340295
16.750000	0.340583
16.700000	0.340861
16.650000	0.34115
16.600000	0.341444
16.550000	0.34174
16.500000	0.342027
16.450000	0.342332
16.400000	0.34262
16.350000	0.342898
16.300000	0.343189
16.250000	0.343454
16.200000	0.34375
16.150000	0.344033
16.100000	0.344328
16.050000	0.344604
16.000000	0.344886
15.950000	0.345171
15.900000	0.345451
15.850000	0.345748
15.800000	0.346055
15.750000	0.346358
15.700000	0.34667
15.650000	0.346958
15.600000	0.347245
15.550000	0.347524
15.500000	0.347817
15.450000	0.3481
15.400000	0.348396
15.350000	0.348702
15.300000	0.349005
15.250000	0.3493
15.200000	0.349599
15.150000	0.349886
15.100000	0.350172
15.050000	0.35047
15.000000	0.350753
14.950000	0.351054
14.900000	0.351357
14.850000	0.351653
14.800000	0.351956
14.750000	0.352254
14.700000	0.352543
14.650000	0.352858
14.600000	0.353168
14.550000	0.353456
14.500000	0.35374
14.450000	0.354045
14.400000	0.354332
14.350000	0.354623
14.300000	0.354928
14.250000	0.355213
14.200000	0.355508
14.150000	0.355795
14.100000	0.356106
14.050000	0.356401
14.000000	0.356728
13.950000	0.357053
13.900000	0.357358
13.850000	0.357651
13.800000	0.357938
13.750000	0.35824
13.700000	0.358545
13.650000	0.358842
13.600000	0.359164
13.550000	0.359478
13.500000	0.359784
13.450000	0.360091
13.400000	0.360399
13.350000	0.360723
13.300000	0.361026
13.250000	0.361345
13.200000	0.36165
13.150000	0.361966
13.100000	0.36227
13.050000	0.362577
13.000000	0.362881
12.950000	0.363215
12.900000	0.363509
12.850000	0.363786
12.800000	0.364092
12.750000	0.364385
12.700000	0.364672
12.650000	0.364966
12.600000	0.365251
12.550000	0.365554
12.500000	0.365872
12.450000	0.366174
12.400000	0.366484
12.350000	0.366783
12.300000	0.367102
12.250000	0.367405
12.200000	0.367707
12.150000	0.368004
12.100000	0.368305
12.050000	0.368638
12.000000	0.36895
11.950000	0.369253
11.900000	0.369583
11.850000	0.369901
11.800000	0.37022
11.750000	0.370537
11.700000	0.370859
11.650000	0.371171
11.600000	0.371457
11.550000	0.371765
11.500000	0.372069
11.450000	0.372385
11.400000	0.372695
11.350000	0.373002
11.300000	0.373333
11.250000	0.373633
11.200000	0.373964
11.150000	0.374272
11.100000	0.374579
11.050000	0.3749
11.000000	0.37522
10.950000	0.375549
10.900000	0.375849
10.850000	0.376157
10.800000	0.37647
10.750000	0.376787
10.700000	0.377115
10.650000	0.377425
10.600000	0.377755
10.550000	0.378052
10.500000	0.378385
10.450000	0.378724
10.400000	0.379032
10.350000	0.379372
10.300000	0.379681
10.250000	0.380029
10.200000	0.380334
10.150000	0.380642
10.100000	0.380985
10.050000	0.381309
10.000000	0.381629
9.950000	0.381934
9.900000	0.38227
9.850000	0.382593
9.800000	0.382903
9.750000	0.383225
9.700000	0.383535
9.650000	0.383845
9.600000	0.384182
9.550000	0.384505
9.500000	0.384845
9.450000	0.385161
9.400000	0.385492
9.350000	0.385813
9.300000	0.386126
9.250000	0.386467
9.200000	0.386784
9.150000	0.387102
9.100000	0.387415
9.050000	0.387719
9.000000	0.388052
8.950000	0.388367
8.900000	0.388688
8.850000	0.389
8.800000	0.389326
8.750000	0.389668
8.700000	0.389997
8.650000	0.390336
8.600000	0.390663
8.550000	0.390986
8.500000	0.391306
8.450000	0.39163
8.400000	0.391936
8.350000	0.392261
8.300000	0.392577
8.250000	0.392919
8.200000	0.393263
8.150000	0.393591
8.100000	0.393925
8.050000	0.394253
8.000000	0.39459
7.950000	0.394903
7.900000	0.395232
7.850000	0.395552
7.800000	0.395871
7.750000	0.39619
7.700000	0.396524
7.650000	0.396857
7.600000	0.3972
7.550000	0.397526
7.500000	0.397856
7.450000	0.39817
7.400000	0.398499
7.350000	0.398844
7.300000	0.399159
7.250000	0.399492
7.200000	0.399843
7.150000	0.400161
7.100000	0.400516
7.050000	0.400854
7.000000	0.401189
6.950000	0.401532
6.900000	0.401887
6.850000	0.402217
6.800000	0.402561
6.750000	0.402904
6.700000	0.403245
6.650000	0.40355
6.600000	0.403868
6.550000	0.404184
6.500000	0.404522
6.450000	0.404855
6.400000	0.405181
6.350000	0.405498
6.300000	0.405833
6.250000	0.406197
6.200000	0.406549
6.150000	0.406895
6.100000	0.40723
6.050000	0.407564
6.000000	0.407922
5.950000	0.408225
5.900000	0.408573
5.850000	0.408908
5.800000	0.409232
5.750000	0.409574
5.700000	0.409942
5.650000	0.410284
5.600000	0.410637
5.550000	0.41097
5.500000	0.411302
5.450000	0.411625
5.400000	0.411972
5.350000	0.412315
5.300000	0.412656
5.250000	0.41297
5.200000	0.413336
5.150000	0.413692
5.100000	0.414042
5.050000	0.41439
5.000000	0.414752
4.950000	0.415113
4.900000	0.415469
4.850000	0.415802
4.800000	0.416163
4.750000	0.4165
4.700000	0.416856
4.650000	0.417203
4.600000	0.417538
4.550000	0.417871
4.500000	0.418203
4.450000	0.418552
4.400000	0.41889
4.350000	0.419243
4.300000	0.419607
4.250000	0.419964
4.200000	0.420328
4.150000	0.420669
4.100000	0.421032
4.050000	0.421401
4.000000	0.421757
3.950000	0.422123
3.900000	0.422466
3.850000	0.422826
3.800000	0.423156
3.750000	0.423511
3.700000	0.423881
3.650000	0.424238
3.600000	0.424566
3.550000	0.424913
3.500000	0.425265
3.450000	0.425611
3.400000	0.425955
3.350000	0.426287
3.300000	0.426639
3.250000	0.427003
3.200000	0.427352
3.150000	0.427717
3.100000	0.428059
3.050000	0.428387
3.000000	0.428757
2.950000	0.429129
2.900000	0.429476
2.850000	0.429838
2.800000	0.430176
2.750000	0.430524
2.700000	0.430864
2.650000	0.431227
2.600000	0.431589
2.550000	0.431931
2.500000	0.432282
2.450000	0.432641
2.400000	0.43296
2.350000	0.433309
2.300000	0.433667
2.250000	0.434023
2.200000	0.434379
2.150000	0.434714
2.100000	0.43505
2.050000	0.435381
2.000000	0.435716
1.950000	0.436054
1.900000	0.436426
1.850000	0.436776
1.800000	0.43711
1.750000	0.437458
1.700000	0.437803
1.650000	0.43816
1.600000	0.438522
1.550000	0.43889
1.500000	0.439244
1.450000	0.4396
1.400000	0.439966
1.350000	0.44033
1.300000	0.440684
1.250000	0.441057
1.200000	0.441415
1.150000	0.441793
1.100000	0.442151
1.050000	0.442517
1.000000	0.442884
0.950000	0.443244
0.900000	0.443613
0.850000	0.44397
0.800000	0.444333
0.750000	0.444712
0.700000	0.445083
0.650000	0.445433
0.600000	0.445823
0.550000	0.446189
0.500000	0.446565
0.450000	0.446915
0.400000	0.447277
0.350000	0.447631
0.300000	0.447994
0.250000	0.448364
0.200000	0.448732
0.150000	0.449095
0.100000	0.449457
0.050000	0.449814
0.000000	0.450189
-0.050000	0.450551
-0.100000	0.450925
-0.150000	0.451284
-0.200000	0.451663
-0.250000	0.452027
-0.300000	0.45238
-0.350000	0.452771
-0.400000	0.45311
-0.450000	0.453499
-0.500000	0.453867
-0.550000	0.45423
-0.600000	0.454592
-0.650000	0.454948
-0.700000	0.455308
-0.750000	0.455663
-0.800000	0.456011
-0.850000	0.456389
-0.900000	0.45675
-0.950000	0.457112
-1.000000	0.457462
-1.050000	0.457826
-1.100000	0.458185
-1.150000	0.458554
-1.200000	0.45893
-1.250000	0.459314
-1.300000	0.459665
-1.350000	0.460041
-1.400000	0.460424
-1.450000	0.460751
-1.500000	0.461143
-1.550000	0.461511
-1.600000	0.461889
-1.650000	0.462248
-1.700000	0.462596
-1.750000	0.462956
-1.800000	0.463331
-1.850000	0.463694
-1.900000	0.464076
-1.950000	0.464427
-2.000000	0.464774
-2.050000	0.465157
-2.100000	0.465534
-2.150000	0.465897
-2.200000	0.466257
-2.250000	0.466611
-2.300000	0.466979
-2.350000	0.46735
-2.400000	0.467727
-2.450000	0.468101
-2.500000	0.468477
-2.550000	0.46886
-2.600000	0.469218
-2.650000	0.46957
-2.700000	0.469937
-2.750000	0.470307
-2.800000	0.470687
-2.850000	0.471058
-2.900000	0.471439
-2.950000	0.471811
-3.000000	0.472194
-3.050000	0.472545
-3.100000	0.4729
-3.150000	0.473267
-3.200000	0.473651
-3.250000	0.474019
-3.300000	0.474382
-3.350000	0.474755
-3.400000	0.475106
-3.450000	0.475462
-3.500000	0.475807
-3.550000	0.476185
-3.600000	0.476549
-3.650000	0.476923
-3.700000	0.477286
-3.750000	0.477656
-3.800000	0.478037
-3.850000	0.478412
-3.900000	0.478778
-3.950000	0.479134
-4.000000	0.479509
-4.050000	0.479886
-4.100000	0.480259
-4.150000	0.480632
-4.200000	0.48102
-4.250000	0.481407
-4.300000	0.481795
-4.350000	0.482172
-4.400000	0.482539
-4.450000	0.482916
-4.500000	0.483297
-4.550000	0.483684
-4.600000	0.484073
-4.650000	0.484422
-4.700000	0.48481
-4.750000	0.4852
-4.800000	0.485578
-4.850000	0.485944
-4.900000	0.486321
-4.950000	0.486682
-5.000000	0.48707
-5.050000	0.487477
-5.100000	0.487852
-5.150000	0.488217
-5.200000	0.488594
-5.250000	0.488962
-5.300000	0.489327
-5.350000	0.489696
-5.400000	0.490082
-5.450000	0.49046
-5.500000	0.490859
-5.550000	0.491243
-5.600000	0.491623
-5.650000	0.492019
-5.700000	0.492416
-5.750000	0.492801
-5.800000	0.493177
-5.850000	0.493551
-5.900000	0.493929
-5.950000	0.494303
-6.000000	0.494679
-6.050000	0.495065
-6.100000	0.49544
-6.150000	0.495802
-6.200000	0.49616
-6.250000	0.496541
-6.300000	0.496924
-6.350000	0.497308
-6.400000	0.497703
-6.450000	0.498102
-6.500000	0.498495
-6.550000	0.498877
-6.600000	0.499226
-6.650000	0.499594
-6.700000	0.499973
-6.750000	0.50034
-6.800000	0.500688
-6.850000	0.501069
-6.900000	0.501442
-6.950000	0.501813
-7.000000	0.502191
-7.050000	0.502552
-7.100000	0.502918
-7.150000	0.503294
-7.200000	0.503657
-7.250000	0.504042
-7.300000	0.50442
-7.350000	0.504796
-7.400000	0.505171
-7.450000	0.505547
-7.500000	0.505918
-7.550000	0.506306
-7.600000	0.506712
-7.650000	0.507078
-7.700000	0.507472
-7.750000	0.50785
-7.800000	0.508243
-7.850000	0.508625
-7.900000	0.508982
-7.950000	0.509353
-8.000000	0.509707
-8.050000	0.510096
-8.100000	0.510467
-8.150000	0.51084
-8.200000	0.511237
-8.250000	0.511638
-8.300000	0.512012
-8.350000	0.512404
-8.400000	0.512782
-8.450000	0.51317
-8.500000	0.513539
-8.550000	0.513937
-8.600000	0.514296
-8.650000	0.514686
-8.700000	0.515054
-8.750000	0.515425
-8.800000	0.515842
-8.850000	0.516215
-8.900000	0.516598
-8.950000	0.516974
-9.000000	0.517314
-9.050000	0.51768
-9.100000	0.518034
-9.150000	0.518405
-9.200000	0.518789
-9.250000	0.519188
-9.300000	0.519575
-9.350000	0.51996
-9.400000	0.520348
-9.450000	0.520734
-9.500000	0.5211
-9.550000	0.521481
-9.600000	0.521862
-9.650000	0.522238
-9.700000	0.522599
-9.750000	0.522962
-9.800000	0.52332
-9.850000	0.523703
-9.900000	0.524085
-9.950000	1
&
6550.850000	1.13913e-25
6550.800000	1.13961e-25
6550.750000	1.14009e-25
6550.700000	1.14057e-25
6550.650000	1.14105e-25
6550.600000	1.14153e-25
6550.550000	1.14201e-25
6550.500000	1.14249e-25
6550.450000	1.14298e-25
6550.400000	1.14346e-25
6550.350000	1.14394e-25
6550.300000	1.14442e-25
6550.250000	1.1449e-25
6550.200000	1.14539e-25
6550.150000	1.14587e-25
6550.100000	1.14635e-25
6550.050000	1.14683e-25
6550.000000	1.14732e-25
6549.950000	1.1478e-25
6549.900000	1.14829e-25
6549.850000	1.14877e-25
6549.800000	1.14925e-25
6549.750000	1.14974e-25
6549.700000	1.15022e-25
6549.650000	1.15071e-25
6549.600000	1.15119e-25
6549.550000	1.15168e-25
6549.500000	1.15216e-25
6549.450000	1.15265e-25
6549.400000	1.15313e-25
6549.350000	1.15362e-25
6549.300000	1.15411e-25
6549.250000	1.15459e-25
6549.200000	1.15508e-25
6549.150000	1.15556e-25
6549.100000	1.15605e-25
6549.050000	1.15654e-25
6549.000000	1.15703e-25
6548.950000	1.15751e-25
6548.900000	1.158e-25
6548.850000	1.15849e-25
6548.800000	1.15898e-25
6548.750000	1.15947e-25
6548.700000	1.15995e-25
6548.650000	1.16044e-25
6548.600000	1.16093e-25
6548.550000	1.16142e-25
6548.500000	1.16191e-25
6548.450000	1.1624e-25
6548.400000	1.16289e-25
6548.350000	1.16338e-25
6548.300000	1.16387e-25
6548.250000	1.16436e-25
6548.200000	1.16485e-25
6548.150000	1.16534e-25
6548.100000	1.16583e-25
6548.050000	1.16633e-25
6548.000000	1.16682e-25
6547.950000	1.16731e-25
6547.900000	1.1678e-25
6547.850000	1.16829e-25
6547.800000	1.16878e-25
6547.750000	1.16928e-25
6547.700000	1.16977e-25
6547.650000	1.17026e-25
6547.600000	1.17076e-25
6547.550000	1.17125e-25
6547.500000	1.17174e-25
6547.450000	1.17224e-25
6547.400000	1.17273e-25
6547.350000	1.17322e-25
6547.300000	1.17372e-25
6547.250000	1.17421e-25
6547.200000	1.17471e-25
6547.150000	1.1752e-25
6547.100000	1.1757e-25
6547.050000	1.17619e-25
6547.000000	1.17669e-25
6546.950000	1.17719e-25
6546.900000	1.17768e-25
6546.850000	1.17818e-25
6546.800000	1.17867e-25
6546.750000	1.17917e-25
6546.700000	1.17967e-25
6546.650000	1.18016e-25
6546.600000	1.18066e-25
6546.550000	1.18116e-25
6546.500000	1.18166e-25
6546.450000	1.18216e-25
6546.400000	1.18265e-25
6546.350000	1.18315e-25
6546.300000	1.18365e-25
6546.250000	1.18415e-25
6546.200000	1.18465e-25
6546.150000	1.18515e-25
6546.100000	1.18565e-25
6546.050000	1.18615e-25
6546.000000	1.18665e-25
6545.950000	1.18715e-25
6545.900000	1.18765e-25
6545.850000	1.18815e-25
6545.800000	1.18865e-25
6545.750000	1.18915e-25
6545.700000	1.18965e-25
6545.650000	1.19015e-25
6545.600000	1.19065e-25
6545.550000	1.19115e-25
6545.500000	1.19166e-25
6545.450000	1.19216e-25
6545.400000	1.19266e-25
6545.350000	1.19316e-25
6545.300000	1.19367e-25
6545.250000	1.19417e-25
6545.200000	1.19467e-25
6545.150000	1.19518e-25
6545.100000	1.19568e-25
6545.050000	1.19618e-25
6545.000000	1.19669e-25
6544.950000	1.19719e-25
6544.900000	1.1977e-25
6544.850000	1.1982e-25
6544.800000	1.19871e-25
6544.750000	1.19921e-25
6544.700000	1.19972e-25
6544.650000	1.20022e-25
6544.600000	1.20073e-25
6544.550000	1.20123e-25
6544.500000	1.20174e-25
6544.450000	1.20225e-25
6544.400000	1.20275e-25
6544.350000	1.20326e-25
6544.300000	1.20377e-25
6544.250000	1.20427e-25
6544.200000	1.20478e-25
6544.150000	1.20529e-25
6544.100000	1.2058e-25
6544.050000	1.2063e-25
6544.000000	1.20681e-25
6543.950000	1.20732e-25
6543.900000	1.20783e-25
6543.850000	1.20834e-25
6543.800000	1.20885e-25
6543.750000	1.20936e-25
6543.700000	1.20987e-25
6543.650000	1.21038e-25
6543.600000	1.21089e-25
6543.550000	1.2114e-25
6543.500000	1.21191e-25
6543.450000	1.21242e-25
6543.400000	1.21293e-25
6543.350000	1.21344e-25
6543.300000	1.21395e-25
6543.250000	1.21446e-25
6543.200000	1.21498e-25
6543.150000	1.21549e-25
6543.100000	1.216e-25
6543.050000	1.21651e-25
6543.000000	1.21702e-25
6542.950000	1.21754e-25
6542.900000	1.21805e-25
6542.850000	1.21856e-25
6542.800000	1.21908e-25
6542.750000	1.21959e-25
6542.700000	1.2201e-25
6542.650000	1.22062e-25
6542.600000	1.22113e-25
6542.550000	1.22165e-25
6542.500000	1.22216e-25
6542.450000	1.22268e-25
6542.400000	1.22319e-25
6542.350000	1.22371e-25
6542.300000	1.22422e-25
6542.250000	1.22474e-25
6542.200000	1.22526e-25
6542.150000	1.22577e-25
6542.100000	1.22629e-25
6542.050000	1.22681e-25
6542.000000	1.22732e-25
6541.950000	1.22784e-25
6541.900000	1.22836e-25
6541.850000	1.22887e-25
6541.800000	1.22939e-25
6541.750000	1.22991e-25
6541.700000	1.23043e-25
6541.650000	1.23095e-25
6541.600000	1.23147e-25
6541.550000	1.23198e-25
6541.500000	1.2325e-25
6541.450000	1.23302e-25
6541.400000	1.23354e-25
6541.350000	1.23406e-25
6541.300000	1.23458e-25
6541.250000	1.2351e-25
6541.200000	1.23562e-25
6541.150000	1.23614e-25
6541.100000	1.23666e-25
6541.050000	1.23719e-25
6541.000000	1.23771e-25
6540.950000	1.23823e-25
6540.900000	1.23875e-25
6540.850000	1.23927e-25
6540.800000	1.23979e-25
6540.750000	1.24032e-25
6540.700000	1.24084e-25
6540.650000	1.24136e-25
6540.600000	1.24189e-25
6540.550000	1.24241e-25
6540.500000	1.24293e-25
6540.450000	1.24346e-25
6540.400000	1.24398e-25
6540.350000	1.2445e-25
6540.300000	1.24503e-25
6540.250000	1.24555e-25
6540.200000	1.24608e-25
6540.150000	1.2466e-25
6540.100000	1.24713e-25
6540.050000	1.24765e-25
6540.000000	1.24818e-25
6539.950000	1.24871e-25
6539.900000	1.24923e-25
6539.850000	1.24976e-25
6539.800000	1.25029e-25
6539.750000	1.25081e-25
6539.700000	1.25134e-25
6539.650000	1.25187e-25
6539.600000	1.25239e-25
6539.550000	1.25292e-25
6539.500000	1.25345e-25
6539.450000	1.25398e-25
6539.400000	1.25451e-25
6539.350000	1.25503e-25
6539.300000	1.25556e-25
6539.250000	1.25609e-25
6539.200000	1.25662e-25
6539.150000	1.25715e-25
6539.100000	1.25768e-25
6539.050000	1.25821e-25
6539.000000	1.25874e-25
6538.950000	1.25927e-25
6538.900000	1.2598e-25
6538.850000	1.26033e-25
6538.800000	1.26086e-25
6538.750000	1.2614e-25
6538.700000	1.26193e-25
6538.650000	1.26246e-25
6538.600000	1.26299e-25
6538.550000	1.26352e-25
6538.500000	1.26406e-25
6538.450000	1.26459e-25
6538.400000	1.26512e-25
6538.350000	1.26565e-25
6538.300000	1.26619e-25
6538.250000	1.26672e-25
6538.200000	1.26726e-25
6538.150000	1.26779e-25
6538.100000	1.26832e-25
6538.050000	1.26886e-25
6538.000000	1.26939e-25
6537.950000	1.26993e-25
6537.900000	1.27046e-25
6537.850000	1.271e-25
6537.800000	1.27153e-25
6537.750000	1.27207e-25
6537.700000	1.27261e-25
6537.650000	1.27314e-25
6537.600000	1.27368e-25
6537.550000	1.27421e-25
6537.500000	1.27475e-25
6537.450000	1.27529e-25
6537.400000	1.27583e-25
6537.350000	1.27636e-25
6537.300000	1.2769e-25
6537.250000	1.27744e-25
6537.200000	1.27798e-25
6537.150000	1.27852e-25
6537.100000	1.27906e-25
6537.050000	1.27959e-25
6537.000000	1.28013e-25
6536.950000	1.28067e-25
6536.900000	1.28121e-25
6536.850000	1.28175e-25
6536.800000	1.28229e-25
6536.750000	1.28283e-25
6536.700000	1.28337e-25
6536.650000	1.28391e-25
6536.600000	1.28446e-25
6536.550000	1.285e-25
6536.500000	1.28554e-25
6536.450000	1.28608e-25
6536.400000	1.28662e-25
6536.350000	1.28716e-25
6536.300000	1.28771e-25
6536.250000	1.28825e-25
6536.200000	1.28879e-25
6536.150000	1.28933e-25
6536.100000	1.28988e-25
6536.050000	1.29042e-25
6536.000000	1.29097e-25
6535.950000	1.29151e-25
6535.900000	1.29205e-25
6535.850000	1.2926e-25
6535.800000	1.29314e-25
6535.750000	1.29369e-25
6535.700000	1.29423e-25
6535.650000	1.29478e-25
6535.600000	1.29532e-25
6535.550000	1.29587e-25
6535.500000	1.29642e-25
6535.450000	1.29696e-25
6535.400000	1.29751e-25
6535.350000	1.29806e-25
6535.300000	1.2986e-25
6535.250000	1.29915e-25
6535.200000	1.2997e-25
6535.150000	1.30024e-25
6535.100000	1.30079e-25
6535.050000	1.30134e-25
6535.000000	1.30189e-25
6534.950000	1.30244e-25
6534.900000	1.30299e-25
6534.850000	1.30354e-25
6534.800000	1.30408e-25
6534.750000	1.30463e-25
6534.700000	1.30518e-25
6534.650000	1.30573e-25
6534.600000	1.30628e-25
6534.550000	1.30683e-25
6534.500000	1.30739e-25
6534.450000	1.30794e-25
6534.400000	1.30849e-25
6534.350000	1.30904e-25
6534.300000	1.30959e-25
6534.250000	1.31014e-25
6534.200000	1.31069e-25
6534.150000	1.31125e-25
6534.100000	1.3118e-25
6534.050000	1.31235e-25
6534.000000	1.3129e-25
6533.950000	1.31346e-25
6533.900000	1.31401e-25
6533.850000	1.31457e-25
6533.800000	1.31512e-25
6533.750000	1.31567e-25
6533.700000	1.31623e-25
6533.650000	1.31678e-25
6533.600000	1.31734e-25
6533.550000	1.31789e-25
6533.500000	1.31845e-25
6533.450000	1.319e-25
6533.400000	1.31956e-25
6533.350000	1.32011e-25
6533.300000	1.32067e-25
6533.250000	1.32123e-25
6533.200000	1.32178e-25
6533.150000	1.32234e-25
6533.100000	1.3229e-25
6533.050000	1.32346e-25
6533.000000	1.32401e-25
6532.950000	1.32457e-25
6532.900000	1.32513e-25
6532.850000	1.32569e-25
6532.800000	1.32625e-25
6532.750000	1.32681e-25
6532.700000	1.32736e-25
6532.650000	1.32792e-25
6532.600000	1.32848e-25
6532.550000	1.32904e-25
6532.500000	1.3296e-25
6532.450000	1.33016e-25
6532.400000	1.33072e-25
6532.350000	1.33129e-25
6532.300000	1.33185e-25
6532.250000	1.33241e-25
6532.200000	1.33297e-25
6532.150000	1.33353e-25
6532.100000	1.33409e-25
6532.050000	1.33465e-25
6532.000000	1.33522e-25
6531.950000	1.33578e-25
6531.900000	1.33634e-25
6531.850000	1.33691e-25
6531.800000	1.33747e-25
6531.750000	1.33803e-25
6531.700000	1.3386e-25
6531.650000	1.33916e-25
6531.600000	1.33972e-25
6531.550000	1.34029e-25
6531.500000	1.34085e-25
6531.450000	1.34142e-25
6531.400000	1.34198e-25
6531.350000	1.34255e-25
6531.300000	1.34312e-25
6531.250000	1.34368e-25
6531.200000	1.34425e-25
6531.150000	1.34481e-25
6531.100000	1.34538e-25
6531.050000	1.34595e-25
6531.000000	1.34651e-25
6530.950000	1.34708e-25
6530.900000	1.34765e-25
6530.850000	1.34822e-25
6530.800000	1.34879e-25
6530.750000	1.34935e-25
6530.700000	1.34992e-25
6530.650000	1.35049e-25
6530.600000	1.35106e-25
6530.550000	1.35163e-25
6530.500000	1.3522e-25
6530.450000	1.35277e-25
6530.400000	1.35334e-25
6530.350000	1.35391e-25
6530.300000	1.35448e-25
6530.250000	1.35505e-25
6530.200000	1.35562e-25
6530.150000	1.35619e-25
6530.100000	1.35676e-25
6530.050000	1.35734e-25
6530.000000	1.35791e-25
6529.950000	1.35848e-25
6529.900000	1.35905e-25
6529.850000	1.35963e-25
6529.800000	1.3602e-25
6529.750000	1.36077e-25
6529.700000	1.36135e-25
6529.650000	1.36192e-25
6529.600000	1.36249e-25
6529.550000	1.36307e-25
6529.500000	1.36364e-25
6529.450000	1.36422e-25
6529.400000	1.36479e-25
6529.350000	1.36537e-25
6529.300000	1.36594e-25
6529.250000	1.36652e-25
6529.200000	1.36709e-25
6529.150000	1.36767e-25
6529.100000	1.36825e-25
6529.050000	1.36882e-25
6529.000000	1.3694e-25
6528.950000	1.36998e-25
6528.900000	1.37055e-25
6528.850000	1.37113e-25
6528.800000	1.37171e-25
6528.750000	1.37229e-25
6528.700000	1.37286e-25
6528.650000	1.37344e-25
6528.600000	1.37402e-25
6528.550000	1.3746e-25
6528.500000	1.37518e-25
6528.450000	1.37576e-25
6528.400000	1.37634e-25
6528.350000	1.37692e-25
6528.300000	1.3775e-25
6528.250000	1.37808e-25
6528.200000	1.37866e-25
6528.150000	1.37924e-25
6528.100000	1.37982e-25
6528.050000	1.3804e-25
6528.000000	1.38099e-25
6527.950000	1.38157e-25
6527.900000	1.38215e-25
6527.850000	1.38273e-25
6527.800000	1.38331e-25
6527.750000	1.3839e-25
6527.700000	1.38448e-25
6527.650000	1.38506e-25
6527.600000	1.38565e-25
6527.550000	1.38623e-25
6527.500000	1.38682e-25
6527.450000	1.3874e-25
6527.400000	1.38798e-25
6527.350000	1.38857e-25
6527.300000	1.38915e-25
6527.250000	1.38974e-25
6527.200000	1.39033e-25
6527.150000	1.39091e-25
6527.100000	1.3915e-25
6527.050000	1.39208e-25
6527.000000	1.39267e-25
6526.950000	1.39326e-25
6526.900000	1.39384e-25
6526.850000	1.39443e-25
6526.800000	1.39502e-25
6526.750000	1.39561e-25
6526.700000	1.3962e-25
6526.650000	1.39678e-25
6526.600000	1.39737e-25
6526.550000	1.39796e-25
6526.500000	1.39855e-25
6526.450000	1.39914e-25
6526.400000	1.39973e-25
6526.350000	1.40032e-25
6526.300000	1.40091e-25
6526.250000	1.4015e-25
6526.200000	1.40209e-25
6526.150000	1.40268e-25
6526.100000	1.40327e-25
6526.050000	1.40386e-25
6526.000000	1.40445e-25
6525.950000	1.40505e-25
6525.900000	1.40564e-25
6525.850000	1.40623e-25
6525.800000	1.40682e-25
6525.750000	1.40742e-25
6525.700000	1.40801e-25
6525.650000	1.4086e-25
6525.600000	1.4092e-25
6525.550000	1.40979e-25
6525.500000	1.41038e-25
6525.450000	1.41098e-25
6525.400000	1.41157e-25
6525.350000	1.41217e-25
6525.300000	1.41276e-25
6525.250000	1.41336e-25
6525.200000	1.41395e-25
6525.150000	1.41455e-25
6525.100000	1.41515e-25
6525.050000	1.41574e-25
6525.000000	1.41634e-25
6524.950000	1.41694e-25
6524.900000	1.41753e-25
6524.850000	1.41813e-25
6524.800000	1.41873e-25
6524.750000	1.41933e-25
6524.700000	1.41992e-25
6524.650000	1.42052e-25
6524.600000	1.42112e-25
6524.550000	1.42172e-25
6524.500000	1.42232e-25
6524.450000	1.42292e-25
6524.400000	1.42352e-25
6524.350000	1.42412e-25
6524.300000	1.42472e-25
6524.250000	1.42532e-25
6524.200000	1.42592e-25
6524.150000	1.42652e-25
6524.100000	1.42712e-25
6524.050000	1.42772e-25
6524.000000	1.42832e-25
6523.950000	1.42892e-25
6523.900000	1.42953e-25
6523.850000	1.43013e-25
6523.800000	1.43073e-25
6523.750000	1.43133e-25
6523.700000	1.43194e-25
6523.650000	1.43254e-25
6523.600000	1.43315e-25
6523.550000	1.43375e-25
6523.500000	1.43435e-25
6523.450000	1.43496e-25
6523.400000	1.43556e-25
6523.350000	1.43617e-25
6523.300000	1.43677e-25
6523.250000	1.43738e-25
6523.200000	1.43798e-25
6523.150000	1.43859e-25
6523.100000	1.4392e-25
6523.050000	1.4398e-25
6523.000000	1.44041e-25
6522.950000	1.44102e-25
6522.900000	1.44162e-25
6522.850000	1.44223e-25
6522.800000	1.44284e-25
6522.750000	1.44345e-25
6522.700000	1.44405e-25
6522.650000	1.44466e-25
6522.600000	1.44527e-25
6522.550000	1.44588e-25
6522.500000	1.44649e-25
6522.450000	1.4471e-25
6522.400000	1.44771e-25
6522.350000	1.44832e-25
6522.300000	1.44893e-25
6522.250000	1.44954e-25
6522.200000	1.45015e-25
6522.150000	1.45076e-25
6522.100000	1.45137e-25
6522.050000	1.45198e-25
6522.000000	1.4526e-25
6521.950000	1.45321e-25
6521.900000	1.45382e-25
6521.850000	1.45443e-25
6521.800000	1.45505e-25
6521.750000	1.45566e-25
6521.700000	1.45627e-25
6521.650000	1.45689e-25
6521.600000	1.4575e-25
6521.550000	1.45811e-25
6521.500000	1.45873e-25
6521.450000	1.45934e-25
6521.400000	1.45996e-25
6521.350000	1.46057e-25
6521.300000	1.46119e-25
6521.250000	1.46181e-25
6521.200000	1.46242e-25
6521.150000	1.46304e-25
6521.100000	1.46365e-25
6521.050000	1.46427e-25
6521.000000	1.46489e-25
6520.950000	1.46551e-25
6520.900000	1.46612e-25
6520.850000	1.46674e-25
6520.800000	1.46736e-25
6520.750000	1.46798e-25
6520.700000	1.4686e-25
6520.650000	1.46921e-25
6520.600000	1.46983e-25
6520.550000	1.47045e-25
6520.500000	1.47107e-25
6520.450000	1.47169e-25
6520.400000	1.47231e-25
6520.350000	1.47293e-25
6520.300000	1.47355e-25
6520.250000	1.47417e-25
6520.200000	1.4748e-25
6520.150000	1.47542e-25
6520.100000	1.47604e-25
6520.050000	1.47666e-25
6520.000000	1.47728e-25
6519.950000	1.47791e-25
6519.900000	1.47853e-25
6519.850000	1.47915e-25
6519.800000	1.47977e-25
6519.750000	1.4804e-25
6519.700000	1.48102e-25
6519.650000	1.48165e-25
6519.600000	1.48227e-25
6519.550000	1.48289e-25
6519.500000	1.48352e-25
6519.450000	1.48414e-25
6519.400000	1.48477e-25
6519.350000	1.4854e-25
6519.300000	1.48602e-25
6519.250000	1.48665e-25
6519.200000	1.48727e-25
6519.150000	1.4879e-25
6519.100000	1.48853e-25
6519.050000	1.48916e-25
6519.000000	1.48978e-25
6518.950000	1.49041e-25
6518.900000	1.49104e-25
6518.850000	1.49167e-25
6518.800000	1.4923e-25
6518.750000	1.49292e-25
6518.700000	1.49355e-25
6518.650000	1.49418e-25
6518.600000	1.49481e-25
6518.550000	1.49544e-25
6518.500000	1.49607e-25
6518.450000	1.4967e-25
6518.400000	1.49733e-25
6518.350000	1.49796e-25
6518.300000	1.4986e-25
6518.250000	1.49923e-25
6518.200000	1.49986e-25
6518.150000	1.50049e-25
6518.100000	1.50112e-25
6518.050000	1.50176e-25
6518.000000	1.50239e-25
6517.950000	1.50302e-25
6517.900000	1.50366e-25
6517.850000	1.50429e-25
6517.800000	1.50492e-25
6517.750000	1.50556e-25
6517.700000	1.50619e-25
6517.650000	1.50683e-25
6517.600000	1.50746e-25
6517.550000	1.5081e-25
6517.500000	1.50873e-25
6517.450000	1.50937e-25
6517.400000	1.51e-25
6517.350000	1.51064e-25
6517.300000	1.51128e-25
6517.250000	1.51191e-25
6517.200000	1.51255e-25
6517.150000	1.51319e-25
6517.100000	1.51383e-25
6517.050000	1.51446e-25
6517.000000	1.5151e-25
6516.950000	1.51574e-25
6516.900000	1.51638e-25
6516.850000	1.51702e-25
6516.800000	1.51766e-25
6516.750000	1.5183e-25
6516.700000	1.51894e-25
6516.650000	1.51958e-25
6516.600000	1.52022e-25
6516.550000	1.52086e-25
6516.500000	1.5215e-25
6516.450000	1.52214e-25
6516.400000	1.52278e-25
6516.350000	1.52342e-25
6516.300000	1.52406e-25
6516.250000	1.52471e-25
6516.200000	1.52535e-25
6516.150000	1.52599e-25
6516.100000	1.52663e-25
6516.050000	1.52728e-25
6516.000000	1.52792e-25
6515.950000	1.52856e-25
6515.900000	1.52921e-25
6515.850000	1.52985e-25
6515.800000	1.5305e-25
6515.750000	1.53114e-25
6515.700000	1.53179e-25
6515.650000	1.53243e-25
6515.600000	1.53308e-25
6515.550000	1.53373e-25
6515.500000	1.53437e-25
6515.450000	1.53502e-25
6515.400000	1.53567e-25
6515.350000	1.53631e-25
6515.300000	1.53696e-25
6515.250000	1.53761e-25
6515.200000	1.53826e-25
6515.150000	1.5389e-25
6515.100000	1.53955e-25
6515.050000	1.5402e-25
6515.000000	1.54085e-25
6514.950000	1.5415e-25
6514.900000	1.54215e-25
6514.850000	1.5428e-25
6514.800000	1.54345e-25
6514.750000	1.5441e-25
6514.700000	1.54475e-25
6514.650000	1.5454e-25
6514.600000	1.54605e-25
6514.550000	1.5467e-25
6514.500000	1.54735e-25
6514.450000	1.54801e-25
6514.400000	1.54866e-25
6514.350000	1.54931e-25
6514.300000	1.54996e-25
6514.250000	1.55062e-25
6514.200000	1.55127e-25
6514.150000	1.55192e-25
6514.100000	1.55258e-25
6514.050000	1.55323e-25
6514.000000	1.55389e-25
6513.950000	1.55454e-25
6513.900000	1.5552e-25
6513.850000	1.55585e-25
6513.800000	1.55651e-25
6513.750000	1.55716e-25
6513.700000	1.55782e-25
6513.650000	1.55848e-25
6513.600000	1.55913e-25
6513.550000	1.55979e-25
6513.500000	1.56045e-25
6513.450000	1.56111e-25
6513.400000	1.56176e-25
6513.350000	1.56242e-25
6513.300000	1.56308e-25
6513.250000	1.56374e-25
6513.200000	1.5644e-25
6513.150000	1.56506e-25
6513.100000	1.56572e-25
6513.050000	1.56638e-25
6513.000000	1.56704e-25
6512.950000	1.5677e-25
6512.900000	1.56836e-25
6512.850000	1.56902e-25
6512.800000	1.56968e-25
6512.750000	1.57034e-25
6512.700000	1.571e-25
6512.650000	1.57166e-25
6512.600000	1.57233e-25
6512.550000	1.57299e-25
6512.500000	1.57365e-25
6512.450000	1.57431e-25
6512.400000	1.57498e-25
6512.350000	1.57564e-25
6512.300000	1.57631e-25
6512.250000	1.57697e-25
6512.200000	1.57763e-25
6512.150000	1.5783e-25
6512.100000	1.57896e-25
6512.050000	1.57963e-25
6512.000000	1.5803e-25
6511.950000	1.58096e-25
6511.900000	1.58163e-25
6511.850000	1.58229e-25
6511.800000	1.58296e-25
6511.750000	1.58363e-25
6511.700000	1.58429e-25
6511.650000	1.58496e-25
6511.600000	1.58563e-25
6511.550000	1.5863e-25
6511.500000	1.58697e-25
6511.450000	1.58764e-25
6511.400000	1.5883e-25
6511.350000	1.58897e-25
6511.300000	1.58964e-25
6511.250000	1.59031e-25
6511.200000	1.59098e-25
6511.150000	1.59165e-25
6511.100000	1.59232e-25
6511.050000	1.593e-25
6511.000000	1.59367e-25
6510.950000	1.59434e-25
6510.900000	1.59501e-25
6510.850000	1.59568e-25
6510.800000	1.59635e-25
6510.750000	1.59703e-25
6510.700000	1.5977e-25
6510.650000	1.59837e-25
6510.600000	1.59905e-25
6510.550000	1.59972e-25
6510.500000	1.60039e-25
6510.450000	1.60107e-25
6510.400000	1.60174e-25
6510.350000	1.60242e-25
6510.300000	1.60309e-25
6510.250000	1.60377e-25
6510.200000	1.60445e-25
6510.150000	1.60512e-25
6510.100000	1.6058e-25
6510.050000	1.60647e-25
6510.000000	1.60715e-25
6509.950000	1.60783e-25
6509.900000	1.60851e-25
6509.850000	1.60918e-25
6509.800000	1.60986e-25
6509.750000	1.61054e-25
6509.700000	1.61122e-25
6509.650000	1.6119e-25
6509.600000	1.61258e-25
6509.550000	1.61326e-25
6509.500000	1.61394e-25
6509.450000	1.61462e-25
6509.400000	1.6153e-25
6509.350000	1.61598e-25
6509.300000	1.61666e-25
6509.250000	1.61734e-25
6509.200000	1.61802e-25
6509.150000	1.6187e-25
6509.100000	1.61939e-25
6509.050000	1.62007e-25
6509.000000	1.62075e-25
6508.950000	1.62143e-25
6508.900000	1.62212e-25
6508.850000	1.6228e-25
6508.800000	1.62348e-25
6508.750000	1.62417e-25
6508.700000	1.62485e-25
6508.650000	1.62554e-25
6508.600000	1.62622e-25
6508.550000	1.62691e-25
6508.500000	1.62759e-25
6508.450000	1.62828e-25
6508.400000	1.62896e-25
6508.350000	1.62965e-25
6508.300000	1.63034e-25
6508.250000	1.63102e-25
6508.200000	1.63171e-25
6508.150000	1.6324e-25
6508.100000	1.63309e-25
6508.050000	1.63378e-25
6508.000000	1.63446e-25
6507.950000	1.63515e-25
6507.900000	1.63584e-25
6507.850000	1.63653e-25
6507.800000	1.63722e-25
6507.750000	1.63791e-25
6507.700000	1.6386e-25
6507.650000	1.63929e-25
6507.600000	1.63998e-25
6507.550000	1.64067e-25
6507.500000	1.64136e-25
6507.450000	1.64206e-25
6507.400000	1.64275e-25
6507.350000	1.64344e-25
6507.300000	1.64413e-25
6507.250000	1.64483e-25
6507.200000	1.64552e-25
6507.150000	1.64621e-25
6507.100000	1.64691e-25
6507.050000	1.6476e-25
6507.000000	1.64829e-25
6506.950000	1.64899e-25
6506.900000	1.64968e-25
6506.850000	1.65038e-25
6506.800000	1.65107e-25
6506.750000	1.65177e-25
6506.700000	1.65247e-25
6506.650000	1.65316e-25
6506.600000	1.65386e-25
6506.550000	1.65456e-25
6506.500000	1.65525e-25
6506.450000	1.65595e-25
6506.400000	1.65665e-25
6506.350000	1.65735e-25
6506.300000	1.65804e-25
6506.250000	1.65874e-25
6506.200000	1.65944e-25
6506.150000	1.66014e-25
6506.100000	1.66084e-25
6506.050000	1.66154e-25
6506.000000	1.66224e-25
6505.950000	1.66294e-25
6505.900000	1.66364e-25
6505.850000	1.66434e-25
6505.800000	1.66504e-25
6505.750000	1.66575e-25
6505.700000	1.66645e-25
6505.650000	1.66715e-25
6505.600000	1.66785e-25
6505.550000	1.66856e-25
6505.500000	1.66926e-25
6505.450000	1.66996e-25
6505.400000	1.67067e-25
6505.350000	1.67137e-25
6505.300000	1.67207e-25
6505.250000	1.67278e-25
6505.200000	1.67348e-25
6505.150000	1.67419e-25
6505.100000	1.67489e-25
6505.050000	1.6756e-25
6505.000000	1.67631e-25
6504.950000	1.67701e-25
6504.900000	1.67772e-25
6504.850000	1.67843e-25
6504.800000	1.67913e-25
6504.750000	1.67984e-25
6504.700000	1.68055e-25
6504.650000	1.68126e-25
6504.600000	1.68197e-25
6504.550000	1.68267e-25
6504.500000	1.68338e-25
6504.450000	1.68409e-25
6504.400000	1.6848e-25
6504.350000	1.68551e-25
6504.300000	1.68622e-25
6504.250000	1.68693e-25
6504.200000	1.68764e-25
6504.150000	1.68835e-25
6504.100000	1.68907e-25
6504.050000	1.68978e-25
6504.000000	1.69049e-25
6503.950000	1.6912e-25
6503.900000	1.69192e-25
6503.850000	1.69263e-25
6503.800000	1.69334e-25
6503.750000	1.69405e-25
6503.700000	1.69477e-25
6503.650000	1.69548e-25
6503.600000	1.6962e-25
6503.550000	1.69691e-25
6503.500000	1.69763e-25
6503.450000	1.69834e-25
6503.400000	1.69906e-25
6503.350000	1.69977e-25
6503.300000	1.70049e-25
6503.250000	1.70121e-25
6503.200000	1.70192e-25
6503.150000	1.70264e-25
6503.100000	1.70336e-25
6503.050000	1.70408e-25
6503.000000	1.70479e-25
6502.950000	1.70551e-25
6502.900000	1.70623e-25
6502.850000	1.70695e-25
6502.800000	1.70767e-25
6502.750000	1.70839e-25
6502.700000	1.70911e-25
6502.650000	1.70983e-25
6502.600000	1.71055e-25
6502.550000	1.71127e-25
6502.500000	1.71199e-25
6502.450000	1.71271e-25
6502.400000	1.71343e-25
6502.350000	1.71416e-25
6502.300000	1.71488e-25
6502.250000	1.7156e-25
6502.200000	1.71632e-25
6502.150000	1.71705e-25
6502.100000	1.71777e-25
6502.050000	1.71849e-25
6502.000000	1.71922e-25
6501.950000	1.71994e-25
6501.900000	1.72067e-25
6501.850000	1.72139e-25
6501.800000	1.72212e-25
6501.750000	1.72284e-25
6501.700000	1.72357e-25
6501.650000	1.7243e-25
6501.600000	1.72502e-25
6501.550000	1.72575e-25
6501.500000	1.72648e-25
6501.450000	1.7272e-25
6501.400000	1.72793e-25
6501.350000	1.72866e-25
6501.300000	1.72939e-25
6501.250000	1.73012e-25
6501.200000	1.73085e-25
6501.150000	1.73158e-25
6501.100000	1.73231e-25
6501.050000	1.73304e-25
6501.000000	1.73377e-25
6500.950000	1.7345e-25
6500.900000	1.73523e-25
6500.850000	1.73596e-25
6500.800000	1.73669e-25
6500.750000	1.73742e-25
6500.700000	1.73815e-25
6500.650000	1.73889e-25
6500.600000	1.73962e-25
6500.550000	1.74035e-25
6500.500000	1.74109e-25
6500.450000	1.74182e-25
6500.400000	1.74255e-25
6500.350000	1.74329e-25
6500.300000	1.74402e-25
6500.250000	1.74476e-25
6500.200000	1.74549e-25
6500.150000	1.74623e-25
6500.100000	1.74696e-25
6500.050000	1.7477e-25
6500.000000	1.74844e-25
6499.950000	1.74917e-25
6499.900000	1.74991e-25
6499.850000	1.75065e-25
6499.800000	1.75139e-25
6499.750000	1.75212e-25
6499.700000	1.75286e-25
6499.650000	1.7536e-25
6499.600000	1.75434e-25
6499.550000	1.75508e-25
6499.500000	1.75582e-25
6499.450000	1.75656e-25
6499.400000	1.7573e-25
6499.350000	1.75804e-25
6499.300000	1.75878e-25
6499.250000	1.75952e-25
6499.200000	1.76026e-25
6499.150000	1.761e-25
6499.100000	1.76175e-25
6499.050000	1.76249e-25
6499.000000	1.76323e-25
6498.950000	1.76397e-25
6498.900000	1.76472e-25
6498.850000	1.76546e-25
6498.800000	1.7662e-25
6498.750000	1.76695e-25
6498.700000	1.76769e-25
6498.650000	1.76844e-25
6498.600000	1.76918e-25
6498.550000	1.76993e-25
6498.500000	1.77067e-25
6498.450000	1.77142e-25
6498.400000	1.77217e-25
6498.350000	1.77291e-25
6498.300000	1.77366e-25
6498.250000	1.77441e-25
6498.200000	1.77516e-25
6498.150000	1.7759e-25
6498.100000	1.77665e-25
6498.050000	1.7774e-25
6498.000000	1.77815e-25
6497.950000	1.7789e-25
6497.900000	1.77965e-25
6497.850000	1.7804e-25
6497.800000	1.78115e-25
6497.750000	1.7819e-25
6497.700000	1.78265e-25
6497.650000	1.7834e-25
6497.600000	1.78415e-25
6497.550000	1.78491e-25
6497.500000	1.78566e-25
6497.450000	1.78641e-25
6497.400000	1.78716e-25
6497.350000	1.78792e-25
6497.300000	1.78867e-25
6497.250000	1.78942e-25
6497.200000	1.79018e-25
6497.150000	1.79093e-25
6497.100000	1.79169e-25
6497.050000	1.79244e-25
6497.000000	1.7932e-25
6496.950000	1.79395e-25
6496.900000	1.79471e-25
6496.850000	1.79546e-25
6496.800000	1.79622e-25
6496.750000	1.79698e-25
6496.700000	1.79773e-25
6496.650000	1.79849e-25
6496.600000	1.79925e-25
6496.550000	1.80001e-25
6496.500000	1.80077e-25
6496.450000	1.80153e-25
6496.400000	1.80228e-25
6496.350000	1.80304e-25
6496.300000	1.8038e-25
6496.250000	1.80456e-25
6496.200000	1.80532e-25
6496.150000	1.80608e-25
6496.100000	1.80685e-25
6496.050000	1.80761e-25
6496.000000	1.80837e-25
6495.950000	1.80913e-25
6495.900000	1.80989e-25
6495.850000	1.81066e-25
6495.800000	1.81142e-25
6495.750000	1.81218e-25
6495.700000	1.81295e-25
6495.650000	1.81371e-25
6495.600000	1.81447e-25
6495.550000	1.81524e-25
6495.500000	1.816e-25
6495.450000	1.81677e-25
6495.400000	1.81753e-25
6495.350000	1.8183e-25
6495.300000	1.81907e-25
6495.250000	1.81983e-25
6495.200000	1.8206e-25
6495.150000	1.82137e-25
6495.100000	1.82213e-25
6495.050000	1.8229e-25
6495.000000	1.82367e-25
6494.950000	1.82444e-25
6494.900000	1.82521e-25
6494.850000	1.82598e-25
6494.800000	1.82675e-25
6494.750000	1.82752e-25
6494.700000	1.82829e-25
6494.650000	1.82906e-25
6494.600000	1.82983e-25
6494.550000	1.8306e-25
6494.500000	1.83137e-25
6494.450000	1.83214e-25
6494.400000	1.83291e-25
6494.350000	1.83369e-25
6494.300000	1.83446e-25
6494.250000	1.83523e-25
6494.200000	1.836e-25
6494.150000	1.83678e-25
6494.100000	1.83755e-25
6494.050000	1.83833e-25
6494.000000	1.8391e-25
6493.950000	1.83988e-25
6493.900000	1.84065e-25
6493.850000	1.84143e-25
6493.800000	1.8422e-25
6493.750000	1.84298e-25
6493.700000	1.84376e-25
6493.650000	1.84453e-25
6493.600000	1.84531e-25
6493.550000	1.84609e-25
6493.500000	1.84687e-25
6493.450000	1.84764e-25
6493.400000	1.84842e-25
6493.350000	1.8492e-25
6493.300000	1.84998e-25
6493.250000	1.85076e-25
6493.200000	1.85154e-25
6493.150000	1.85232e-25
6493.100000	1.8531e-25
6493.050000	1.85388e-25
6493.000000	1.85466e-25
6492.950000	1.85544e-25
6492.900000	1.85623e-25
6492.850000	1.85701e-25
6492.800000	1.85779e-25
6492.750000	1.85857e-25
6492.700000	1.85936e-25
6492.650000	1.86014e-25
6492.600000	1.86092e-25
6492.550000	1.86171e-25
6492.500000	1.86249e-25
6492.450000	1.86328e-25
6492.400000	1.86406e-25
6492.350000	1.86485e-25
6492.300000	1.86563e-25
6492.250000	1.86642e-25
6492.200000	1.86721e-25
6492.150000	1.86799e-25
6492.100000	1.86878e-25
6492.050000	1.86957e-25
6492.000000	1.87036e-25
6491.950000	1.87114e-25
6491.900000	1.87193e-25
6491.850000	1.87272e-25
6491.800000	1.87351e-25
6491.750000	1.8743e-25
6491.700000	1.87509e-25
6491.650000	1.87588e-25
6491.600000	1.87667e-25
6491.550000	1.87746e-25
6491.500000	1.87825e-25
6491.450000	1.87904e-25
6491.400000	1.87984e-25
6491.350000	1.88063e-25
6491.300000	1.88142e-25
6491.250000	1.88221e-25
6491.200000	1.88301e-25
6491.150000	1.8838e-25
6491.100000	1.88459e-25
6491.050000	1.88539e-25
6491.000000	1.88618e-25
6490.950000	1.88698e-25
6490.900000	1.88777e-25
6490.850000	1.88857e-25
6490.800000	1.88936e-25
6490.750000	1.89016e-25
6490.700000	1.89096e-25
6490.650000	1.89175e-25
6490.600000	1.89255e-25
6490.550000	1.89335e-25
6490.500000	1.89414e-25
6490.450000	1.89494e-25
6490.400000	1.89574e-25
6490.350000	1.89654e-25
6490.300000	1.89734e-25
6490.250000	1.89814e-25
6490.200000	1.89894e-25
6490.150000	1.89974e-25
6490.100000	1.90054e-25
6490.050000	1.90134e-25
6490.000000	1.90214e-25
6489.950000	1.90294e-25
6489.900000	1.90374e-25
6489.850000	1.90455e-25
6489.800000	1.90535e-25
6489.750000	1.90615e-25
6489.700000	1.90696e-25
6489.650000	1.90776e-25
6489.600000	1.90856e-25
6489.550000	1.90937e-25
6489.500000	1.91017e-25
6489.450000	1.91098e-25
6489.400000	1.91178e-25
6489.350000	1.91259e-25
6489.300000	1.91339e-25
6489.250000	1.9142e-25
6489.200000	1.91501e-25
6489.150000	1.91581e-25
6489.100000	1.91662e-25
6489.050000	1.91743e-25
6489.000000	1.91824e-25
6488.950000	1.91904e-25
6488.900000	1.91985e-25
6488.850000	1.92066e-25
6488.800000	1.92147e-25
6488.750000	1.92228e-25
6488.700000	1.92309e-25
6488.650000	1.9239e-25
6488.600000	1.92471e-25
6488.550000	1.92552e-25
6488.500000	1.92633e-25
6488.450000	1.92715e-25
6488.400000	1.92796e-25
6488.350000	1.92877e-25
6488.300000	1.92958e-25
6488.250000	1.9304e-25
6488.200000	1.93121e-25
6488.150000	1.93202e-25
6488.100000	1.93284e-25
6488.050000	1.93365e-25
6488.000000	1.93447e-25
6487.950000	1.93528e-25
6487.900000	1.9361e-25
6487.850000	1.93691e-25
6487.800000	1.93773e-25
6487.750000	1.93855e-25
6487.700000	1.93936e-25
6487.650000	1.94018e-25
6487.600000	1.941e-25
6487.550000	1.94182e-25
6487.500000	1.94263e-25
6487.450000	1.94345e-25
6487.400000	1.94427e-25
6487.350000	1.94509e-25
6487.300000	1.94591e-25
6487.250000	1.94673e-25
6487.200000	1.94755e-25
6487.150000	1.94837e-25
6487.100000	1.94919e-25
6487.050000	1.95001e-25
6487.000000	1.95084e-25
6486.950000	1.95166e-25
6486.900000	1.95248e-25
6486.850000	1.9533e-25
6486.800000	1.95413e-25
6486.750000	1.95495e-25
6486.700000	1.95577e-25
6486.650000	1.9566e-25
6486.600000	1.95742e-25
6486.550000	1.95825e-25
6486.500000	1.95907e-25
6486.450000	1.9599e-25
6486.400000	1.96072e-25
6486.350000	1.96155e-25
6486.300000	1.96238e-25
6486.250000	1.9632e-25
6486.200000	1.96403e-25
6486.150000	1.96486e-25
6486.100000	1.96569e-25
6486.050000	1.96651e-25
6486.000000	1.96734e-25
6485.950000	1.96817e-25
6485.900000	1.969e-25
6485.850000	1.96983e-25
6485.800000	1.97066e-25
6485.750000	1.97149e-25
6485.700000	1.97232e-25
6485.650000	1.97315e-25
6485.600000	1.97398e-25
6485.550000	1.97482e-25
6485.500000	1.97565e-25
6485.450000	1.97648e-25
6485.400000	1.97731e-25
6485.350000	1.97815e-25
6485.300000	1.97898e-25
6485.250000	1.97981e-25
6485.200000	1.98065e-25
6485.150000	1.98148e-25
6485.100000	1.98232e-25
6485.050000	1.98315e-25
6485.000000	1.98399e-25
6484.950000	1.98483e-25
6484.900000	1.98566e-25
6484.850000	1.9865e-25
6484.800000	1.98734e-25
6484.750000	1.98817e-25
6484.700000	1.98901e-25
6484.650000	1.98985e-25
6484.600000	1.99069e-25
6484.550000	1.99153e-25
6484.500000	1.99237e-25
6484.450000	1.9932e-25
6484.400000	1.99404e-25
6484.350000	1.99488e-25
6484.300000	1.99573e-25
6484.250000	1.99657e-25
6484.200000	1.99741e-25
6484.150000	1.99825e-25
6484.100000	1.99909e-25
6484.050000	1.99993e-25
6484.000000	2.00078e-25
6483.950000	2.00162e-25
6483.900000	2.00246e-25
6483.850000	2.00331e-25
6483.800000	2.00415e-25
6483.750000	2.005e-25
6483.700000	2.00584e-25
6483.650000	2.00669e-25
6483.600000	2.00753e-25
6483.550000	2.00838e-25
6483.500000	2.00922e-25
6483.450000	2.01007e-25
6483.400000	2.01092e-25
6483.350000	2.01176e-25
6483.300000	2.01261e-25
6483.250000	2.01346e-25
6483.200000	2.01431e-25
6483.150000	2.01516e-25
6483.100000	2.01601e-25
6483.050000	2.01686e-25
6483.000000	2.01771e-25
6482.950000	2.01856e-25
6482.900000	2.01941e-25
6482.850000	2.02026e-25
6482.800000	2.02111e-25
6482.750000	2.02196e-25
6482.700000	2.02281e-25
6482.650000	2.02366e-25
6482.600000	2.02452e-25
6482.550000	2.02537e-25
6482.500000	2.02622e-25
6482.450000	2.02708e-25
6482.400000	2.02793e-25
6482.350000	2.02879e-25
6482.300000	2.02964e-25
6482.250000	2.0305e-25
6482.200000	2.03135e-25
6482.150000	2.03221e-25
6482.100000	2.03306e-25
6482.050000	2.03392e-25
6482.000000	2.03478e-25
6481.950000	2.03564e-25
6481.900000	2.03649e-25
6481.850000	2.03735e-25
6481.800000	2.03821e-25
6481.750000	2.03907e-25
6481.700000	2.03993e-25
6481.650000	2.04079e-25
6481.600000	2.04165e-25
6481.550000	2.04251e-25
6481.500000	2.04337e-25
6481.450000	2.04423e-25
6481.400000	2.04509e-25
6481.350000	2.04595e-25
6481.300000	2.04682e-25
6481.250000	2.04768e-25
6481.200000	2.04854e-25
6481.150000	2.0494e-25
6481.100000	2.05027e-25
6481.050000	2.05113e-25
6481.000000	2.052e-25
6480.950000	2.05286e-25
6480.900000	2.05373e-25
6480.850000	2.05459e-25
6480.800000	2.05546e-25
6480.750000	2.05632e-25
6480.700000	2.05719e-25
6480.650000	2.05806e-25
6480.600000	2.05892e-25
6480.550000	2.05979e-25
6480.500000	2.06066e-25
6480.450000	2.06153e-25
6480.400000	2.0624e-25
6480.350000	2.06326e-25
6480.300000	2.06413e-25
6480.250000	2.065e-25
6480.200000	2.06587e-25
6480.150000	2.06674e-25
6480.100000	2.06762e-25
6480.050000	2.06849e-25
6480.000000	2.06936e-25
6479.950000	2.07023e-25
6479.900000	2.0711e-25
6479.850000	2.07198e-25
6479.800000	2.07285e-25
6479.750000	2.07372e-25
6479.700000	2.0746e-25
6479.650000	2.07547e-25
6479.600000	2.07634e-25
6479.550000	2.07722e-25
6479.500000	2.07809e-25
6479.450000	2.07897e-25
6479.400000	2.07985e-25
6479.350000	2.08072e-25
6479.300000	2.0816e-25
6479.250000	2.08248e-25
6479.200000	2.08335e-25
6479.150000	2.08423e-25
6479.100000	2.08511e-25
6479.050000	2.08599e-25
6479.000000	2.08687e-25
6478.950000	2.08775e-25
6478.900000	2.08863e-25
6478.850000	2.08951e-25
6478.800000	2.09039e-25
6478.750000	2.09127e-25
6478.700000	2.09215e-25
6478.650000	2.09303e-25
6478.600000	2.09391e-25
6478.550000	2.0948e-25
6478.500000	2.09568e-25
6478.450000	2.09656e-25
6478.400000	2.09744e-25
6478.350000	2.09833e-25
6478.300000	2.09921e-25
6478.250000	2.1001e-25
6478.200000	2.10098e-25
6478.150000	2.10187e-25
6478.100000	2.10275e-25
6478.050000	2.10364e-25
6478.000000	2.10453e-25
6477.950000	2.10541e-25
6477.900000	2.1063e-25
6477.850000	2.10719e-25
6477.800000	2.10808e-25
6477.750000	2.10896e-25
6477.700000	2.10985e-25
6477.650000	2.11074e-25
6477.600000	2.11163e-25
6477.550000	2.11252e-25
6477.500000	2.11341e-25
6477.450000	2.1143e-25
6477.400000	2.11519e-25
6477.350000	2.11608e-25
6477.300000	2.11698e-25
6477.250000	2.11787e-25
6477.200000	2.11876e-25
6477.150000	2.11965e-25
6477.100000	2.12055e-25
6477.050000	2.12144e-25
6477.000000	2.12233e-25
6476.950000	2.12323e-25
6476.900000	2.12412e-25
6476.850000	2.12502e-25
6476.800000	2.12591e-25
6476.750000	2.12681e-25
6476.700000	2.1277e-25
6476.650000	2.1286e-25
6476.600000	2.1295e-25
6476.550000	2.1304e-25
6476.500000	2.13129e-25
6476.450000	2.13219e-25
6476.400000	2.13309e-25
6476.350000	2.13399e-25
6476.300000	2.13489e-25
6476.250000	2.13579e-25
6476.200000	2.13669e-25
6476.150000	2.13759e-25
6476.100000	2.13849e-25
6476.050000	2.13939e-25
6476.000000	2.14029e-25
6475.950000	2.14119e-25
6475.900000	2.1421e-25
6475.850000	2.143e-25
6475.800000	2.1439e-25
6475.750000	2.1448e-25
6475.700000	2.14571e-25
6475.650000	2.14661e-25
6475.600000	2.14752e-25
6475.550000	2.14842e-25
6475.500000	2.14933e-25
6475.450000	2.15023e-25
6475.400000	2.15114e-25
6475.350000	2.15205e-25
6475.300000	2.15295e-25
6475.250000	2.15386e-25
6475.200000	2.15477e-25
6475.150000	2.15567e-25
6475.100000	2.15658e-25
6475.050000	2.15749e-25
6475.000000	2.1584e-25
6474.950000	2.15931e-25
6474.900000	2.16022e-25
6474.850000	2.16113e-25
6474.800000	2.16204e-25
6474.750000	2.16295e-25
6474.700000	2.16386e-25
6474.650000	2.16478e-25
6474.600000	2.16569e-25
6474.550000	2.1666e-25
6474.500000	2.16751e-25
6474.450000	2.16843e-25
6474.400000	2.16934e-25
6474.350000	2.17025e-25
6474.300000	2.17117e-25
6474.250000	2.17208e-25
6474.200000	2.173e-25
6474.150000	2.17391e-25
6474.100000	2.17483e-25
6474.050000	2.17575e-25
6474.000000	2.17666e-25
6473.950000	2.17758e-25
6473.900000	2.1785e-25
6473.850000	2.17942e-25
6473.800000	2.18034e-25
6473.750000	2.18125e-25
6473.700000	2.18217e-25
6473.650000	2.18309e-25
6473.600000	2.18401e-25
6473.550000	2.18493e-25
6473.500000	2.18585e-25
6473.450000	2.18677e-25
6473.400000	2.1877e-25
6473.350000	2.18862e-25
6473.300000	2.18954e-25
6473.250000	2.19046e-25
6473.200000	2.19139e-25
6473.150000	2.19231e-25
6473.100000	2.19323e-25
6473.050000	2.19416e-25
6473.000000	2.19508e-25
6472.950000	2.19601e-25
6472.900000	2.19693e-25
6472.850000	2.19786e-25
6472.800000	2.19878e-25
6472.750000	2.19971e-25
6472.700000	2.20064e-25
6472.650000	2.20156e-25
6472.600000	2.20249e-25
6472.550000	2.20342e-25
6472.500000	2.20435e-25
6472.450000	2.20528e-25
6472.400000	2.20621e-25
6472.350000	2.20714e-25
6472.300000	2.20807e-25
6472.250000	2.209e-25
6472.200000	2.20993e-25
6472.150000	2.21086e-25
6472.100000	2.21179e-25
6472.050000	2.21272e-25
6472.000000	2.21366e-25
6471.950000	2.21459e-25
6471.900000	2.21552e-25
6471.850000	2.21645e-25
6471.800000	2.21739e-25
6471.750000	2.21832e-25
6471.700000	2.21926e-25
6471.650000	2.22019e-25
6471.600000	2.22113e-25
6471.550000	2.22206e-25
6471.500000	2.223e-25
6471.450000	2.22394e-25
6471.400000	2.22487e-25
6471.350000	2.22581e-25
6471.300000	2.22675e-25
6471.250000	2.22769e-25
6471.200000	2.22863e-25
6471.150000	2.22957e-25
6471.100000	2.23051e-25
6471.050000	2.23145e-25
6471.000000	2.23239e-25
6470.950000	2.23333e-25
6470.900000	2.23427e-25
6470.850000	2.23521e-25
6470.800000	2.23615e-25
6470.750000	2.23709e-25
6470.700000	2.23804e-25
6470.650000	2.23898e-25
6470.600000	2.23992e-25
6470.550000	2.24087e-25
6470.500000	2.24181e-25
6470.450000	2.24276e-25
6470.400000	2.2437e-25
6470.350000	2.24465e-25
6470.300000	2.24559e-25
6470.250000	2.24654e-25
6470.200000	2.24748e-25
6470.150000	2.24843e-25
6470.100000	2.24938e-25
6470.050000	2.25033e-25
6470.000000	2.25127e-25
6469.950000	2.25222e-25
6469.900000	2.25317e-25
6469.850000	2.25412e-25
6469.800000	2.25507e-25
6469.750000	2.25602e-25
6469.700000	2.25697e-25
6469.650000	2.25792e-25
6469.600000	2.25888e-25
6469.550000	2.25983e-25
6469.500000	2.26078e-25
6469.450000	2.26173e-25
6469.400000	2.26269e-25
6469.350000	2.26364e-25
6469.300000	2.26459e-25
6469.250000	2.26555e-25
6469.200000	2.2665e-25
6469.150000	2.26746e-25
6469.100000	2.26841e-25
6469.050000	2.26937e-25
6469.000000	2.27032e-25
6468.950000	2.27128e-25
6468.900000	2.27224e-25
6468.850000	2.2732e-25
6468.800000	2.27415e-25
6468.750000	2.27511e-25
6468.700000	2.27607e-25
6468.650000	2.27703e-25
6468.600000	2.27799e-25
6468.550000	2.27895e-25
6468.500000	2.27991e-25
6468.450000	2.28087e-25
6468.400000	2.28183e-25
6468.350000	2.28279e-25
6468.300000	2.28375e-25
6468.250000	2.28472e-25
6468.200000	2.28568e-25
6468.150000	2.28664e-25
6468.100000	2.28761e-25
6468.050000	2.28857e-25
6468.000000	2.28953e-25
6467.950000	2.2905e-25
6467.900000	2.29146e-25
6467.850000	2.29243e-25
6467.800000	2.2934e-25
6467.750000	2.29436e-25
6467.700000	2.29533e-25
6467.650000	2.2963e-25
6467.600000	2.29726e-25
6467.550000	2.29823e-25
6467.500000	2.2992e-25
6467.450000	2.30017e-25
6467.400000	2.30114e-25
6467.350000	2.30211e-25
6467.300000	2.30308e-25
6467.250000	2.30405e-25
6467.200000	2.30502e-25
6467.150000	2.30599e-25
6467.100000	2.30696e-25
6467.050000	2.30793e-25
6467.000000	2.30891e-25
6466.950000	2.30988e-25
6466.900000	2.31085e-25
6466.850000	2.31183e-25
6466.800000	2.3128e-25
6466.750000	2.31378e-25
6466.700000	2.31475e-25
6466.650000	2.31573e-25
6466.600000	2.3167e-25
6466.550000	2.31768e-25
6466.500000	2.31865e-25
6466.450000	2.31963e-25
6466.400000	2.32061e-25
6466.350000	2.32159e-25
6466.300000	2.32256e-25
6466.250000	2.32354e-25
6466.200000	2.32452e-25
6466.150000	2.3255e-25
6466.100000	2.32648e-25
6466.050000	2.32746e-25
6466.000000	2.32844e-25
6465.950000	2.32942e-25
6465.900000	2.33041e-25
6465.850000	2.33139e-25
6465.800000	2.33237e-25
6465.750000	2.33335e-25
6465.700000	2.33434e-25
6465.650000	2.33532e-25
6465.600000	2.3363e-25
6465.550000	2.33729e-25
6465.500000	2.33827e-25
6465.450000	2.33926e-25
6465.400000	2.34024e-25
6465.350000	2.34123e-25
6465.300000	2.34222e-25
6465.250000	2.3432e-25
6465.200000	2.34419e-25
6465.150000	2.34518e-25
6465.100000	2.34617e-25
6465.050000	2.34716e-25
6465.000000	2.34815e-25
6464.950000	2.34913e-25
6464.900000	2.35012e-25
6464.850000	2.35111e-25
6464.800000	2.35211e-25
6464.750000	2.3531e-25
6464.700000	2.35409e-25
6464.650000	2.35508e-25
6464.600000	2.35607e-25
6464.550000	2.35707e-25
6464.500000	2.35806e-25
6464.450000	2.35905e-25
6464.400000	2.36005e-25
6464.350000	2.36104e-25
6464.300000	2.36204e-25
6464.250000	2.36303e-25
6464.200000	2.36403e-25
6464.150000	2.36502e-25
6464.100000	2.36602e-25
6464.050000	2.36702e-25
6464.000000	2.36801e-25
6463.950000	2.36901e-25
6463.900000	2.37001e-25
6463.850000	2.37101e-25
6463.800000	2.37201e-25
6463.750000	2.37301e-25
6463.700000	2.37401e-25
6463.650000	2.37501e-25
6463.600000	2.37601e-25
6463.550000	2.37701e-25
6463.500000	2.37801e-25
6463.450000	2.37901e-25
6463.400000	2.38002e-25
6463.350000	2.38102e-25
6463.300000	2.38202e-25
6463.250000	2.38303e-25
6463.200000	2.38403e-25
6463.150000	2.38503e-25
6463.100000	2.38604e-25
6463.050000	2.38704e-25
6463.000000	2.38805e-25
6462.950000	2.38906e-25
6462.900000	2.39006e-25
6462.850000	2.39107e-25
6462.800000	2.39208e-25
6462.750000	2.39309e-25
6462.700000	2.39409e-25
6462.650000	2.3951e-25
6462.600000	2.39611e-25
6462.550000	2.39712e-25
6462.500000	2.39813e-25
6462.450000	2.39914e-25
6462.400000	2.40015e-25
6462.350000	2.40117e-25
6462.300000	2.40218e-25
6462.250000	2.40319e-25
6462.200000	2.4042e-25
6462.150000	2.40521e-25
6462.100000	2.40623e-25
6462.050000	2.40724e-25
6462.000000	2.40826e-25
6461.950000	2.40927e-25
6461.900000	2.41029e-25
6461.850000	2.4113e-25
6461.800000	2.41232e-25
6461.750000	2.41333e-25
6461.700000	2.41435e-25
6461.650000	2.41537e-25
6461.600000	2.41639e-25
6461.550000	2.41741e-25
6461.500000	2.41842e-25
6461.450000	2.41944e-25
6461.400000	2.42046e-25
6461.350000	2.42148e-25
6461.300000	2.4225e-25
6461.250000	2.42352e-25
6461.200000	2.42454e-25
6461.150000	2.42557e-25
6461.100000	2.42659e-25
6461.050000	2.42761e-25
6461.000000	2.42863e-25
6460.950000	2.42966e-25
6460.900000	2.43068e-25
6460.850000	2.43171e-25
6460.800000	2.43273e-25
6460.750000	2.43375e-25
6460.700000	2.43478e-25
6460.650000	2.43581e-25
6460.600000	2.43683e-25
6460.550000	2.43786e-25
6460.500000	2.43889e-25
6460.450000	2.43991e-25
6460.400000	2.44094e-25
6460.350000	2.44197e-25
6460.300000	2.443e-25
6460.250000	2.44403e-25
6460.200000	2.44506e-25
6460.150000	2.44609e-25
6460.100000	2.44712e-25
6460.050000	2.44815e-25
6460.000000	2.44918e-25
6459.950000	2.45022e-25
6459.900000	2.45125e-25
6459.850000	2.45228e-25
6459.800000	2.45331e-25
6459.750000	2.45435e-25
6459.700000	2.45538e-25
6459.650000	2.45642e-25
6459.600000	2.45745e-25
6459.550000	2.45849e-25
6459.500000	2.45952e-25
6459.450000	2.46056e-25
6459.400000	2.4616e-25
6459.350000	2.46263e-25
6459.300000	2.46367e-25
6459.250000	2.46471e-25
6459.200000	2.46575e-25
6459.150000	2.46679e-25
6459.100000	2.46783e-25
6459.050000	2.46887e-25
6459.000000	2.46991e-25
6458.950000	2.47095e-25
6458.900000	2.47199e-25
6458.850000	2.47303e-25
6458.800000	2.47407e-25
6458.750000	2.47512e-25
6458.700000	2.47616e-25
6458.650000	2.4772e-25
6458.600000	2.47825e-25
6458.550000	2.47929e-25
6458.500000	2.48033e-25
6458.450000	2.48138e-25
6458.400000	2.48242e-25
6458.350000	2.48347e-25
6458.300000	2.48452e-25
6458.250000	2.48556e-25
6458.200000	2.48661e-25
6458.150000	2.48766e-25
6458.100000	2.48871e-25
6458.050000	2.48976e-25
6458.000000	2.49081e-25
6457.950000	2.49186e-25
6457.900000	2.49291e-25
6457.850000	2.49396e-25
6457.800000	2.49501e-25
6457.750000	2.49606e-25
6457.700000	2.49711e-25
6457.650000	2.49816e-25
6457.600000	2.49921e-25
6457.550000	2.50027e-25
6457.500000	2.50132e-25
6457.450000	2.50238e-25
6457.400000	2.50343e-25
6457.350000	2.50448e-25
6457.300000	2.50554e-25
6457.250000	2.5066e-25
6457.200000	2.50765e-25
6457.150000	2.50871e-25
6457.100000	2.50977e-25
6457.050000	2.51082e-25
6457.000000	2.51188e-25
6456.950000	2.51294e-25
6456.900000	2.514e-25
6456.850000	2.51506e-25
6456.800000	2.51612e-25
6456.750000	2.51718e-25
6456.700000	2.51824e-25
6456.650000	2.5193e-25
6456.600000	2.52036e-25
6456.550000	2.52142e-25
6456.500000	2.52249e-25
6456.450000	2.52355e-25
6456.400000	2.52461e-25
6456.350000	2.52568e-25
6456.300000	2.52674e-25
6456.250000	2.5278e-25
6456.200000	2.52887e-25
6456.150000	2.52994e-25
6456.100000	2.531e-25
6456.050000	2.53207e-25
6456.000000	2.53314e-25
6455.950000	2.5342e-25
6455.900000	2.53527e-25
6455.850000	2.53634e-25
6455.800000	2.53741e-25
6455.750000	2.53848e-25
6455.700000	2.53955e-25
6455.650000	2.54062e-25
6455.600000	2.54169e-25
6455.550000	2.54276e-25
6455.500000	2.54383e-25
6455.450000	2.5449e-25
6455.400000	2.54597e-25
6455.350000	2.54705e-25
6455.300000	2.54812e-25
6455.250000	2.54919e-25
6455.200000	2.55027e-25
6455.150000	2.55134e-25
6455.100000	2.55242e-25
6455.050000	2.55349e-25
6455.000000	2.55457e-25
6454.950000	2.55565e-25
6454.900000	2.55672e-25
6454.850000	2.5578e-25
6454.800000	2.55888e-25
6454.750000	2.55996e-25
6454.700000	2.56103e-25
6454.650000	2.56211e-25
6454.600000	2.56319e-25
6454.550000	2.56427e-25
6454.500000	2.56535e-25
6454.450000	2.56643e-25
6454.400000	2.56752e-25
6454.350000	2.5686e-25
6454.300000	2.56968e-25
6454.250000	2.57076e-25
6454.200000	2.57185e-25
6454.150000	2.57293e-25
6454.100000	2.57401e-25
6454.050000	2.5751e-25
6454.000000	2.57618e-25
6453.950000	2.57727e-25
6453.900000	2.57836e-25
6453.850000	2.57944e-25
6453.800000	2.58053e-25
6453.750000	2.58162e-25
6453.700000	2.5827e-25
6453.650000	2.58379e-25
6453.600000	2.58488e-25
6453.550000	2.58597e-25
6453.500000	2.58706e-25
6453.450000	2.58815e-25
6453.400000	2.58924e-25
6453.350000	2.59033e-25
6453.300000	2.59142e-25
6453.250000	2.59252e-25
6453.200000	2.59361e-25
6453.150000	2.5947e-25
6453.100000	2.59579e-25
6453.050000	2.59689e-25
6453.000000	2.59798e-25
6452.950000	2.59908e-25
6452.900000	2.60017e-25
6452.850000	2.60127e-25
6452.800000	2.60236e-25
6452.750000	2.60346e-25
6452.700000	2.60456e-25
6452.650000	2.60566e-25
6452.600000	2.60675e-25
6452.550000	2.60785e-25
6452.500000	2.60895e-25
6452.450000	2.61005e-25
6452.400000	2.61115e-25
6452.350000	2.61225e-25
6452.300000	2.61335e-25
6452.250000	2.61445e-25
6452.200000	2.61555e-25
6452.150000	2.61666e-25
6452.100000	2.61776e-25
6452.050000	2.61886e-25
6452.000000	2.61996e-25
6451.950000	2.62107e-25
6451.900000	2.62217e-25
6451.850000	2.62328e-25
6451.800000	2.62438e-25
6451.750000	2.62549e-25
6451.700000	2.6266e-25
6451.650000	2.6277e-25
6451.600000	2.62881e-25
6451.550000	2.62992e-25
6451.500000	2.63103e-25
6451.450000	2.63213e-25
6451.400000	2.63324e-25
6451.350000	2.63435e-25
6451.300000	2.63546e-25
6451.250000	2.63657e-25
6451.200000	2.63768e-25
6451.150000	2.6388e-25
6451.100000	2.63991e-25
6451.050000	2.64102e-25
6451.000000	2.64213e-25
6450.950000	2.64325e-25
6450.900000	2.64436e-25
6450.850000	2.64547e-25
6450.800000	2.64659e-25
6450.750000	2.6477e-25
6450.700000	2.64882e-25
6450.650000	2.64994e-25
6450.600000	2.65105e-25
6450.550000	2.65217e-25
6450.500000	2.65329e-25
6450.450000	2.65441e-25
6450.400000	2.65552e-25
6450.350000	2.65664e-25
6450.300000	2.65776e-25
6450.250000	2.65888e-25
6450.200000	2.66e-25
6450.150000	2.66112e-25
6450.100000	2.66225e-25
6450.050000	2.66337e-25
6450.000000	2.66449e-25
6449.950000	2.66561e-25
6449.900000	2.66674e-25
6449.850000	2.66786e-25
6449.800000	2.66898e-25
6449.750000	2.67011e-25
6449.700000	2.67123e-25
6449.650000	2.67236e-25
6449.600000	2.67348e-25
6449.550000	2.67461e-25
6449.500000	2.67574e-25
6449.450000	2.67687e-25
6449.400000	2.67799e-25
6449.350000	2.67912e-25
6449.300000	2.68025e-25
6449.250000	2.68138e-25
6449.200000	2.68251e-25
6449.150000	2.68364e-25
6449.100000	2.68477e-25
6449.050000	2.6859e-25
6449.000000	2.68703e-25
6448.950000	2.68817e-25
6448.900000	2.6893e-25
6448.850000	2.69043e-25
6448.800000	2.69157e-25
6448.750000	2.6927e-25
6448.700000	2.69384e-25
6448.650000	2.69497e-25
6448.600000	2.69611e-25
6448.550000	2.69724e-25
6448.500000	2.69838e-25
6448.450000	2.69952e-25
6448.400000	2.70065e-25
6448.350000	2.70179e-25
6448.300000	2.70293e-25
6448.250000	2.70407e-25
6448.200000	2.70521e-25
6448.150000	2.70635e-25
6448.100000	2.70749e-25
6448.050000	2.70863e-25
6448.000000	2.70977e-25
6447.950000	2.71091e-25
6447.900000	2.71205e-25
6447.850000	2.7132e-25
6447.800000	2.71434e-25
6447.750000	2.71548e-25
6447.700000	2.71663e-25
6447.650000	2.71777e-25
6447.600000	2.71892e-25
6447.550000	2.72006e-25
6447.500000	2.72121e-25
6447.450000	2.72236e-25
6447.400000	2.7235e-25
6447.350000	2.72465e-25
6447.300000	2.7258e-25
6447.250000	2.72695e-25
6447.200000	2.7281e-25
6447.150000	2.72925e-25
6447.100000	2.7304e-25
6447.050000	2.73155e-25
6447.000000	2.7327e-25
6446.950000	2.73385e-25
6446.900000	2.735e-25
6446.850000	2.73615e-25
6446.800000	2.73731e-25
6446.750000	2.73846e-25
6446.700000	2.73962e-25
6446.650000	2.74077e-25
6446.600000	2.74192e-25
6446.550000	2.74308e-25
6446.500000	2.74424e-25
6446.450000	2.74539e-25
6446.400000	2.74655e-25
6446.350000	2.74771e-25
6446.300000	2.74886e-25
6446.250000	2.75002e-25
6446.200000	2.75118e-25
6446.150000	2.75234e-25
6446.100000	2.7535e-25
6446.050000	2.75466e-25
6446.000000	2.75582e-25
6445.950000	2.75698e-25
6445.900000	2.75814e-25
6445.850000	2.75931e-25
6445.800000	2.76047e-25
6445.750000	2.76163e-25
6445.700000	2.7628e-25
6445.650000	2.76396e-25
6445.600000	2.76512e-25
6445.550000	2.76629e-25
6445.500000	2.76746e-25
6445.450000	2.76862e-25
6445.400000	2.76979e-25
6445.350000	2.77096e-25
6445.300000	2.77212e-25
6445.250000	2.77329e-25
6445.200000	2.77446e-25
6445.150000	2.77563e-25
6445.100000	2.7768e-25
6445.050000	2.77797e-25
6445.000000	2.77914e-25
6444.950000	2.78031e-25
6444.900000	2.78148e-25
6444.850000	2.78265e-25
6444.800000	2.78383e-25
6444.750000	2.785e-25
6444.700000	2.78617e-25
6444.650000	2.78735e-25
6444.600000	2.78852e-25
6444.550000	2.7897e-25
6444.500000	2.79087e-25
6444.450000	2.79205e-25
6444.400000	2.79322e-25
6444.350000	2.7944e-25
6444.300000	2.79558e-25
6444.250000	2.79676e-25
6444.200000	2.79794e-25
6444.150000	2.79911e-25
6444.100000	2.80029e-25
6444.050000	2.80147e-25
6444.000000	2.80265e-25
6443.950000	2.80384e-25
6443.900000	2.80502e-25
6443.850000	2.8062e-25
6443.800000	2.80738e-25
6443.750000	2.80856e-25
6443.700000	2.80975e-25
6443.650000	2.81093e-25
6443.600000	2.81212e-25
6443.550000	2.8133e-25
6443.500000	2.81449e-25
6443.450000	2.81567e-25
6443.400000	2.81686e-25
6443.350000	2.81805e-25
6443.300000	2.81923e-25
6443.250000	2.82042e-25
6443.200000	2.82161e-25
6443.150000	2.8228e-25
6443.100000	2.82399e-25
6443.050000	2.82518e-25
6443.000000	2.82637e-25
6442.950000	2.82756e-25
6442.900000	2.82875e-25
6442.850000	2.82994e-25
6442.800000	2.83114e-25
6442.750000	2.83233e-25
6442.700000	2.83352e-25
6442.650000	2.83472e-25
6442.600000	2.83591e-25
6442.550000	2.83711e-25
6442.500000	2.8383e-25
6442.450000	2.8395e-25
6442.400000	2.84069e-25
6442.350000	2.84189e-25
6442.300000	2.84309e-25
6442.250000	2.84429e-25
6442.200000	2.84548e-25
6442.150000	2.84668e-25
6442.100000	2.84788e-25
6442.050000	2.84908e-25
6442.000000	2.85028e-25
6441.950000	2.85148e-25
6441.900000	2.85269e-25
6441.850000	2.85389e-25
6441.800000	2.85509e-25
6441.750000	2.85629e-25
6441.700000	2.8575e-25
6441.650000	2.8587e-25
6441.600000	2.85991e-25
6441.550000	2.86111e-25
6441.500000	2.86232e-25
6441.450000	2.86352e-25
6441.400000	2.86473e-25
6441.350000	2.86594e-25
6441.300000	2.86714e-25
6441.250000	2.86835e-25
6441.200000	2.86956e-25
6441.150000	2.87077e-25
6441.100000	2.87198e-25
6441.050000	2.87319e-25
6441.000000	2.8744e-25
6440.950000	2.87561e-25
6440.900000	2.87682e-25
6440.850000	2.87804e-25
6440.800000	2.87925e-25
6440.750000	2.88046e-25
6440.700000	2.88168e-25
6440.650000	2.88289e-25
6440.600000	2.8841e-25
6440.550000	2.88532e-25
6440.500000	2.88654e-25
6440.450000	2.88775e-25
6440.400000	2.88897e-25
6440.350000	2.89019e-25
6440.300000	2.8914e-25
6440.250000	2.89262e-25
6440.200000	2.89384e-25
6440.150000	2.89506e-25
6440.100000	2.89628e-25
6440.050000	2.8975e-25
6440.000000	2.89872e-25
6439.950000	2.89994e-25
6439.900000	2.90117e-25
6439.850000	2.90239e-25
6439.800000	2.90361e-25
6439.750000	2.90483e-25
6439.700000	2.90606e-25
6439.650000	2.90728e-25
6439.600000	2.90851e-25
6439.550000	2.90973e-25
6439.500000	2.91096e-25
6439.450000	2.91219e-25
6439.400000	2.91341e-25
6439.350000	2.91464e-25
6439.300000	2.91587e-25
6439.250000	2.9171e-25
6439.200000	2.91833e-25
6439.150000	2.91956e-25
6439.100000	2.92079e-25
6439.050000	2.92202e-25
6439.000000	2.92325e-25
6438.950000	2.92448e-25
6438.900000	2.92571e-25
6438.850000	2.92695e-25
6438.800000	2.92818e-25
6438.750000	2.92941e-25
6438.700000	2.93065e-25
6438.650000	2.93188e-25
6438.600000	2.93312e-25
6438.550000	2.93435e-25
6438.500000	2.93559e-25
6438.450000	2.93683e-25
6438.400000	2.93807e-25
6438.350000	2.9393e-25
6438.300000	2.94054e-25
6438.250000	2.94178e-25
6438.200000	2.94302e-25
6438.150000	2.94426e-25
6438.100000	2.9455e-25
6438.050000	2.94674e-25
6438.000000	2.94798e-25
6437.950000	2.94923e-25
6437.900000	2.95047e-25
6437.850000	2.95171e-25
6437.800000	2.95296e-25
6437.750000	2.9542e-25
6437.700000	2.95545e-25
6437.650000	2.95669e-25
6437.600000	2.95794e-25
6437.550000	2.95918e-25
6437.500000	2.96043e-25
6437.450000	2.96168e-25
6437.400000	2.96293e-25
6437.350000	2.96417e-25
6437.300000	2.96542e-25
6437.250000	2.96667e-25
6437.200000	2.96792e-25
6437.150000	2.96917e-25
6437.100000	2.97042e-25
6437.050000	2.97168e-25
6437.000000	2.97293e-25
6436.950000	2.97418e-25
6436.900000	2.97543e-25
6436.850000	2.97669e-25
6436.800000	2.97794e-25
6436.750000	2.9792e-25
6436.700000	2.98045e-25
6436.650000	2.98171e-25
6436.600000	2.98296e-25
6436.550000	2.98422e-25
6436.500000	2.98548e-25
6436.450000	2.98674e-25
6436.400000	2.988e-25
6436.350000	2.98925e-25
6436.300000	2.99051e-25
6436.250000	2.99177e-25
6436.200000	2.99303e-25
6436.150000	2.9943e-25
6436.100000	2.99556e-25
6436.050000	2.99682e-25
6436.000000	2.99808e-25
6435.950000	2.99935e-25
6435.900000	3.00061e-25
6435.850000	3.00187e-25
6435.800000	3.00314e-25
6435.750000	3.0044e-25
6435.700000	3.00567e-25
6435.650000	3.00694e-25
6435.600000	3.0082e-25
6435.550000	3.00947e-25
6435.500000	3.01074e-25
6435.450000	3.01201e-25
6435.400000	3.01328e-25
6435.350000	3.01455e-25
6435.300000	3.01582e-25
6435.250000	3.01709e-25
6435.200000	3.01836e-25
6435.150000	3.01963e-25
6435.100000	3.0209e-25
6435.050000	3.02218e-25
6435.000000	3.02345e-25
6434.950000	3.02472e-25
6434.900000	3.026e-25
6434.850000	3.02727e-25
6434.800000	3.02855e-25
6434.750000	3.02983e-25
6434.700000	3.0311e-25
6434.650000	3.03238e-25
6434.600000	3.03366e-25
6434.550000	3.03494e-25
6434.500000	3.03621e-25
6434.450000	3.03749e-25
6434.400000	3.03877e-25
6434.350000	3.04005e-25
6434.300000	3.04134e-25
6434.250000	3.04262e-25
6434.200000	3.0439e-25
6434.150000	3.04518e-25
6434.100000	3.04647e-25
6434.050000	3.04775e-25
6434.000000	3.04903e-25
6433.950000	3.05032e-25
6433.900000	3.0516e-25
6433.850000	3.05289e-25
6433.800000	3.05418e-25
6433.750000	3.05546e-25
6433.700000	3.05675e-25
6433.650000	3.05804e-25
6433.600000	3.05933e-25
6433.550000	3.06062e-25
6433.500000	3.06191e-25
6433.450000	3.0632e-25
6433.400000	3.06449e-25
6433.350000	3.06578e-25
6433.300000	3.06707e-25
6433.250000	3.06836e-25
6433.200000	3.06965e-25
6433.150000	3.07095e-25
6433.100000	3.07224e-25
6433.050000	3.07354e-25
6433.000000	3.07483e-25
6432.950000	3.07613e-25
6432.900000	3.07742e-25
6432.850000	3.07872e-25
6432.800000	3.08002e-25
6432.750000	3.08132e-25
6432.700000	3.08261e-25
6432.650000	3.08391e-25
6432.600000	3.08521e-25
6432.550000	3.08651e-25
6432.500000	3.08781e-25
6432.450000	3.08911e-25
6432.400000	3.09042e-25
6432.350000	3.09172e-25
6432.300000	3.09302e-25
6432.250000	3.09432e-25
6432.200000	3.09563e-25
6432.150000	3.09693e-25
6432.100000	3.09824e-25
6432.050000	3.09954e-25
6432.000000	3.10085e-25
6431.950000	3.10216e-25
6431.900000	3.10346e-25
6431.850000	3.10477e-25
6431.800000	3.10608e-25
6431.750000	3.10739e-25
6431.700000	3.1087e-25
6431.650000	3.11001e-25
6431.600000	3.11132e-25
6431.550000	3.11263e-25
6431.500000	3.11394e-25
6431.450000	3.11525e-25
6431.400000	3.11656e-25
6431.350000	3.11788e-25
6431.300000	3.11919e-25
6431.250000	3.12051e-25
6431.200000	3.12182e-25
6431.150000	3.12314e-25
6431.100000	3.12445e-25
6431.050000	3.12577e-25
6431.000000	3.12709e-25
6430.950000	3.1284e-25
6430.900000	3.12972e-25
6430.850000	3.13104e-25
6430.800000	3.13236e-25
6430.750000	3.13368e-25
6430.700000	3.135e-25
6430.650000	3.13632e-25
6430.600000	3.13764e-25
6430.550000	3.13897e-25
6430.500000	3.14029e-25
6430.450000	3.14161e-25
6430.400000	3.14294e-25
6430.350000	3.14426e-25
6430.300000	3.14558e-25
6430.250000	3.14691e-25
6430.200000	3.14824e-25
6430.150000	3.14956e-25
6430.100000	3.15089e-25
6430.050000	3.15222e-25
6430.000000	3.15355e-25
6429.950000	3.15487e-25
6429.900000	3.1562e-25
6429.850000	3.15753e-25
6429.800000	3.15886e-25
6429.750000	3.1602e-25
6429.700000	3.16153e-25
6429.650000	3.16286e-25
6429.600000	3.16419e-25
6429.550000	3.16553e-25
6429.500000	3.16686e-25
6429.450000	3.16819e-25
6429.400000	3.16953e-25
6429.350000	3.17086e-25
6429.300000	3.1722e-25
6429.250000	3.17354e-25
6429.200000	3.17487e-25
6429.150000	3.17621e-25
6429.100000	3.17755e-25
6429.050000	3.17889e-25
6429.000000	3.18023e-25
6428.950000	3.18157e-25
6428.900000	3.18291e-25
6428.850000	3.18425e-25
6428.800000	3.18559e-25
6428.750000	3.18693e-25
6428.700000	3.18828e-25
6428.650000	3.18962e-25
6428.600000	3.19097e-25
6428.550000	3.19231e-25
6428.500000	3.19366e-25
6428.450000	3.195e-25
6428.400000	3.19635e-25
6428.350000	3.19769e-25
6428.300000	3.19904e-25
6428.250000	3.20039e-25
6428.200000	3.20174e-25
6428.150000	3.20309e-25
6428.100000	3.20444e-25
6428.050000	3.20579e-25
6428.000000	3.20714e-25
6427.950000	3.20849e-25
6427.900000	3.20984e-25
6427.850000	3.21119e-25
6427.800000	3.21255e-25
6427.750000	3.2139e-25
6427.700000	3.21525e-25
6427.650000	3.21661e-25
6427.600000	3.21797e-25
6427.550000	3.21932e-25
6427.500000	3.22068e-25
6427.450000	3.22203e-25
6427.400000	3.22339e-25
6427.350000	3.22475e-25
6427.300000	3.22611e-25
6427.250000	3.22747e-25
6427.200000	3.22883e-25
6427.150000	3.23019e-25
6427.100000	3.23155e-25
6427.050000	3.23291e-25
6427.000000	3.23427e-25
6426.950000	3.23564e-25
6426.900000	3.237e-25
6426.850000	3.23836e-25
6426.800000	3.23973e-25
6426.750000	3.24109e-25
6426.700000	3.24246e-25
6426.650000	3.24383e-25
6426.600000	3.24519e-25
6426.550000	3.24656e-25
6426.500000	3.24793e-25
6426.450000	3.2493e-25
6426.400000	3.25067e-25
6426.350000	3.25204e-25
6426.300000	3.25341e-25
6426.250000	3.25478e-25
6426.200000	3.25615e-25
6426.150000	3.25752e-25
6426.100000	3.25889e-25
6426.050000	3.26027e-25
6426.000000	3.26164e-25
6425.950000	3.26302e-25
6425.900000	3.26439e-25
6425.850000	3.26577e-25
6425.800000	3.26714e-25
6425.750000	3.26852e-25
6425.700000	3.2699e-25
6425.650000	3.27127e-25
6425.600000	3.27265e-25
6425.550000	3.27403e-25
6425.500000	3.27541e-25
6425.450000	3.27679e-25
6425.400000	3.27817e-25
6425.350000	3.27955e-25
6425.300000	3.28093e-25
6425.250000	3.28232e-25
6425.200000	3.2837e-25
6425.150000	3.28508e-25
6425.100000	3.28647e-25
6425.050000	3.28785e-25
6425.000000	3.28924e-25
6424.950000	3.29062e-25
6424.900000	3.29201e-25
6424.850000	3.2934e-25
6424.800000	3.29479e-25
6424.750000	3.29617e-25
6424.700000	3.29756e-25
6424.650000	3.29895e-25
6424.600000	3.30034e-25
6424.550000	3.30173e-25
6424.500000	3.30312e-25
6424.450000	3.30452e-25
6424.400000	3.30591e-25
6424.350000	3.3073e-25
6424.300000	3.3087e-25
6424.250000	3.31009e-25
6424.200000	3.31148e-25
6424.150000	3.31288e-25
6424.100000	3.31428e-25
6424.050000	3.31567e-25
6424.000000	3.31707e-25
6423.950000	3.31847e-25
6423.900000	3.31987e-25
6423.850000	3.32126e-25
6423.800000	3.32266e-25
6423.750000	3.32406e-25
6423.700000	3.32547e-25
6423.650000	3.32687e-25
6423.600000	3.32827e-25
6423.550000	3.32967e-25
6423.500000	3.33107e-25
6423.450000	3.33248e-25
6423.400000	3.33388e-25
6423.350000	3.33529e-25
6423.300000	3.33669e-25
6423.250000	3.3381e-25
6423.200000	3.3395e-25
6423.150000	3.34091e-25
6423.100000	3.34232e-25
6423.050000	3.34373e-25
6423.000000	3.34514e-25
6422.950000	3.34655e-25
6422.900000	3.34796e-25
6422.850000	3.34937e-25
6422.800000	3.35078e-25
6422.750000	3.35219e-25
6422.700000	3.3536e-25
6422.650000	3.35502e-25
6422.600000	3.35643e-25
6422.550000	3.35784e-25
6422.500000	3.35926e-25
6422.450000	3.36067e-25
6422.400000	3.36209e-25
6422.350000	3.36351e-25
6422.300000	3.36492e-25
6422.250000	3.36634e-25
6422.200000	3.36776e-25
6422.150000	3.36918e-25
6422.100000	3.3706e-25
6422.050000	3.37202e-25
6422.000000	3.37344e-25
6421.950000	3.37486e-25
6421.900000	3.37628e-25
6421.850000	3.37771e-25
6421.800000	3.37913e-25
6421.750000	3.38055e-25
6421.700000	3.38198e-25
6421.650000	3.3834e-25
6421.600000	3.38483e-25
6421.550000	3.38626e-25
6421.500000	3.38768e-25
6421.450000	3.38911e-25
6421.400000	3.39054e-25
6421.350000	3.39197e-25
6421.300000	3.3934e-25
6421.250000	3.39483e-25
6421.200000	3.39626e-25
6421.150000	3.39769e-25
6421.100000	3.39912e-25
6421.050000	3.40055e-25
6421.000000	3.40198e-25
6420.950000	3.40342e-25
6420.900000	3.40485e-25
6420.850000	3.40629e-25
6420.800000	3.40772e-25
6420.750000	3.40916e-25
6420.700000	3.41059e-25
6420.650000	3.41203e-25
6420.600000	3.41347e-25
6420.550000	3.41491e-25
6420.500000	3.41635e-25
6420.450000	3.41779e-25
6420.400000	3.41923e-25
6420.350000	3.42067e-25
6420.300000	3.42211e-25
6420.250000	3.42355e-25
6420.200000	3.42499e-25
6420.150000	3.42644e-25
6420.100000	3.42788e-25
6420.050000	3.42932e-25
6420.000000	3.43077e-25
6419.950000	3.43222e-25
6419.900000	3.43366e-25
6419.850000	3.43511e-25
6419.800000	3.43656e-25
6419.750000	3.438e-25
6419.700000	3.43945e-25
6419.650000	3.4409e-25
6419.600000	3.44235e-25
6419.550000	3.4438e-25
6419.500000	3.44525e-25
6419.450000	3.44671e-25
6419.400000	3.44816e-25
6419.350000	3.44961e-25
6419.300000	3.45106e-25
6419.250000	3.45252e-25
6419.200000	3.45397e-25
6419.150000	3.45543e-25
6419.100000	3.45688e-25
6419.050000	3.45834e-25
6419.000000	3.4598e-25
6418.950000	3.46126e-25
6418.900000	3.46272e-25
6418.850000	3.46417e-25
6418.800000	3.46563e-25
6418.750000	3.46709e-25
6418.700000	3.46856e-25
6418.650000	3.47002e-25
6418.600000	3.47148e-25
6418.550000	3.47294e-25
6418.500000	3.47441e-25
6418.450000	3.47587e-25
6418.400000	3.47733e-25
6418.350000	3.4788e-25
6418.300000	3.48027e-25
6418.250000	3.48173e-25
6418.200000	3.4832e-25
6418.150000	3.48467e-25
6418.100000	3.48613e-25
6418.050000	3.4876e-25
6418.000000	3.48907e-25
6417.950000	3.49054e-25
6417.900000	3.49201e-25
6417.850000	3.49349e-25
6417.800000	3.49496e-25
6417.750000	3.49643e-25
6417.700000	3.4979e-25
6417.650000	3.49938e-25
6417.600000	3.50085e-25
6417.550000	3.50233e-25
6417.500000	3.5038e-25
6417.450000	3.50528e-25
6417.400000	3.50676e-25
6417.350000	3.50823e-25
6417.300000	3.50971e-25
6417.250000	3.51119e-25
6417.200000	3.51267e-25
6417.150000	3.51415e-25
6417.100000	3.51563e-25
6417.050000	3.51711e-25
6417.000000	3.5186e-25
6416.950000	3.52008e-25
6416.900000	3.52156e-25
6416.850000	3.52305e-25
6416.800000	3.52453e-25
6416.750000	3.52601e-25
6416.700000	3.5275e-25
6416.650000	3.52899e-25
6416.600000	3.53047e-25
6416.550000	3.53196e-25
6416.500000	3.53345e-25
6416.450000	3.53494e-25
6416.400000	3.53643e-25
6416.350000	3.53792e-25
6416.300000	3.53941e-25
6416.250000	3.5409e-25
6416.200000	3.54239e-25
6416.150000	3.54389e-25
6416.100000	3.54538e-25
6416.050000	3.54687e-25
6416.000000	3.54837e-25
6415.950000	3.54986e-25
6415.900000	3.55136e-25
6415.850000	3.55285e-25
6415.800000	3.55435e-25
6415.750000	3.55585e-25
6415.700000	3.55735e-25
6415.650000	3.55885e-25
6415.600000	3.56035e-25
6415.550000	3.56185e-25
6415.500000	3.56335e-25
6415.450000	3.56485e-25
6415.400000	3.56635e-25
6415.350000	3.56785e-25
6415.300000	3.56936e-25
6415.250000	3.57086e-25
6415.200000	3.57237e-25
6415.150000	3.57387e-25
6415.100000	3.57538e-25
6415.050000	3.57688e-25
6415.000000	3.57839e-25
6414.950000	3.5799e-25
6414.900000	3.58141e-25
6414.850000	3.58292e-25
6414.800000	3.58443e-25
6414.750000	3.58594e-25
6414.700000	3.58745e-25
6414.650000	3.58896e-25
6414.600000	3.59047e-25
6414.550000	3.59198e-25
6414.500000	3.5935e-25
6414.450000	3.59501e-25
6414.400000	3.59653e-25
6414.350000	3.59804e-25
6414.300000	3.59956e-25
6414.250000	3.60108e-25
6414.200000	3.60259e-25
6414.150000	3.60411e-25
6414.100000	3.60563e-25
6414.050000	3.60715e-25
6414.000000	3.60867e-25
6413.950000	3.61019e-25
6413.900000	3.61171e-25
6413.850000	3.61323e-25
6413.800000	3.61476e-25
6413.750000	3.61628e-25
6413.700000	3.6178e-25
6413.650000	3.61933e-25
6413.600000	3.62085e-25
6413.550000	3.62238e-25
6413.500000	3.6239e-25
6413.450000	3.62543e-25
6413.400000	3.62696e-25
6413.350000	3.62849e-25
6413.300000	3.63002e-25
6413.250000	3.63155e-25
6413.200000	3.63308e-25
6413.150000	3.63461e-25
6413.100000	3.63614e-25
6413.050000	3.63767e-25
6413.000000	3.6392e-25
6412.950000	3.64074e-25
6412.900000	3.64227e-25
6412.850000	3.64381e-25
6412.800000	3.64534e-25
6412.750000	3.64688e-25
6412.700000	3.64841e-25
6412.650000	3.64995e-25
6412.600000	3.65149e-25
6412.550000	3.65303e-25
6412.500000	3.65457e-25
6412.450000	3.65611e-25
6412.400000	3.65765e-25
6412.350000	3.65919e-25
6412.300000	3.66073e-25
6412.250000	3.66227e-25
6412.200000	3.66382e-25
6412.150000	3.66536e-25
6412.100000	3.6669e-25
6412.050000	3.66845e-25
6412.000000	3.67e-25
6411.950000	3.67154e-25
6411.900000	3.67309e-25
6411.850000	3.67464e-25
6411.800000	3.67619e-25
6411.750000	3.67773e-25
6411.700000	3.67928e-25
6411.650000	3.68083e-25
6411.600000	3.68239e-25
6411.550000	3.68394e-25
6411.500000	3.68549e-25
6411.450000	3.68704e-25
6411.400000	3.6886e-25
6411.350000	3.69015e-25
6411.300000	3.69171e-25
6411.250000	3.69326e-25
6411.200000	3.69482e-25
6411.150000	3.69637e-25
6411.100000	3.69793e-25
6411.050000	3.69949e-25
6411.000000	3.70105e-25
6410.950000	3.70261e-25
6410.900000	3.70417e-25
6410.850000	3.70573e-25
6410.800000	3.70729e-25
6410.750000	3.70885e-25
6410.700000	3.71042e-25
6410.650000	3.71198e-25
6410.600000	3.71354e-25
6410.550000	3.71511e-25
6410.500000	3.71667e-25
6410.450000	3.71824e-25
6410.400000	3.71981e-25
6410.350000	3.72137e-25
6410.300000	3.72294e-25
6410.250000	3.72451e-25
6410.200000	3.72608e-25
6410.150000	3.72765e-25
6410.100000	3.72922e-25
6410.050000	3.73079e-25
6410.000000	3.73236e-25
6409.950000	3.73394e-25
6409.900000	3.73551e-25
6409.850000	3.73708e-25
6409.800000	3.73866e-25
6409.750000	3.74023e-25
6409.700000	3.74181e-25
6409.650000	3.74339e-25
6409.600000	3.74496e-25
6409.550000	3.74654e-25
6409.500000	3.74812e-25
6409.450000	3.7497e-25
6409.400000	3.75128e-25
6409.350000	3.75286e-25
6409.300000	3.75444e-25
6409.250000	3.75602e-25
6409.200000	3.75761e-25
6409.150000	3.75919e-25
6409.100000	3.76077e-25
6409.050000	3.76236e-25
6409.000000	3.76394e-25
6408.950000	3.76553e-25
6408.900000	3.76712e-25
6408.850000	3.7687e-25
6408.800000	3.77029e-25
6408.750000	3.77188e-25
6408.700000	3.77347e-25
6408.650000	3.77506e-25
6408.600000	3.77665e-25
6408.550000	3.77824e-25
6408.500000	3.77984e-25
6408.450000	3.78143e-25
6408.400000	3.78302e-25
6408.350000	3.78462e-25
6408.300000	3.78621e-25
6408.250000	3.78781e-25
6408.200000	3.7894e-25
6408.150000	3.791e-25
6408.100000	3.7926e-25
6408.050000	3.79419e-25
6408.000000	3.79579e-25
6407.950000	3.79739e-25
6407.900000	3.79899e-25
6407.850000	3.80059e-25
6407.800000	3.80219e-25
6407.750000	3.8038e-25
6407.700000	3.8054e-25
6407.650000	3.807e-25
6407.600000	3.80861e-25
6407.550000	3.81021e-25
6407.500000	3.81182e-25
6407.450000	3.81342e-25
6407.400000	3.81503e-25
6407.350000	3.81664e-25
6407.300000	3.81825e-25
6407.250000	3.81986e-25
6407.200000	3.82146e-25
6407.150000	3.82307e-25
6407.100000	3.82469e-25
6407.050000	3.8263e-25
6407.000000	3.82791e-25
6406.950000	3.82952e-25
6406.900000	3.83114e-25
6406.850000	3.83275e-25
6406.800000	3.83437e-25
6406.750000	3.83598e-25
6406.700000	3.8376e-25
6406.650000	3.83921e-25
6406.600000	3.84083e-25
6406.550000	3.84245e-25
6406.500000	3.84407e-25
6406.450000	3.84569e-25
6406.400000	3.84731e-25
6406.350000	3.84893e-25
6406.300000	3.85055e-25
6406.250000	3.85218e-25
6406.200000	3.8538e-25
6406.150000	3.85542e-25
6406.100000	3.85705e-25
6406.050000	3.85867e-25
6406.000000	3.8603e-25
6405.950000	3.86193e-25
6405.900000	3.86355e-25
6405.850000	3.86518e-25
6405.800000	3.86681e-25
6405.750000	3.86844e-25
6405.700000	3.87007e-25
6405.650000	3.8717e-25
6405.600000	3.87333e-25
6405.550000	3.87496e-25
6405.500000	3.8766e-25
6405.450000	3.87823e-25
6405.400000	3.87986e-25
6405.350000	3.8815e-25
6405.300000	3.88313e-25
6405.250000	3.88477e-25
6405.200000	3.88641e-25
6405.150000	3.88804e-25
6405.100000	3.88968e-25
6405.050000	3.89132e-25
6405.000000	3.89296e-25
6404.950000	3.8946e-25
6404.900000	3.89624e-25
6404.850000	3.89789e-25
6404.800000	3.89953e-25
6404.750000	3.90117e-25
6404.700000	3.90281e-25
6404.650000	3.90446e-25
6404.600000	3.9061e-25
6404.550000	3.90775e-25
6404.500000	3.9094e-25
6404.450000	3.91104e-25
6404.400000	3.91269e-25
6404.350000	3.91434e-25
6404.300000	3.91599e-25
6404.250000	3.91764e-25
6404.200000	3.91929e-25
6404.150000	3.92094e-25
6404.100000	3.9226e-25
6404.050000	3.92425e-25
6404.000000	3.9259e-25
6403.950000	3.92756e-25
6403.900000	3.92921e-25
6403.850000	3.93087e-25
6403.800000	3.93252e-25
6403.750000	3.93418e-25
6403.700000	3.93584e-25
6403.650000	3.9375e-25
6403.600000	3.93916e-25
6403.550000	3.94082e-25
6403.500000	3.94248e-25
6403.450000	3.94414e-25
6403.400000	3.9458e-25
6403.350000	3.94746e-25
6403.300000	3.94912e-25
6403.250000	3.95079e-25
6403.200000	3.95245e-25
6403.150000	3.95412e-25
6403.100000	3.95579e-25
6403.050000	3.95745e-25
6403.000000	3.95912e-25
6402.950000	3.96079e-25
6402.900000	3.96246e-25
6402.850000	3.96413e-25
6402.800000	3.9658e-25
6402.750000	3.96747e-25
6402.700000	3.96914e-25
6402.650000	3.97081e-25
6402.600000	3.97249e-25
6402.550000	3.97416e-25
6402.500000	3.97583e-25
6402.450000	3.97751e-25
6402.400000	3.97919e-25
6402.350000	3.98086e-25
6402.300000	3.98254e-25
6402.250000	3.98422e-25
6402.200000	3.9859e-25
6402.150000	3.98758e-25
6402.100000	3.98926e-25
6402.050000	3.99094e-25
6402.000000	3.99262e-25
6401.950000	3.9943e-25
6401.900000	3.99598e-25
6401.850000	3.99767e-25
6401.800000	3.99935e-25
6401.750000	4.00104e-25
6401.700000	4.00272e-25
6401.650000	4.00441e-25
6401.600000	4.0061e-25
6401.550000	4.00779e-25
6401.500000	4.00947e-25
6401.450000	4.01116e-25
6401.400000	4.01285e-25
6401.350000	4.01455e-25
6401.300000	4.01624e-25
6401.250000	4.01793e-25
6401.200000	4.01962e-25
6401.150000	4.02132e-25
6401.100000	4.02301e-25
6401.050000	4.02471e-25
6401.000000	4.0264e-25
6400.950000	4.0281e-25
6400.900000	4.0298e-25
6400.850000	4.03149e-25
6400.800000	4.03319e-25
6400.750000	4.03489e-25
6400.700000	4.03659e-25
6400.650000	4.03829e-25
6400.600000	4.03999e-25
6400.550000	4.0417e-25
6400.500000	4.0434e-25
6400.450000	4.0451e-25
6400.400000	4.04681e-25
6400.350000	4.04851e-25
6400.300000	4.05022e-25
6400.250000	4.05193e-25
6400.200000	4.05363e-25
6400.150000	4.05534e-25
6400.100000	4.05705e-25
6400.050000	4.05876e-25
6400.000000	4.06047e-25
6399.950000	4.06218e-25
6399.900000	4.06389e-25
6399.850000	4.06561e-25
6399.800000	4.06732e-25
6399.750000	4.06903e-25
6399.700000	4.07075e-25
6399.650000	4.07246e-25
6399.600000	4.07418e-25
6399.550000	4.07589e-25
6399.500000	4.07761e-25
6399.450000	4.07933e-25
6399.400000	4.08105e-25
6399.350000	4.08277e-25
6399.300000	4.08449e-25
6399.250000	4.08621e-25
6399.200000	4.08793e-25
6399.150000	4.08965e-25
6399.100000	4.09138e-25
6399.050000	4.0931e-25
6399.000000	4.09483e-25
6398.950000	4.09655e-25
6398.900000	4.09828e-25
6398.850000	4.10001e-25
6398.800000	4.10173e-25
6398.750000	4.10346e-25
6398.700000	4.10519e-25
6398.650000	4.10692e-25
6398.600000	4.10865e-25
6398.550000	4.11038e-25
6398.500000	4.11211e-25
6398.450000	4.11385e-25
6398.400000	4.11558e-25
6398.350000	4.11731e-25
6398.300000	4.11905e-25
6398.250000	4.12079e-25
6398.200000	4.12252e-25
6398.150000	4.12426e-25
6398.100000	4.126e-25
6398.050000	4.12774e-25
6398.000000	4.12947e-25
6397.950000	4.13121e-25
6397.900000	4.13296e-25
6397.850000	4.1347e-25
6397.800000	4.13644e-25
6397.750000	4.13818e-25
6397.700000	4.13993e-25
6397.650000	4.14167e-25
6397.600000	4.14342e-25
6397.550000	4.14516e-25
6397.500000	4.14691e-25
6397.450000	4.14866e-25
6397.400000	4.1504e-25
6397.350000	4.15215e-25
6397.300000	4.1539e-25
6397.250000	4.15565e-25
6397.200000	4.1574e-25
6397.150000	4.15916e-25
6397.100000	4.16091e-25
6397.050000	4.16266e-25
6397.000000	4.16441e-25
6396.950000	4.16617e-25
6396.900000	4.16793e-25
6396.850000	4.16968e-25
6396.800000	4.17144e-25
6396.750000	4.1732e-25
6396.700000	4.17495e-25
6396.650000	4.17671e-25
6396.600000	4.17847e-25
6396.550000	4.18023e-25
6396.500000	4.182e-25
6396.450000	4.18376e-25
6396.400000	4.18552e-25
6396.350000	4.18728e-25
6396.300000	4.18905e-25
6396.250000	4.19081e-25
6396.200000	4.19258e-25
6396.150000	4.19435e-25
6396.100000	4.19611e-25
6396.050000	4.19788e-25
6396.000000	4.19965e-25
6395.950000	4.20142e-25
6395.900000	4.20319e-25
6395.850000	4.20496e-25
6395.800000	4.20673e-25
6395.750000	4.20851e-25
6395.700000	4.21028e-25
6395.650000	4.21205e-25
6395.600000	4.21383e-25
6395.550000	4.2156e-25
6395.500000	4.21738e-25
6395.450000	4.21916e-25
6395.400000	4.22094e-25
6395.350000	4.22271e-25
6395.300000	4.22449e-25
6395.250000	4.22627e-25
6395.200000	4.22805e-25
6395.150000	4.22984e-25
6395.100000	4.23162e-25
6395.050000	4.2334e-25
6395.000000	4.23519e-25
6394.950000	4.23697e-25
6394.900000	4.23876e-25
6394.850000	4.24054e-25
6394.800000	4.24233e-25
6394.750000	4.24412e-25
6394.700000	4.2459e-25
6394.650000	4.24769e-25
6394.600000	4.24948e-25
6394.550000	4.25127e-25
6394.500000	4.25307e-25
6394.450000	4.25486e-25
6394.400000	4.25665e-25
6394.350000	4.25844e-25
6394.300000	4.26024e-25
6394.250000	4.26203e-25
6394.200000	4.26383e-25
6394.150000	4.26563e-25
6394.100000	4.26742e-25
6394.050000	4.26922e-25
6394.000000	4.27102e-25
6393.950000	4.27282e-25
6393.900000	4.27462e-25
6393.850000	4.27642e-25
6393.800000	4.27822e-25
6393.750000	4.28003e-25
6393.700000	4.28183e-25
6393.650000	4.28363e-25
6393.600000	4.28544e-25
6393.550000	4.28725e-25
6393.500000	4.28905e-25
6393.450000	4.29086e-25
6393.400000	4.29267e-25
6393.350000	4.29448e-25
6393.300000	4.29629e-25
6393.250000	4.2981e-25
6393.200000	4.29991e-25
6393.150000	4.30172e-25
6393.100000	4.30353e-25
6393.050000	4.30534e-25
6393.000000	4.30716e-25
6392.950000	4.30897e-25
6392.900000	4.31079e-25
6392.850000	4.31261e-25
6392.800000	4.31442e-25
6392.750000	4.31624e-25
6392.700000	4.31806e-25
6392.650000	4.31988e-25
6392.600000	4.3217e-25
6392.550000	4.32352e-25
6392.500000	4.32534e-25
6392.450000	4.32717e-25
6392.400000	4.32899e-25
6392.350000	4.33081e-25
6392.300000	4.33264e-25
6392.250000	4.33446e-25
6392.200000	4.33629e-25
6392.150000	4.33812e-25
6392.100000	4.33994e-25
6392.050000	4.34177e-25
6392.000000	4.3436e-25
6391.950000	4.34543e-25
6391.900000	4.34726e-25
6391.850000	4.3491e-25
6391.800000	4.35093e-25
6391.750000	4.35276e-25
6391.700000	4.3546e-25
6391.650000	4.35643e-25
6391.600000	4.35827e-25
6391.550000	4.3601e-25
6391.500000	4.36194e-25
6391.450000	4.36378e-25
6391.400000	4.36562e-25
6391.350000	4.36746e-25
6391.300000	4.3693e-25
6391.250000	4.37114e-25
6391.200000	4.37298e-25
6391.150000	4.37482e-25
6391.100000	4.37667e-25
6391.050000	4.37851e-25
6391.000000	4.38036e-25
6390.950000	4.3822e-25
6390.900000	4.38405e-25
6390.850000	4.38589e-25
6390.800000	4.38774e-25
6390.750000	4.38959e-25
6390.700000	4.39144e-25
6390.650000	4.39329e-25
6390.600000	4.39514e-25
6390.550000	4.397e-25
6390.500000	4.39885e-25
6390.450000	4.4007e-25
6390.400000	4.40256e-25
6390.350000	4.40441e-25
6390.300000	4.40627e-25
6390.250000	4.40812e-25
6390.200000	4.40998e-25
6390.150000	4.41184e-25
6390.100000	4.4137e-25
6390.050000	4.41556e-25
6390.000000	4.41742e-25
6389.950000	4.41928e-25
6389.900000	4.42114e-25
6389.850000	4.42301e-25
6389.800000	4.42487e-25
6389.750000	4.42673e-25
6389.700000	4.4286e-25
6389.650000	4.43046e-25
6389.600000	4.43233e-25
6389.550000	4.4342e-25
6389.500000	4.43607e-25
6389.450000	4.43794e-25
6389.400000	4.43981e-25
6389.350000	4.44168e-25
6389.300000	4.44355e-25
6389.250000	4.44542e-25
6389.200000	4.44729e-25
6389.150000	4.44917e-25
6389.100000	4.45104e-25
6389.050000	4.45292e-25
6389.000000	4.4548e-25
6388.950000	4.45667e-25
6388.900000	4.45855e-25
6388.850000	4.46043e-25
6388.800000	4.46231e-25
6388.750000	4.46419e-25
6388.700000	4.46607e-25
6388.650000	4.46795e-25
6388.600000	4.46983e-25
6388.550000	4.47172e-25
6388.500000	4.4736e-25
6388.450000	4.47549e-25
6388.400000	4.47737e-25
6388.350000	4.47926e-25
6388.300000	4.48115e-25
6388.250000	4.48304e-25
6388.200000	4.48492e-25
6388.150000	4.48681e-25
6388.100000	4.48871e-25
6388.050000	4.4906e-25
6388.000000	4.49249e-25
6387.950000	4.49438e-25
6387.900000	4.49628e-25
6387.850000	4.49817e-25
6387.800000	4.50007e-25
6387.750000	4.50196e-25
6387.700000	4.50386e-25
6387.650000	4.50576e-25
6387.600000	4.50766e-25
6387.550000	4.50955e-25
6387.500000	4.51145e-25
6387.450000	4.51336e-25
6387.400000	4.51526e-25
6387.350000	4.51716e-25
6387.300000	4.51906e-25
6387.250000	4.52097e-25
6387.200000	4.52287e-25
6387.150000	4.52478e-25
6387.100000	4.52669e-25
6387.050000	4.52859e-25
6387.000000	4.5305e-25
6386.950000	4.53241e-25
6386.900000	4.53432e-25
6386.850000	4.53623e-25
6386.800000	4.53814e-25
6386.750000	4.54005e-25
6386.700000	4.54197e-25
6386.650000	4.54388e-25
6386.600000	4.5458e-25
6386.550000	4.54771e-25
6386.500000	4.54963e-25
6386.450000	4.55154e-25
6386.400000	4.55346e-25
6386.350000	4.55538e-25
6386.300000	4.5573e-25
6386.250000	4.55922e-25
6386.200000	4.56114e-25
6386.150000	4.56306e-25
6386.100000	4.56499e-25
6386.050000	4.56691e-25
6386.000000	4.56883e-25
6385.950000	4.57076e-25
6385.900000	4.57269e-25
6385.850000	4.57461e-25
6385.800000	4.57654e-25
6385.750000	4.57847e-25
6385.700000	4.5804e-25
6385.650000	4.58233e-25
6385.600000	4.58426e-25
6385.550000	4.58619e-25
6385.500000	4.58812e-25
6385.450000	4.59006e-25
6385.400000	4.59199e-25
6385.350000	4.59393e-25
6385.300000	4.59586e-25
6385.250000	4.5978e-25
6385.200000	4.59974e-25
6385.150000	4.60167e-25
6385.100000	4.60361e-25
6385.050000	4.60555e-25
6385.000000	4.60749e-25
6384.950000	4.60943e-25
6384.900000	4.61138e-25
6384.850000	4.61332e-25
6384.800000	4.61526e-25
6384.750000	4.61721e-25
6384.700000	4.61915e-25
6384.650000	4.6211e-25
6384.600000	4.62305e-25
6384.550000	4.625e-25
6384.500000	4.62694e-25
6384.450000	4.62889e-25
6384.400000	4.63084e-25
6384.350000	4.6328e-25
6384.300000	4.63475e-25
6384.250000	4.6367e-25
6384.200000	4.63865e-25
6384.150000	4.64061e-25
6384.100000	4.64256e-25
6384.050000	4.64452e-25
6384.000000	4.64648e-25
6383.950000	4.64844e-25
6383.900000	4.65039e-25
6383.850000	4.65235e-25
6383.800000	4.65431e-25
6383.750000	4.65628e-25
6383.700000	4.65824e-25
6383.650000	4.6602e-25
6383.600000	4.66216e-25
6383.550000	4.66413e-25
6383.500000	4.66609e-25
6383.450000	4.66806e-25
6383.400000	4.67003e-25
6383.350000	4.67199e-25
6383.300000	4.67396e-25
6383.250000	4.67593e-25
6383.200000	4.6779e-25
6383.150000	4.67987e-25
6383.100000	4.68185e-25
6383.050000	4.68382e-25
6383.000000	4.68579e-25
6382.950000	4.68777e-25
6382.900000	4.68974e-25
6382.850000	4.69172e-25
6382.800000	4.6937e-25
6382.750000	4.69567e-25
6382.700000	4.69765e-25
6382.650000	4.69963e-25
6382.600000	4.70161e-25
6382.550000	4.70359e-25
6382.500000	4.70557e-25
6382.450000	4.70756e-25
6382.400000	4.70954e-25
6382.350000	4.71153e-25
6382.300000	4.71351e-25
6382.250000	4.7155e-25
6382.200000	4.71748e-25
6382.150000	4.71947e-25
6382.100000	4.72146e-25
6382.050000	4.72345e-25
6382.000000	4.72544e-25
6381.950000	4.72743e-25
6381.900000	4.72942e-25
6381.850000	4.73142e-25
6381.800000	4.73341e-25
6381.750000	4.7354e-25
6381.700000	4.7374e-25
6381.650000	4.7394e-25
6381.600000	4.74139e-25
6381.550000	4.74339e-25
6381.500000	4.74539e-25
6381.450000	4.74739e-25
6381.400000	4.74939e-25
6381.350000	4.75139e-25
6381.300000	4.75339e-25
6381.250000	4.7554e-25
6381.200000	4.7574e-25
6381.150000	4.7594e-25
6381.100000	4.76141e-25
6381.050000	4.76342e-25
6381.000000	4.76542e-25
6380.950000	4.76743e-25
6380.900000	4.76944e-25
6380.850000	4.77145e-25
6380.800000	4.77346e-25
6380.750000	4.77547e-25
6380.700000	4.77748e-25
6380.650000	4.7795e-25
6380.600000	4.78151e-25
6380.550000	4.78353e-25
6380.500000	4.78554e-25
6380.450000	4.78756e-25
6380.400000	4.78958e-25
6380.350000	4.79159e-25
6380.300000	4.79361e-25
6380.250000	4.79563e-25
6380.200000	4.79765e-25
6380.150000	4.79968e-25
6380.100000	4.8017e-25
6380.050000	4.80372e-25
6380.000000	4.80575e-25
6379.950000	4.80777e-25
6379.900000	4.8098e-25
6379.850000	4.81182e-25
6379.800000	4.81385e-25
6379.750000	4.81588e-25
6379.700000	4.81791e-25
6379.650000	4.81994e-25
6379.600000	4.82197e-25
6379.550000	4.824e-25
6379.500000	4.82603e-25
6379.450000	4.82807e-25
6379.400000	4.8301e-25
6379.350000	4.83214e-25
6379.300000	4.83417e-25
6379.250000	4.83621e-25
6379.200000	4.83825e-25
6379.150000	4.84029e-25
6379.100000	4.84233e-25
6379.050000	4.84437e-25
6379.000000	4.84641e-25
6378.950000	4.84845e-25
6378.900000	4.85049e-25
6378.850000	4.85254e-25
6378.800000	4.85458e-25
6378.750000	4.85663e-25
6378.700000	4.85867e-25
6378.650000	4.86072e-25
6378.600000	4.86277e-25
6378.550000	4.86482e-25
6378.500000	4.86687e-25
6378.450000	4.86892e-25
6378.400000	4.87097e-25
6378.350000	4.87302e-25
6378.300000	4.87508e-25
6378.250000	4.87713e-25
6378.200000	4.87919e-25
6378.150000	4.88124e-25
6378.100000	4.8833e-25
6378.050000	4.88536e-25
6378.000000	4.88741e-25
6377.950000	4.88947e-25
6377.900000	4.89153e-25
6377.850000	4.8936e-25
6377.800000	4.89566e-25
6377.750000	4.89772e-25
6377.700000	4.89978e-25
6377.650000	4.90185e-25
6377.600000	4.90391e-25
6377.550000	4.90598e-25
6377.500000	4.90805e-25
6377.450000	4.91012e-25
6377.400000	4.91218e-25
6377.350000	4.91425e-25
6377.300000	4.91633e-25
6377.250000	4.9184e-25
6377.200000	4.92047e-25
6377.150000	4.92254e-25
6377.100000	4.92462e-25
6377.050000	4.92669e-25
6377.000000	4.92877e-25
6376.950000	4.93084e-25
6376.900000	4.93292e-25
6376.850000	4.935e-25
6376.800000	4.93708e-25
6376.750000	4.93916e-25
6376.700000	4.94124e-25
6376.650000	4.94332e-25
6376.600000	4.94541e-25
6376.550000	4.94749e-25
6376.500000	4.94958e-25
6376.450000	4.95166e-25
6376.400000	4.95375e-25
6376.350000	4.95584e-25
6376.300000	4.95792e-25
6376.250000	4.96001e-25
6376.200000	4.9621e-25
6376.150000	4.96419e-25
6376.100000	4.96629e-25
6376.050000	4.96838e-25
6376.000000	4.97047e-25
6375.950000	4.97257e-25
6375.900000	4.97466e-25
6375.850000	4.97676e-25
6375.800000	4.97885e-25
6375.750000	4.98095e-25
6375.700000	4.98305e-25
6375.650000	4.98515e-25
6375.600000	4.98725e-25
6375.550000	4.98935e-25
6375.500000	4.99146e-25
6375.450000	4.99356e-25
6375.400000	4.99566e-25
6375.350000	4.99777e-25
6375.300000	4.99987e-25
6375.250000	5.00198e-25
6375.200000	5.00409e-25
6375.150000	5.0062e-25
6375.100000	5.00831e-25
6375.050000	5.01042e-25
6375.000000	5.01253e-25
6374.950000	5.01464e-25
6374.900000	5.01675e-25
6374.850000	5.01887e-25
6374.800000	5.02098e-25
6374.750000	5.0231e-25
6374.700000	5.02521e-25
6374.650000	5.02733e-25
6374.600000	5.02945e-25
6374.550000	5.03157e-25
6374.500000	5.03369e-25
6374.450000	5.03581e-25
6374.400000	5.03793e-25
6374.350000	5.04005e-25
6374.300000	5.04218e-25
6374.250000	5.0443e-25
6374.200000	5.04643e-25
6374.150000	5.04856e-25
6374.100000	5.05068e-25
6374.050000	5.05281e-25
6374.000000	5.05494e-25
6373.950000	5.05707e-25
6373.900000	5.0592e-25
6373.850000	5.06133e-25
6373.800000	5.06347e-25
6373.750000	5.0656e-25
6373.700000	5.06773e-25
6373.650000	5.06987e-25
6373.600000	5.07201e-25
6373.550000	5.07414e-25
6373.500000	5.07628e-25
6373.450000	5.07842e-25
6373.400000	5.08056e-25
6373.350000	5.0827e-25
6373.300000	5.08484e-25
6373.250000	5.08698e-25
6373.200000	5.08913e-25
6373.150000	5.09127e-25
6373.100000	5.09342e-25
6373.050000	5.09556e-25
6373.000000	5.09771e-25
6372.950000	5.09986e-25
6372.900000	5.10201e-25
6372.850000	5.10416e-25
6372.800000	5.10631e-25
6372.750000	5.10846e-25
6372.700000	5.11061e-25
6372.650000	5.11277e-25
6372.600000	5.11492e-25
6372.550000	5.11708e-25
6372.500000	5.11923e-25
6372.450000	5.12139e-25
6372.400000	5.12355e-25
6372.350000	5.12571e-25
6372.300000	5.12787e-25
6372.250000	5.13003e-25
6372.200000	5.13219e-25
6372.150000	5.13435e-25
6372.100000	5.13651e-25
6372.050000	5.13868e-25
6372.000000	5.14084e-25
6371.950000	5.14301e-25
6371.900000	5.14518e-25
6371.850000	5.14735e-25
6371.800000	5.14951e-25
6371.750000	5.15168e-25
6371.700000	5.15385e-25
6371.650000	5.15603e-25
6371.600000	5.1582e-25
6371.550000	5.16037e-25
6371.500000	5.16255e-25
6371.450000	5.16472e-25
6371.400000	5.1669e-25
6371.350000	5.16908e-25
6371.300000	5.17125e-25
6371.250000	5.17343e-25
6371.200000	5.17561e-25
6371.150000	5.17779e-25
6371.100000	5.17998e-25
6371.050000	5.18216e-25
6371.000000	5.18434e-25
6370.950000	5.18653e-25
6370.900000	5.18871e-25
6370.850000	5.1909e-25
6370.800000	5.19309e-25
6370.750000	5.19527e-25
6370.700000	5.19746e-25
6370.650000	5.19965e-25
6370.600000	5.20184e-25
6370.550000	5.20404e-25
6370.500000	5.20623e-25
6370.450000	5.20842e-25
6370.400000	5.21062e-25
6370.350000	5.21281e-25
6370.300000	5.21501e-25
6370.250000	5.21721e-25
6370.200000	5.2194e-25
6370.150000	5.2216e-25
6370.100000	5.2238e-25
6370.050000	5.22601e-25
6370.000000	5.22821e-25
6369.950000	5.23041e-25
6369.900000	5.23261e-25
6369.850000	5.23482e-25
6369.800000	5.23703e-25
6369.750000	5.23923e-25
6369.700000	5.24144e-25
6369.650000	5.24365e-25
6369.600000	5.24586e-25
6369.550000	5.24807e-25
6369.500000	5.25028e-25
6369.450000	5.25249e-25
6369.400000	5.25471e-25
6369.350000	5.25692e-25
6369.300000	5.25913e-25
6369.250000	5.26135e-25
6369.200000	5.26357e-25
6369.150000	5.26579e-25
6369.100000	5.268e-25
6369.050000	5.27022e-25
6369.000000	5.27244e-25
6368.950000	5.27467e-25
6368.900000	5.27689e-25
6368.850000	5.27911e-25
6368.800000	5.28134e-25
6368.750000	5.28356e-25
6368.700000	5.28579e-25
6368.650000	5.28802e-25
6368.600000	5.29024e-25
6368.550000	5.29247e-25
6368.500000	5.2947e-25
6368.450000	5.29693e-25
6368.400000	5.29917e-25
6368.350000	5.3014e-25
6368.300000	5.30363e-25
6368.250000	5.30587e-25
6368.200000	5.3081e-25
6368.150000	5.31034e-25
6368.100000	5.31258e-25
6368.050000	5.31482e-25
6368.000000	5.31706e-25
6367.950000	5.3193e-25
6367.900000	5.32154e-25
6367.850000	5.32378e-25
6367.800000	5.32602e-25
6367.750000	5.32827e-25
6367.700000	5.33051e-25
6367.650000	5.33276e-25
6367.600000	5.33501e-25
6367.550000	5.33725e-25
6367.500000	5.3395e-25
6367.450000	5.34175e-25
6367.400000	5.344e-25
6367.350000	5.34626e-25
6367.300000	5.34851e-25
6367.250000	5.35076e-25
6367.200000	5.35302e-25
6367.150000	5.35527e-25
6367.100000	5.35753e-25
6367.050000	5.35979e-25
6367.000000	5.36204e-25
6366.950000	5.3643e-25
6366.900000	5.36656e-25
6366.850000	5.36883e-25
6366.800000	5.37109e-25
6366.750000	5.37335e-25
6366.700000	5.37562e-25
6366.650000	5.37788e-25
6366.600000	5.38015e-25
6366.550000	5.38241e-25
6366.500000	5.38468e-25
6366.450000	5.38695e-25
6366.400000	5.38922e-25
6366.350000	5.39149e-25
6366.300000	5.39376e-25
6366.250000	5.39604e-25
6366.200000	5.39831e-25
6366.150000	5.40058e-25
6366.100000	5.40286e-25
6366.050000	5.40514e-25
6366.000000	5.40741e-25
6365.950000	5.40969e-25
6365.900000	5.41197e-25
6365.850000	5.41425e-25
6365.800000	5.41653e-25
6365.750000	5.41882e-25
6365.700000	5.4211e-25
6365.650000	5.42338e-25
6365.600000	5.42567e-25
6365.550000	5.42796e-25
6365.500000	5.43024e-25
6365.450000	5.43253e-25
6365.400000	5.43482e-25
6365.350000	5.43711e-25
6365.300000	5.4394e-25
6365.250000	5.44169e-25
6365.200000	5.44399e-25
6365.150000	5.44628e-25
6365.100000	5.44857e-25
6365.050000	5.45087e-25
6365.000000	5.45317e-25
6364.950000	5.45547e-25
6364.900000	5.45776e-25
6364.850000	5.46006e-25
6364.800000	5.46236e-25
6364.750000	5.46467e-25
6364.700000	5.46697e-25
6364.650000	5.46927e-25
6364.600000	5.47158e-25
6364.550000	5.47388e-25
6364.500000	5.47619e-25
6364.450000	5.4785e-25
6364.400000	5.48081e-25
6364.350000	5.48311e-25
6364.300000	5.48543e-25
6364.250000	5.48774e-25
6364.200000	5.49005e-25
6364.150000	5.49236e-25
6364.100000	5.49468e-25
6364.050000	5.49699e-25
6364.000000	5.49931e-25
6363.950000	5.50163e-25
6363.900000	5.50394e-25
6363.850000	5.50626e-25
6363.800000	5.50858e-25
6363.750000	5.5109e-25
6363.700000	5.51323e-25
6363.650000	5.51555e-25
6363.600000	5.51787e-25
6363.550000	5.5202e-25
6363.500000	5.52252e-25
6363.450000	5.52485e-25
6363.400000	5.52718e-25
6363.350000	5.52951e-25
6363.300000	5.53184e-25
6363.250000	5.53417e-25
6363.200000	5.5365e-25
6363.150000	5.53883e-25
6363.100000	5.54117e-25
6363.050000	5.5435e-25
6363.000000	5.54584e-25
6362.950000	5.54818e-25
6362.900000	5.55051e-25
6362.850000	5.55285e-25
6362.800000	5.55519e-25
6362.750000	5.55753e-25
6362.700000	5.55987e-25
6362.650000	5.56222e-25
6362.600000	5.56456e-25
6362.550000	5.56691e-25
6362.500000	5.56925e-25
6362.450000	5.5716e-25
6362.400000	5.57395e-25
6362.350000	5.57629e-25
6362.300000	5.57864e-25
6362.250000	5.581e-25
6362.200000	5.58335e-25
6362.150000	5.5857e-25
6362.100000	5.58805e-25
6362.050000	5.59041e-25
6362.000000	5.59276e-25
6361.950000	5.59512e-25
6361.900000	5.59748e-25
6361.850000	5.59984e-25
6361.800000	5.6022e-25
6361.750000	5.60456e-25
6361.700000	5.60692e-25
6361.650000	5.60928e-25
6361.600000	5.61164e-25
6361.550000	5.61401e-25
6361.500000	5.61637e-25
6361.450000	5.61874e-25
6361.400000	5.62111e-25
6361.350000	5.62348e-25
6361.300000	5.62585e-25
6361.250000	5.62822e-25
6361.200000	5.63059e-25
6361.150000	5.63296e-25
6361.100000	5.63533e-25
6361.050000	5.63771e-25
6361.000000	5.64009e-25
6360.950000	5.64246e-25
6360.900000	5.64484e-25
6360.850000	5.64722e-25
6360.800000	5.6496e-25
6360.750000	5.65198e-25
6360.700000	5.65436e-25
6360.650000	5.65674e-25
6360.600000	5.65913e-25
6360.550000	5.66151e-25
6360.500000	5.6639e-25
6360.450000	5.66628e-25
6360.400000	5.66867e-25
6360.350000	5.67106e-25
6360.300000	5.67345e-25
6360.250000	5.67584e-25
6360.200000	5.67823e-25
6360.150000	5.68062e-25
6360.100000	5.68302e-25
6360.050000	5.68541e-25
6360.000000	5.68781e-25
6359.950000	5.6902e-25
6359.900000	5.6926e-25
6359.850000	5.695e-25
6359.800000	5.6974e-25
6359.750000	5.6998e-25
6359.700000	5.7022e-25
6359.650000	5.7046e-25
6359.600000	5.70701e-25
6359.550000	5.70941e-25
6359.500000	5.71182e-25
6359.450000	5.71423e-25
6359.400000	5.71663e-25
6359.350000	5.71904e-25
6359.300000	5.72145e-25
6359.250000	5.72386e-25
6359.200000	5.72628e-25
6359.150000	5.72869e-25
6359.100000	5.7311e-25
6359.050000	5.73352e-25
6359.000000	5.73593e-25
6358.950000	5.73835e-25
6358.900000	5.74077e-25
6358.850000	5.74319e-25
6358.800000	5.74561e-25
6358.750000	5.74803e-25
6358.700000	5.75045e-25
6358.650000	5.75287e-25
6358.600000	5.7553e-25
6358.550000	5.75772e-25
6358.500000	5.76015e-25
6358.450000	5.76258e-25
6358.400000	5.765e-25
6358.350000	5.76743e-25
6358.300000	5.76986e-25
6358.250000	5.77229e-25
6358.200000	5.77473e-25
6358.150000	5.77716e-25
6358.100000	5.77959e-25
6358.050000	5.78203e-25
6358.000000	5.78447e-25
6357.950000	5.7869e-25
6357.900000	5.78934e-25
6357.850000	5.79178e-25
6357.800000	5.79422e-25
6357.750000	5.79666e-25
6357.700000	5.79911e-25
6357.650000	5.80155e-25
6357.600000	5.80399e-25
6357.550000	5.80644e-25
6357.500000	5.80889e-25
6357.450000	5.81133e-25
6357.400000	5.81378e-25
6357.350000	5.81623e-25
6357.300000	5.81868e-25
6357.250000	5.82113e-25
6357.200000	5.82359e-25
6357.150000	5.82604e-25
6357.100000	5.8285e-25
6357.050000	5.83095e-25
6357.000000	5.83341e-25
6356.950000	5.83587e-25
6356.900000	5.83833e-25
6356.850000	5.84079e-25
6356.800000	5.84325e-25
6356.750000	5.84571e-25
6356.700000	5.84817e-25
6356.650000	5.85064e-25
6356.600000	5.8531e-25
6356.550000	5.85557e-25
6356.500000	5.85804e-25
6356.450000	5.8605e-25
6356.400000	5.86297e-25
6356.350000	5.86544e-25
6356.300000	5.86792e-25
6356.250000	5.87039e-25
6356.200000	5.87286e-25
6356.150000	5.87534e-25
6356.100000	5.87781e-25
6356.050000	5.88029e-25
6356.000000	5.88277e-25
6355.950000	5.88525e-25
6355.900000	5.88773e-25
6355.850000	5.89021e-25
6355.800000	5.89269e-25
6355.750000	5.89517e-25
6355.700000	5.89766e-25
6355.650000	5.90014e-25
6355.600000	5.90263e-25
6355.550000	5.90511e-25
6355.500000	5.9076e-25
6355.450000	5.91009e-25
6355.400000	5.91258e-25
6355.350000	5.91507e-25
6355.300000	5.91757e-25
6355.250000	5.92006e-25
6355.200000	5.92255e-25
6355.150000	5.92505e-25
6355.100000	5.92755e-25
6355.050000	5.93004e-25
6355.000000	5.93254e-25
6354.950000	5.93504e-25
6354.900000	5.93754e-25
6354.850000	5.94004e-25
6354.800000	5.94255e-25
6354.750000	5.94505e-25
6354.700000	5.94756e-25
6354.650000	5.95006e-25
6354.600000	5.95257e-25
6354.550000	5.95508e-25
6354.500000	5.95759e-25
6354.450000	5.9601e-25
6354.400000	5.96261e-25
6354.350000	5.96512e-25
6354.300000	5.96764e-25
6354.250000	5.97015e-25
6354.200000	5.97267e-25
6354.150000	5.97518e-25
6354.100000	5.9777e-25
6354.050000	5.98022e-25
6354.000000	5.98274e-25
6353.950000	5.98526e-25
6353.900000	5.98778e-25
6353.850000	5.9903e-25
6353.800000	5.99283e-25
6353.750000	5.99535e-25
6353.700000	5.99788e-25
6353.650000	6.00041e-25
6353.600000	6.00294e-25
6353.550000	6.00547e-25
6353.500000	6.008e-25
6353.450000	6.01053e-25
6353.400000	6.01306e-25
6353.350000	6.01559e-25
6353.300000	6.01813e-25
6353.250000	6.02066e-25
6353.200000	6.0232e-25
6353.150000	6.02574e-25
6353.100000	6.02828e-25
6353.050000	6.03082e-25
6353.000000	6.03336e-25
6352.950000	6.0359e-25
6352.900000	6.03845e-25
6352.850000	6.04099e-25
6352.800000	6.04354e-25
6352.750000	6.04608e-25
6352.700000	6.04863e-25
6352.650000	6.05118e-25
6352.600000	6.05373e-25
6352.550000	6.05628e-25
6352.500000	6.05883e-25
6352.450000	6.06138e-25
6352.400000	6.06394e-25
6352.350000	6.06649e-25
6352.300000	6.06905e-25
6352.250000	6.07161e-25
6352.200000	6.07416e-25
6352.150000	6.07672e-25
6352.100000	6.07928e-25
6352.050000	6.08185e-25
6352.000000	6.08441e-25
6351.950000	6.08697e-25
6351.900000	6.08954e-25
6351.850000	6.0921e-25
6351.800000	6.09467e-25
6351.750000	6.09724e-25
6351.700000	6.09981e-25
6351.650000	6.10238e-25
6351.600000	6.10495e-25
6351.550000	6.10752e-25
6351.500000	6.1101e-25
6351.450000	6.11267e-25
6351.400000	6.11525e-25
6351.350000	6.11782e-25
6351.300000	6.1204e-25
6351.250000	6.12298e-25
6351.200000	6.12556e-25
6351.150000	6.12814e-25
6351.100000	6.13072e-25
6351.050000	6.13331e-25
6351.000000	6.13589e-25
6350.950000	6.13848e-25
6350.900000	6.14106e-25
6350.850000	6.14365e-25
6350.800000	6.14624e-25
6350.750000	6.14883e-25
6350.700000	6.15142e-25
6350.650000	6.15401e-25
6350.600000	6.1566e-25
6350.550000	6.1592e-25
6350.500000	6.16179e-25
6350.450000	6.16439e-25
6350.400000	6.16699e-25
6350.350000	6.16959e-25
6350.300000	6.17219e-25
6350.250000	6.17479e-25
6350.200000	6.17739e-25
6350.150000	6.17999e-25
6350.100000	6.1826e-25
6350.050000	6.1852e-25
6350.000000	6.18781e-25
6349.950000	6.19041e-25
6349.900000	6.19302e-25
6349.850000	6.19563e-25
6349.800000	6.19824e-25
6349.750000	6.20086e-25
6349.700000	6.20347e-25
6349.650000	6.20608e-25
6349.600000	6.2087e-25
6349.550000	6.21131e-25
6349.500000	6.21393e-25
6349.450000	6.21655e-25
6349.400000	6.21917e-25
6349.350000	6.22179e-25
6349.300000	6.22441e-25
6349.250000	6.22703e-25
6349.200000	6.22966e-25
6349.150000	6.23228e-25
6349.100000	6.23491e-25
6349.050000	6.23754e-25
6349.000000	6.24016e-25
6348.950000	6.24279e-25
6348.900000	6.24542e-25
6348.850000	6.24806e-25
6348.800000	6.25069e-25
6348.750000	6.25332e-25
6348.700000	6.25596e-25
6348.650000	6.25859e-25
6348.600000	6.26123e-25
6348.550000	6.26387e-25
6348.500000	6.26651e-25
6348.450000	6.26915e-25
6348.400000	6.27179e-25
6348.350000	6.27443e-25
6348.300000	6.27708e-25
6348.250000	6.27972e-25
6348.200000	6.28237e-25
6348.150000	6.28501e-25
6348.100000	6.28766e-25
6348.050000	6.29031e-25
6348.000000	6.29296e-25
6347.950000	6.29561e-25
6347.900000	6.29827e-25
6347.850000	6.30092e-25
6347.800000	6.30358e-25
6347.750000	6.30623e-25
6347.700000	6.30889e-25
6347.650000	6.31155e-25
6347.600000	6.31421e-25
6347.550000	6.31687e-25
6347.500000	6.31953e-25
6347.450000	6.32219e-25
6347.400000	6.32486e-25
6347.350000	6.32752e-25
6347.300000	6.33019e-25
6347.250000	6.33286e-25
6347.200000	6.33552e-25
6347.150000	6.33819e-25
6347.100000	6.34086e-25
6347.050000	6.34354e-25
6347.000000	6.34621e-25
6346.950000	6.34888e-25
6346.900000	6.35156e-25
6346.850000	6.35423e-25
6346.800000	6.35691e-25
6346.750000	6.35959e-25
6346.700000	6.36227e-25
6346.650000	6.36495e-25
6346.600000	6.36763e-25
6346.550000	6.37032e-25
6346.500000	6.373e-25
6346.450000	6.37569e-25
6346.400000	6.37837e-25
6346.350000	6.38106e-25
6346.300000	6.38375e-25
6346.250000	6.38644e-25
6346.200000	6.38913e-25
6346.150000	6.39182e-25
6346.100000	6.39452e-25
6346.050000	6.39721e-25
6346.000000	6.39991e-25
6345.950000	6.4026e-25
6345.900000	6.4053e-25
6345.850000	6.408e-25
6345.800000	6.4107e-25
6345.750000	6.4134e-25
6345.700000	6.4161e-25
6345.650000	6.41881e-25
6345.600000	6.42151e-25
6345.550000	6.42422e-25
6345.500000	6.42692e-25
6345.450000	6.42963e-25
6345.400000	6.43234e-25
6345.350000	6.43505e-25
6345.300000	6.43776e-25
6345.250000	6.44048e-25
6345.200000	6.44319e-25
6345.150000	6.4459e-25
6345.100000	6.44862e-25
6345.050000	6.45134e-25
6345.000000	6.45406e-25
6344.950000	6.45678e-25
6344.900000	6.4595e-25
6344.850000	6.46222e-25
6344.800000	6.46494e-25
6344.750000	6.46767e-25
6344.700000	6.47039e-25
6344.650000	6.47312e-25
6344.600000	6.47584e-25
6344.550000	6.47857e-25
6344.500000	6.4813e-25
6344.450000	6.48403e-25
6344.400000	6.48677e-25
6344.350000	6.4895e-25
6344.300000	6.49223e-25
6344.250000	6.49497e-25
6344.200000	6.49771e-25
6344.150000	6.50044e-25
6344.100000	6.50318e-25
6344.050000	6.50592e-25
6344.000000	6.50867e-25
6343.950000	6.51141e-25
6343.900000	6.51415e-25
6343.850000	6.5169e-25
6343.800000	6.51964e-25
6343.750000	6.52239e-25
6343.700000	6.52514e-25
6343.650000	6.52789e-25
6343.600000	6.53064e-25
6343.550000	6.53339e-25
6343.500000	6.53614e-25
6343.450000	6.5389e-25
6343.400000	6.54165e-25
6343.350000	6.54441e-25
6343.300000	6.54717e-25
6343.250000	6.54992e-25
6343.200000	6.55268e-25
6343.150000	6.55545e-25
6343.100000	6.55821e-25
6343.050000	6.56097e-25
6343.000000	6.56374e-25
6342.950000	6.5665e-25
6342.900000	6.56927e-25
6342.850000	6.57204e-25
6342.800000	6.57481e-25
6342.750000	6.57758e-25
6342.700000	6.58035e-25
6342.650000	6.58312e-25
6342.600000	6.58589e-25
6342.550000	6.58867e-25
6342.500000	6.59145e-25
6342.450000	6.59422e-25
6342.400000	6.597e-25
6342.350000	6.59978e-25
6342.300000	6.60256e-25
6342.250000	6.60534e-25
6342.200000	6.60813e-25
6342.150000	6.61091e-25
6342.100000	6.6137e-25
6342.050000	6.61649e-25
6342.000000	6.61927e-25
6341.950000	6.62206e-25
6341.900000	6.62485e-25
6341.850000	6.62764e-25
6341.800000	6.63044e-25
6341.750000	6.63323e-25
6341.700000	6.63603e-25
6341.650000	6.63882e-25
6341.600000	6.64162e-25
6341.550000	6.64442e-25
6341.500000	6.64722e-25
6341.450000	6.65002e-25
6341.400000	6.65282e-25
6341.350000	6.65562e-25
6341.300000	6.65843e-25
6341.250000	6.66123e-25
6341.200000	6.66404e-25
6341.150000	6.66685e-25
6341.100000	6.66966e-25
6341.050000	6.67247e-25
6341.000000	6.67528e-25
6340.950000	6.67809e-25
6340.900000	6.68091e-25
6340.850000	6.68372e-25
6340.800000	6.68654e-25
6340.750000	6.68936e-25
6340.700000	6.69217e-25
6340.650000	6.69499e-25
6340.600000	6.69782e-25
6340.550000	6.70064e-25
6340.500000	6.70346e-25
6340.450000	6.70629e-25
6340.400000	6.70911e-25
6340.350000	6.71194e-25
6340.300000	6.71477e-25
6340.250000	6.7176e-25
6340.200000	6.72043e-25
6340.150000	6.72326e-25
6340.100000	6.72609e-25
6340.050000	6.72893e-25
6340.000000	6.73176e-25
6339.950000	6.7346e-25
6339.900000	6.73743e-25
6339.850000	6.74027e-25
6339.800000	6.74311e-25
6339.750000	6.74596e-25
6339.700000	6.7488e-25
6339.650000	6.75164e-25
6339.600000	6.75449e-25
6339.550000	6.75733e-25
6339.500000	6.76018e-25
6339.450000	6.76303e-25
6339.400000	6.76588e-25
6339.350000	6.76873e-25
6339.300000	6.77158e-25
6339.250000	6.77443e-25
6339.200000	6.77729e-25
6339.150000	6.78014e-25
6339.100000	6.783e-25
6339.050000	6.78586e-25
6339.000000	6.78872e-25
6338.950000	6.79158e-25
6338.900000	6.79444e-25
6338.850000	6.7973e-25
6338.800000	6.80017e-25
6338.750000	6.80303e-25
6338.700000	6.8059e-25
6338.650000	6.80877e-25
6338.600000	6.81164e-25
6338.550000	6.81451e-25
6338.500000	6.81738e-25
6338.450000	6.82025e-25
6338.400000	6.82313e-25
6338.350000	6.826e-25
6338.300000	6.82888e-25
6338.250000	6.83175e-25
6338.200000	6.83463e-25
6338.150000	6.83751e-25
6338.100000	6.84039e-25
6338.050000	6.84328e-25
6338.000000	6.84616e-25
6337.950000	6.84904e-25
6337.900000	6.85193e-25
6337.850000	6.85482e-25
6337.800000	6.85771e-25
6337.750000	6.8606e-25
6337.700000	6.86349e-25
6337.650000	6.86638e-25
6337.600000	6.86927e-25
6337.550000	6.87217e-25
6337.500000	6.87506e-25
6337.450000	6.87796e-25
6337.400000	6.88086e-25
6337.350000	6.88376e-25
6337.300000	6.88666e-25
6337.250000	6.88956e-25
6337.200000	6.89246e-25
6337.150000	6.89537e-25
6337.100000	6.89827e-25
6337.050000	6.90118e-25
6337.000000	6.90409e-25
6336.950000	6.907e-25
6336.900000	6.90991e-25
6336.850000	6.91282e-25
6336.800000	6.91573e-25
6336.750000	6.91864e-25
6336.700000	6.92156e-25
6336.650000	6.92448e-25
6336.600000	6.92739e-25
6336.550000	6.93031e-25
6336.500000	6.93323e-25
6336.450000	6.93615e-25
6336.400000	6.93908e-25
6336.350000	6.942e-25
6336.300000	6.94493e-25
6336.250000	6.94785e-25
6336.200000	6.95078e-25
6336.150000	6.95371e-25
6336.100000	6.95664e-25
6336.050000	6.95957e-25
6336.000000	6.9625e-25
6335.950000	6.96544e-25
6335.900000	6.96837e-25
6335.850000	6.97131e-25
6335.800000	6.97425e-25
6335.750000	6.97718e-25
6335.700000	6.98012e-25
6335.650000	6.98307e-25
6335.600000	6.98601e-25
6335.550000	6.98895e-25
6335.500000	6.9919e-25
6335.450000	6.99484e-25
6335.400000	6.99779e-25
6335.350000	7.00074e-25
6335.300000	7.00369e-25
6335.250000	7.00664e-25
6335.200000	7.00959e-25
6335.150000	7.01255e-25
6335.100000	7.0155e-25
6335.050000	7.01846e-25
6335.000000	7.02141e-25
6334.950000	7.02437e-25
6334.900000	7.02733e-25
6334.850000	7.03029e-25
6334.800000	7.03326e-25
6334.750000	7.03622e-25
6334.700000	7.03918e-25
6334.650000	7.04215e-25
6334.600000	7.04512e-25
6334.550000	7.04809e-25
6334.500000	7.05106e-25
6334.450000	7.05403e-25
6334.400000	7.057e-25
6334.350000	7.05997e-25
6334.300000	7.06295e-25
6334.250000	7.06592e-25
6334.200000	7.0689e-25
6334.150000	7.07188e-25
6334.100000	7.07486e-25
6334.050000	7.07784e-25
6334.000000	7.08082e-25
6333.950000	7.08381e-25
6333.900000	7.08679e-25
6333.850000	7.08978e-25
6333.800000	7.09277e-25
6333.750000	7.09575e-25
6333.700000	7.09874e-25
6333.650000	7.10174e-25
6333.600000	7.10473e-25
6333.550000	7.10772e-25
6333.500000	7.11072e-25
6333.450000	7.11371e-25
6333.400000	7.11671e-25
6333.350000	7.11971e-25
6333.300000	7.12271e-25
6333.250000	7.12571e-25
6333.200000	7.12871e-25
6333.150000	7.13172e-25
6333.100000	7.13472e-25
6333.050000	7.13773e-25
6333.000000	7.14074e-25
6332.950000	7.14374e-25
6332.900000	7.14675e-25
6332.850000	7.14977e-25
6332.800000	7.15278e-25
6332.750000	7.15579e-25
6332.700000	7.15881e-25
6332.650000	7.16182e-25
6332.600000	7.16484e-25
6332.550000	7.16786e-25
6332.500000	7.17088e-25
6332.450000	7.1739e-25
6332.400000	7.17693e-25
6332.350000	7.17995e-25
6332.300000	7.18297e-25
6332.250000	7.186e-25
6332.200000	7.18903e-25
6332.150000	7.19206e-25
6332.100000	7.19509e-25
6332.050000	7.19812e-25
6332.000000	7.20115e-25
6331.950000	7.20419e-25
6331.900000	7.20722e-25
6331.850000	7.21026e-25
6331.800000	7.2133e-25
6331.750000	7.21634e-25
6331.700000	7.21938e-25
6331.650000	7.22242e-25
6331.600000	7.22546e-25
6331.550000	7.22851e-25
6331.500000	7.23156e-25
6331.450000	7.2346e-25
6331.400000	7.23765e-25
6331.350000	7.2407e-25
6331.300000	7.24375e-25
6331.250000	7.2468e-25
6331.200000	7.24986e-25
6331.150000	7.25291e-25
6331.100000	7.25597e-25
6331.050000	7.25903e-25
6331.000000	7.26208e-25
6330.950000	7.26514e-25
6330.900000	7.26821e-25
6330.850000	7.27127e-25
6330.800000	7.27433e-25
6330.750000	7.2774e-25
6330.700000	7.28046e-25
6330.650000	7.28353e-25
6330.600000	7.2866e-25
6330.550000	7.28967e-25
6330.500000	7.29274e-25
6330.450000	7.29582e-25
6330.400000	7.29889e-25
6330.350000	7.30197e-25
6330.300000	7.30504e-25
6330.250000	7.30812e-25
6330.200000	7.3112e-25
6330.150000	7.31428e-25
6330.100000	7.31736e-25
6330.050000	7.32045e-25
6330.000000	7.32353e-25
6329.950000	7.32662e-25
6329.900000	7.3297e-25
6329.850000	7.33279e-25
6329.800000	7.33588e-25
6329.750000	7.33897e-25
6329.700000	7.34206e-25
6329.650000	7.34516e-25
6329.600000	7.34825e-25
6329.550000	7.35135e-25
6329.500000	7.35445e-25
6329.450000	7.35755e-25
6329.400000	7.36065e-25
6329.350000	7.36375e-25
6329.300000	7.36685e-25
6329.250000	7.36996e-25
6329.200000	7.37306e-25
6329.150000	7.37617e-25
6329.100000	7.37928e-25
6329.050000	7.38238e-25
6329.000000	7.3855e-25
6328.950000	7.38861e-25
6328.900000	7.39172e-25
6328.850000	7.39484e-25
6328.800000	7.39795e-25
6328.750000	7.40107e-25
6328.700000	7.40419e-25
6328.650000	7.40731e-25
6328.600000	7.41043e-25
6328.550000	7.41355e-25
6328.500000	7.41667e-25
6328.450000	7.4198e-25
6328.400000	7.42293e-25
6328.350000	7.42605e-25
6328.300000	7.42918e-25
6328.250000	7.43231e-25
6328.200000	7.43545e-25
6328.150000	7.43858e-25
6328.100000	7.44171e-25
6328.050000	7.44485e-25
6328.000000	7.44799e-25
6327.950000	7.45112e-25
6327.900000	7.45426e-25
6327.850000	7.4574e-25
6327.800000	7.46055e-25
6327.750000	7.46369e-25
6327.700000	7.46684e-25
6327.650000	7.46998e-25
6327.600000	7.47313e-25
6327.550000	7.47628e-25
6327.500000	7.47943e-25
6327.450000	7.48258e-25
6327.400000	7.48573e-25
6327.350000	7.48889e-25
6327.300000	7.49204e-25
6327.250000	7.4952e-25
6327.200000	7.49836e-25
6327.150000	7.50152e-25
6327.100000	7.50468e-25
6327.050000	7.50784e-25
6327.000000	7.511e-25
6326.950000	7.51417e-25
6326.900000	7.51733e-25
6326.850000	7.5205e-25
6326.800000	7.52367e-25
6326.750000	7.52684e-25
6326.700000	7.53001e-25
6326.650000	7.53319e-25
6326.600000	7.53636e-25
6326.550000	7.53954e-25
6326.500000	7.54271e-25
6326.450000	7.54589e-25
6326.400000	7.54907e-25
6326.350000	7.55225e-25
6326.300000	7.55543e-25
6326.250000	7.55862e-25
6326.200000	7.5618e-25
6326.150000	7.56499e-25
6326.100000	7.56818e-25
6326.050000	7.57137e-25
6326.000000	7.57456e-25
6325.950000	7.57775e-25
6325.900000	7.58094e-25
6325.850000	7.58413e-25
6325.800000	7.58733e-25
6325.750000	7.59053e-25
6325.700000	7.59373e-25
6325.650000	7.59693e-25
6325.600000	7.60013e-25
6325.550000	7.60333e-25
6325.500000	7.60653e-25
6325.450000	7.60974e-25
6325.400000	7.61294e-25
6325.350000	7.61615e-25
6325.300000	7.61936e-25
6325.250000	7.62257e-25
6325.200000	7.62578e-25
6325.150000	7.629e-25
6325.100000	7.63221e-25
6325.050000	7.63543e-25
6325.000000	7.63865e-25
6324.950000	7.64186e-25
6324.900000	7.64508e-25
6324.850000	7.64831e-25
6324.800000	7.65153e-25
6324.750000	7.65475e-25
6324.700000	7.65798e-25
6324.650000	7.6612e-25
6324.600000	7.66443e-25
6324.550000	7.66766e-25
6324.500000	7.67089e-25
6324.450000	7.67413e-25
6324.400000	7.67736e-25
6324.350000	7.68059e-25
6324.300000	7.68383e-25
6324.250000	7.68707e-25
6324.200000	7.69031e-25
6324.150000	7.69355e-25
6324.100000	7.69679e-25
6324.050000	7.70003e-25
6324.000000	7.70328e-25
6323.950000	7.70652e-25
6323.900000	7.70977e-25
6323.850000	7.71302e-25
6323.800000	7.71627e-25
6323.750000	7.71952e-25
6323.700000	7.72277e-25
6323.650000	7.72603e-25
6323.600000	7.72928e-25
6323.550000	7.73254e-25
6323.500000	7.7358e-25
6323.450000	7.73906e-25
6323.400000	7.74232e-25
6323.350000	7.74558e-25
6323.300000	7.74884e-25
6323.250000	7.75211e-25
6323.200000	7.75538e-25
6323.150000	7.75864e-25
6323.100000	7.76191e-25
6323.050000	7.76518e-25
6323.000000	7.76846e-25
6322.950000	7.77173e-25
6322.900000	7.775e-25
6322.850000	7.77828e-25
6322.800000	7.78156e-25
6322.750000	7.78484e-25
6322.700000	7.78812e-25
6322.650000	7.7914e-25
6322.600000	7.79468e-25
6322.550000	7.79797e-25
6322.500000	7.80125e-25
6322.450000	7.80454e-25
6322.400000	7.80783e-25
6322.350000	7.81112e-25
6322.300000	7.81441e-25
6322.250000	7.8177e-25
6322.200000	7.821e-25
6322.150000	7.82429e-25
6322.100000	7.82759e-25
6322.050000	7.83089e-25
6322.000000	7.83419e-25
6321.950000	7.83749e-25
6321.900000	7.84079e-25
6321.850000	7.84409e-25
6321.800000	7.8474e-25
6321.750000	7.8507e-25
6321.700000	7.85401e-25
6321.650000	7.85732e-25
6321.600000	7.86063e-25
6321.550000	7.86395e-25
6321.500000	7.86726e-25
6321.450000	7.87057e-25
6321.400000	7.87389e-25
6321.350000	7.87721e-25
6321.300000	7.88053e-25
6321.250000	7.88385e-25
6321.200000	7.88717e-25
6321.150000	7.89049e-25
6321.100000	7.89382e-25
6321.050000	7.89714e-25
6321.000000	7.90047e-25
6320.950000	7.9038e-25
6320.900000	7.90713e-25
6320.850000	7.91046e-25
6320.800000	7.9138e-25
6320.750000	7.91713e-25
6320.700000	7.92047e-25
6320.650000	7.9238e-25
6320.600000	7.92714e-25
6320.550000	7.93048e-25
6320.500000	7.93382e-25
6320.450000	7.93717e-25
6320.400000	7.94051e-25
6320.350000	7.94386e-25
6320.300000	7.94721e-25
6320.250000	7.95055e-25
6320.200000	7.9539e-25
6320.150000	7.95726e-25
6320.100000	7.96061e-25
6320.050000	7.96396e-25
6320.000000	7.96732e-25
6319.950000	7.97068e-25
6319.900000	7.97403e-25
6319.850000	7.97739e-25
6319.800000	7.98076e-25
6319.750000	7.98412e-25
6319.700000	7.98748e-25
6319.650000	7.99085e-25
6319.600000	7.99422e-25
6319.550000	7.99758e-25
6319.500000	8.00095e-25
6319.450000	8.00433e-25
6319.400000	8.0077e-25
6319.350000	8.01107e-25
6319.300000	8.01445e-25
6319.250000	8.01782e-25
6319.200000	8.0212e-25
6319.150000	8.02458e-25
6319.100000	8.02796e-25
6319.050000	8.03135e-25
6319.000000	8.03473e-25
6318.950000	8.03812e-25
6318.900000	8.0415e-25
6318.850000	8.04489e-25
6318.800000	8.04828e-25
6318.750000	8.05167e-25
6318.700000	8.05507e-25
6318.650000	8.05846e-25
6318.600000	8.06186e-25
6318.550000	8.06525e-25
6318.500000	8.06865e-25
6318.450000	8.07205e-25
6318.400000	8.07545e-25
6318.350000	8.07885e-25
6318.300000	8.08226e-25
6318.250000	8.08566e-25
6318.200000	8.08907e-25
6318.150000	8.09248e-25
6318.100000	8.09589e-25
6318.050000	8.0993e-25
6318.000000	8.10271e-25
6317.950000	8.10613e-25
6317.900000	8.10954e-25
6317.850000	8.11296e-25
6317.800000	8.11638e-25
6317.750000	8.1198e-25
6317.700000	8.12322e-25
6317.650000	8.12664e-25
6317.600000	8.13007e-25
6317.550000	8.13349e-25
6317.500000	8.13692e-25
6317.450000	8.14035e-25
6317.400000	8.14378e-25
6317.350000	8.14721e-25
6317.300000	8.15064e-25
6317.250000	8.15408e-25
6317.200000	8.15751e-25
6317.150000	8.16095e-25
6317.100000	8.16439e-25
6317.050000	8.16783e-25
6317.000000	8.17127e-25
6316.950000	8.17472e-25
6316.900000	8.17816e-25
6316.850000	8.18161e-25
6316.800000	8.18505e-25
6316.750000	8.1885e-25
6316.700000	8.19195e-25
6316.650000	8.1954e-25
6316.600000	8.19886e-25
6316.550000	8.20231e-25
6316.500000	8.20577e-25
6316.450000	8.20923e-25
6316.400000	8.21269e-25
6316.350000	8.21615e-25
6316.300000	8.21961e-25
6316.250000	8.22307e-25
6316.200000	8.22654e-25
6316.150000	8.23e-25
6316.100000	8.23347e-25
6316.050000	8.23694e-25
6316.000000	8.24041e-25
6315.950000	8.24388e-25
6315.900000	8.24736e-25
6315.850000	8.25083e-25
6315.800000	8.25431e-25
6315.750000	8.25779e-25
6315.700000	8.26127e-25
6315.650000	8.26475e-25
6315.600000	8.26823e-25
6315.550000	8.27171e-25
6315.500000	8.2752e-25
6315.450000	8.27869e-25
6315.400000	8.28217e-25
6315.350000	8.28566e-25
6315.300000	8.28916e-25
6315.250000	8.29265e-25
6315.200000	8.29614e-25
6315.150000	8.29964e-25
6315.100000	8.30313e-25
6315.050000	8.30663e-25
6315.000000	8.31013e-25
6314.950000	8.31364e-25
6314.900000	8.31714e-25
6314.850000	8.32064e-25
6314.800000	8.32415e-25
6314.750000	8.32766e-25
6314.700000	8.33117e-25
6314.650000	8.33468e-25
6314.600000	8.33819e-25
6314.550000	8.3417e-25
6314.500000	8.34522e-25
6314.450000	8.34873e-25
6314.400000	8.35225e-25
6314.350000	8.35577e-25
6314.300000	8.35929e-25
6314.250000	8.36281e-25
6314.200000	8.36634e-25
6314.150000	8.36986e-25
6314.100000	8.37339e-25
6314.050000	8.37692e-25
6314.000000	8.38045e-25
6313.950000	8.38398e-25
6313.900000	8.38751e-25
6313.850000	8.39105e-25
6313.800000	8.39458e-25
6313.750000	8.39812e-25
6313.700000	8.40166e-25
6313.650000	8.4052e-25
6313.600000	8.40874e-25
6313.550000	8.41228e-25
6313.500000	8.41583e-25
6313.450000	8.41937e-25
6313.400000	8.42292e-25
6313.350000	8.42647e-25
6313.300000	8.43002e-25
6313.250000	8.43357e-25
6313.200000	8.43713e-25
6313.150000	8.44068e-25
6313.100000	8.44424e-25
6313.050000	8.4478e-25
6313.000000	8.45135e-25
6312.950000	8.45492e-25
6312.900000	8.45848e-25
6312.850000	8.46204e-25
6312.800000	8.46561e-25
6312.750000	8.46918e-25
6312.700000	8.47274e-25
6312.650000	8.47631e-25
6312.600000	8.47989e-25
6312.550000	8.48346e-25
6312.500000	8.48703e-25
6312.450000	8.49061e-25
6312.400000	8.49419e-25
6312.350000	8.49777e-25
6312.300000	8.50135e-25
6312.250000	8.50493e-25
6312.200000	8.50851e-25
6312.150000	8.5121e-25
6312.100000	8.51568e-25
6312.050000	8.51927e-25
6312.000000	8.52286e-25
6311.950000	8.52645e-25
6311.900000	8.53005e-25
6311.850000	8.53364e-25
6311.800000	8.53724e-25
6311.750000	8.54083e-25
6311.700000	8.54443e-25
6311.650000	8.54803e-25
6311.600000	8.55164e-25
6311.550000	8.55524e-25
6311.500000	8.55884e-25
6311.450000	8.56245e-25
6311.400000	8.56606e-25
6311.350000	8.56967e-25
6311.300000	8.57328e-25
6311.250000	8.57689e-25
6311.200000	8.5805e-25
6311.150000	8.58412e-25
6311.100000	8.58774e-25
6311.050000	8.59136e-25
6311.000000	8.59498e-25
6310.950000	8.5986e-25
6310.900000	8.60222e-25
6310.850000	8.60585e-25
6310.800000	8.60947e-25
6310.750000	8.6131e-25
6310.700000	8.61673e-25
6310.650000	8.62036e-25
6310.600000	8.62399e-25
6310.550000	8.62763e-25
6310.500000	8.63126e-25
6310.450000	8.6349e-25
6310.400000	8.63854e-25
6310.350000	8.64218e-25
6310.300000	8.64582e-25
6310.250000	8.64946e-25
6310.200000	8.65311e-25
6310.150000	8.65675e-25
6310.100000	8.6604e-25
6310.050000	8.66405e-25
6310.000000	8.6677e-25
6309.950000	8.67135e-25
6309.900000	8.67501e-25
6309.850000	8.67866e-25
6309.800000	8.68232e-25
6309.750000	8.68598e-25
6309.700000	8.68964e-25
6309.650000	8.6933e-25
6309.600000	8.69696e-25
6309.550000	8.70062e-25
6309.500000	8.70429e-25
6309.450000	8.70796e-25
6309.400000	8.71163e-25
6309.350000	8.7153e-25
6309.300000	8.71897e-25
6309.250000	8.72264e-25
6309.200000	8.72632e-25
6309.150000	8.73e-25
6309.100000	8.73368e-25
6309.050000	8.73736e-25
6309.000000	8.74104e-25
6308.950000	8.74472e-25
6308.900000	8.74841e-25
6308.850000	8.75209e-25
6308.800000	8.75578e-25
6308.750000	8.75947e-25
6308.700000	8.76316e-25
6308.650000	8.76685e-25
6308.600000	8.77055e-25
6308.550000	8.77424e-25
6308.500000	8.77794e-25
6308.450000	8.78164e-25
6308.400000	8.78534e-25
6308.350000	8.78904e-25
6308.300000	8.79274e-25
6308.250000	8.79645e-25
6308.200000	8.80015e-25
6308.150000	8.80386e-25
6308.100000	8.80757e-25
6308.050000	8.81128e-25
6308.000000	8.815e-25
6307.950000	8.81871e-25
6307.900000	8.82243e-25
6307.850000	8.82614e-25
6307.800000	8.82986e-25
6307.750000	8.83358e-25
6307.700000	8.83731e-25
6307.650000	8.84103e-25
6307.600000	8.84475e-25
6307.550000	8.84848e-25
6307.500000	8.85221e-25
6307.450000	8.85594e-25
6307.400000	8.85967e-25
6307.350000	8.86341e-25
6307.300000	8.86714e-25
6307.250000	8.87088e-25
6307.200000	8.87461e-25
6307.150000	8.87835e-25
6307.100000	8.88209e-25
6307.050000	8.88584e-25
6307.000000	8.88958e-25
6306.950000	8.89333e-25
6306.900000	8.89707e-25
6306.850000	8.90082e-25
6306.800000	8.90457e-25
6306.750000	8.90833e-25
6306.700000	8.91208e-25
6306.650000	8.91583e-25
6306.600000	8.91959e-25
6306.550000	8.92335e-25
6306.500000	8.92711e-25
6306.450000	8.93087e-25
6306.400000	8.93463e-25
6306.350000	8.9384e-25
6306.300000	8.94217e-25
6306.250000	8.94593e-25
6306.200000	8.9497e-25
6306.150000	8.95347e-25
6306.100000	8.95725e-25
6306.050000	8.96102e-25
6306.000000	8.9648e-25
6305.950000	8.96857e-25
6305.900000	8.97235e-25
6305.850000	8.97613e-25
6305.800000	8.97992e-25
6305.750000	8.9837e-25
6305.700000	8.98749e-25
6305.650000	8.99127e-25
6305.600000	8.99506e-25
6305.550000	8.99885e-25
6305.500000	9.00264e-25
6305.450000	9.00644e-25
6305.400000	9.01023e-25
6305.350000	9.01403e-25
6305.300000	9.01783e-25
6305.250000	9.02163e-25
6305.200000	9.02543e-25
6305.150000	9.02923e-25
6305.100000	9.03304e-25
6305.050000	9.03684e-25
6305.000000	9.04065e-25
6304.950000	9.04446e-25
6304.900000	9.04827e-25
6304.850000	9.05208e-25
6304.800000	9.0559e-25
6304.750000	9.05971e-25
6304.700000	9.06353e-25
6304.650000	9.06735e-25
6304.600000	9.07117e-25
6304.550000	9.07499e-25
6304.500000	9.07882e-25
6304.450000	9.08264e-25
6304.400000	9.08647e-25
6304.350000	9.0903e-25
6304.300000	9.09413e-25
6304.250000	9.09796e-25
6304.200000	9.10179e-25
6304.150000	9.10563e-25
6304.100000	9.10946e-25
6304.050000	9.1133e-25
6304.000000	9.11714e-25
6303.950000	9.12098e-25
6303.900000	9.12483e-25
6303.850000	9.12867e-25
6303.800000	9.13252e-25
6303.750000	9.13637e-25
6303.700000	9.14022e-25
6303.650000	9.14407e-25
6303.600000	9.14792e-25
6303.550000	9.15178e-25
6303.500000	9.15563e-25
6303.450000	9.15949e-25
6303.400000	9.16335e-25
6303.350000	9.16721e-25
6303.300000	9.17107e-25
6303.250000	9.17494e-25
6303.200000	9.1788e-25
6303.150000	9.18267e-25
6303.100000	9.18654e-25
6303.050000	9.19041e-25
6303.000000	9.19428e-25
6302.950000	9.19816e-25
6302.900000	9.20203e-25
6302.850000	9.20591e-25
6302.800000	9.20979e-25
6302.750000	9.21367e-25
6302.700000	9.21755e-25
6302.650000	9.22144e-25
6302.600000	9.22532e-25
6302.550000	9.22921e-25
6302.500000	9.2331e-25
6302.450000	9.23699e-25
6302.400000	9.24088e-25
6302.350000	9.24478e-25
6302.300000	9.24867e-25
6302.250000	9.25257e-25
6302.200000	9.25647e-25
6302.150000	9.26037e-25
6302.100000	9.26427e-25
6302.050000	9.26817e-25
6302.000000	9.27208e-25
6301.950000	9.27599e-25
6301.900000	9.27989e-25
6301.850000	9.2838e-25
6301.800000	9.28772e-25
6301.750000	9.29163e-25
6301.700000	9.29554e-25
6301.650000	9.29946e-25
6301.600000	9.30338e-25
6301.550000	9.3073e-25
6301.500000	9.31122e-25
6301.450000	9.31514e-25
6301.400000	9.31907e-25
6301.350000	9.323e-25
6301.300000	9.32693e-25
6301.250000	9.33086e-25
6301.200000	9.33479e-25
6301.150000	9.33872e-25
6301.100000	9.34266e-25
6301.050000	9.34659e-25
6301.000000	9.35053e-25
6300.950000	9.35447e-25
6300.900000	9.35841e-25
6300.850000	9.36236e-25
6300.800000	9.3663e-25
6300.750000	9.37025e-25
6300.700000	9.3742e-25
6300.650000	9.37814e-25
6300.600000	9.3821e-25
6300.550000	9.38605e-25
6300.500000	9.39e-25
6300.450000	9.39396e-25
6300.400000	9.39792e-25
6300.350000	9.40188e-25
6300.300000	9.40584e-25
6300.250000	9.4098e-25
6300.200000	9.41377e-25
6300.150000	9.41774e-25
6300.100000	9.4217e-25
6300.050000	9.42567e-25
6300.000000	9.42965e-25
6299.950000	9.43362e-25
6299.900000	9.43759e-25
6299.850000	9.44157e-25
6299.800000	9.44555e-25
6299.750000	9.44953e-25
6299.700000	9.45351e-25
6299.650000	9.45749e-25
6299.600000	9.46148e-25
6299.550000	9.46547e-25
6299.500000	9.46945e-25
6299.450000	9.47344e-25
6299.400000	9.47744e-25
6299.350000	9.48143e-25
6299.300000	9.48543e-25
6299.250000	9.48942e-25
6299.200000	9.49342e-25
6299.150000	9.49742e-25
6299.100000	9.50142e-25
6299.050000	9.50543e-25
6299.000000	9.50943e-25
6298.950000	9.51344e-25
6298.900000	9.51745e-25
6298.850000	9.52146e-25
6298.800000	9.52547e-25
6298.750000	9.52948e-25
6298.700000	9.5335e-25
6298.650000	9.53752e-25
6298.600000	9.54153e-25
6298.550000	9.54555e-25
6298.500000	9.54958e-25
6298.450000	9.5536e-25
6298.400000	9.55763e-25
6298.350000	9.56165e-25
6298.300000	9.56568e-25
6298.250000	9.56971e-25
6298.200000	9.57375e-25
6298.150000	9.57778e-25
6298.100000	9.58181e-25
6298.050000	9.58585e-25
6298.000000	9.58989e-25
6297.950000	9.59393e-25
6297.900000	9.59797e-25
6297.850000	9.60202e-25
6297.800000	9.60607e-25
6297.750000	9.61011e-25
6297.700000	9.61416e-25
6297.650000	9.61821e-25
6297.600000	9.62227e-25
6297.550000	9.62632e-25
6297.500000	9.63038e-25
6297.450000	9.63443e-25
6297.400000	9.63849e-25
6297.350000	9.64256e-25
6297.300000	9.64662e-25
6297.250000	9.65068e-25
6297.200000	9.65475e-25
6297.150000	9.65882e-25
6297.100000	9.66289e-25
6297.050000	9.66696e-25
6297.000000	9.67103e-25
6296.950000	9.67511e-25
6296.900000	9.67918e-25
6296.850000	9.68326e-25
6296.800000	9.68734e-25
6296.750000	9.69142e-25
6296.700000	9.69551e-25
6296.650000	9.69959e-25
6296.600000	9.70368e-25
6296.550000	9.70777e-25
6296.500000	9.71186e-25
6296.450000	9.71595e-25
6296.400000	9.72005e-25
6296.350000	9.72414e-25
6296.300000	9.72824e-25
6296.250000	9.73234e-25
6296.200000	9.73644e-25
6296.150000	9.74054e-25
6296.100000	9.74465e-25
6296.050000	9.74875e-25
6296.000000	9.75286e-25
6295.950000	9.75697e-25
6295.900000	9.76108e-25
6295.850000	9.76519e-25
6295.800000	9.76931e-25
6295.750000	9.77342e-25
6295.700000	9.77754e-25
6295.650000	9.78166e-25
6295.600000	9.78578e-25
6295.550000	9.78991e-25
6295.500000	9.79403e-25
6295.450000	9.79816e-25
6295.400000	9.80229e-25
6295.350000	9.80642e-25
6295.300000	9.81055e-25
6295.250000	9.81468e-25
6295.200000	9.81882e-25
6295.150000	9.82296e-25
6295.100000	9.8271e-25
6295.050000	9.83124e-25
6295.000000	9.83538e-25
6294.950000	9.83952e-25
6294.900000	9.84367e-25
6294.850000	9.84782e-25
6294.800000	9.85197e-25
6294.750000	9.85612e-25
6294.700000	9.86027e-25
6294.650000	9.86443e-25
6294.600000	9.86858e-25
6294.550000	9.87274e-25
6294.500000	9.8769e-25
6294.450000	9.88106e-25
6294.400000	9.88523e-25
6294.350000	9.88939e-25
6294.300000	9.89356e-25
6294.250000	9.89773e-25
6294.200000	9.9019e-25
6294.150000	9.90607e-25
6294.100000	9.91024e-25
6294.050000	9.91442e-25
6294.000000	9.9186e-25
6293.950000	9.92278e-25
6293.900000	9.92696e-25
6293.850000	9.93114e-25
6293.800000	9.93533e-25
6293.750000	9.93951e-25
6293.700000	9.9437e-25
6293.650000	9.94789e-25
6293.600000	9.95208e-25
6293.550000	9.95628e-25
6293.500000	9.96047e-25
6293.450000	9.96467e-25
6293.400000	9.96887e-25
6293.350000	9.97307e-25
6293.300000	9.97727e-25
6293.250000	9.98147e-25
6293.200000	9.98568e-25
6293.150000	9.98989e-25
6293.100000	9.9941e-25
6293.050000	9.99831e-25
6293.000000	1.00025e-24
6292.950000	1.00067e-24
6292.900000	1.0011e-24
6292.850000	1.00152e-24
6292.800000	1.00194e-24
6292.750000	1.00236e-24
6292.700000	1.00278e-24
6292.650000	1.00321e-24
6292.600000	1.00363e-24
6292.550000	1.00405e-24
6292.500000	1.00447e-24
6292.450000	1.0049e-24
6292.400000	1.00532e-24
6292.350000	1.00575e-24
6292.300000	1.00617e-24
6292.250000	1.00659e-24
6292.200000	1.00702e-24
6292.150000	1.00744e-24
6292.100000	1.00787e-24
6292.050000	1.00829e-24
6292.000000	1.00872e-24
6291.950000	1.00914e-24
6291.900000	1.00957e-24
6291.850000	1.00999e-24
6291.800000	1.01042e-24
6291.750000	1.01084e-24
6291.700000	1.01127e-24
6291.650000	1.01169e-24
6291.600000	1.01212e-24
6291.550000	1.01255e-24
6291.500000	1.01297e-24
6291.450000	1.0134e-24
6291.400000	1.01383e-24
6291.350000	1.01425e-24
6291.300000	1.01468e-24
6291.250000	1.01511e-24
6291.200000	1.01554e-24
6291.150000	1.01597e-24
6291.100000	1.01639e-24
6291.050000	1.01682e-24
6291.000000	1.01725e-24
6290.950000	1.01768e-24
6290.900000	1.01811e-24
6290.850000	1.01854e-24
6290.800000	1.01897e-24
6290.750000	1.0194e-24
6290.700000	1.01982e-24
6290.650000	1.02025e-24
6290.600000	1.02068e-24
6290.550000	1.02111e-24
6290.500000	1.02154e-24
6290.450000	1.02197e-24
6290.400000	1.02241e-24
6290.350000	1.02284e-24
6290.300000	1.02327e-24
6290.250000	1.0237e-24
6290.200000	1.02413e-24
6290.150000	1.02456e-24
6290.100000	1.02499e-24
6290.050000	1.02543e-24
6290.000000	1.02586e-24
6289.950000	1.02629e-24
6289.900000	1.02672e-24
6289.850000	1.02715e-24
6289.800000	1.02759e-24
6289.750000	1.02802e-24
6289.700000	1.02845e-24
6289.650000	1.02889e-24
6289.600000	1.02932e-24
6289.550000	1.02975e-24
6289.500000	1.03019e-24
6289.450000	1.03062e-24
6289.400000	1.03106e-24
6289.350000	1.03149e-24
6289.300000	1.03193e-24
6289.250000	1.03236e-24
6289.200000	1.0328e-24
6289.150000	1.03323e-24
6289.100000	1.03367e-24
6289.050000	1.0341e-24
6289.000000	1.03454e-24
6288.950000	1.03497e-24
6288.900000	1.03541e-24
6288.850000	1.03585e-24
6288.800000	1.03628e-24
6288.750000	1.03672e-24
6288.700000	1.03716e-24
6288.650000	1.03759e-24
6288.600000	1.03803e-24
6288.550000	1.03847e-24
6288.500000	1.0389e-24
6288.450000	1.03934e-24
6288.400000	1.03978e-24
6288.350000	1.04022e-24
6288.300000	1.04066e-24
6288.250000	1.0411e-24
6288.200000	1.04153e-24
6288.150000	1.04197e-24
6288.100000	1.04241e-24
6288.050000	1.04285e-24
6288.000000	1.04329e-24
6287.950000	1.04373e-24
6287.900000	1.04417e-24
6287.850000	1.04461e-24
6287.800000	1.04505e-24
6287.750000	1.04549e-24
6287.700000	1.04593e-24
6287.650000	1.04637e-24
6287.600000	1.04681e-24
6287.550000	1.04725e-24
6287.500000	1.04769e-24
6287.450000	1.04814e-24
6287.400000	1.04858e-24
6287.350000	1.04902e-24
6287.300000	1.04946e-24
6287.250000	1.0499e-24
6287.200000	1.05035e-24
6287.150000	1.05079e-24
6287.100000	1.05123e-24
6287.050000	1.05167e-24
6287.000000	1.05212e-24
6286.950000	1.05256e-24
6286.900000	1.053e-24
6286.850000	1.05345e-24
6286.800000	1.05389e-24
6286.750000	1.05434e-24
6286.700000	1.05478e-24
6286.650000	1.05522e-24
6286.600000	1.05567e-24
6286.550000	1.05611e-24
6286.500000	1.05656e-24
6286.450000	1.057e-24
6286.400000	1.05745e-24
6286.350000	1.0579e-24
6286.300000	1.05834e-24
6286.250000	1.05879e-24
6286.200000	1.05923e-24
6286.150000	1.05968e-24
6286.100000	1.06013e-24
6286.050000	1.06057e-24
6286.000000	1.06102e-24
6285.950000	1.06147e-24
6285.900000	1.06191e-24
6285.850000	1.06236e-24
6285.800000	1.06281e-24
6285.750000	1.06326e-24
6285.700000	1.0637e-24
6285.650000	1.06415e-24
6285.600000	1.0646e-24
6285.550000	1.06505e-24
6285.500000	1.0655e-24
6285.450000	1.06595e-24
6285.400000	1.0664e-24
6285.350000	1.06685e-24
6285.300000	1.0673e-24
6285.250000	1.06775e-24
6285.200000	1.0682e-24
6285.150000	1.06865e-24
6285.100000	1.0691e-24
6285.050000	1.06955e-24
6285.000000	1.07e-24
6284.950000	1.07045e-24
6284.900000	1.0709e-24
6284.850000	1.07135e-24
6284.800000	1.0718e-24
6284.750000	1.07225e-24
6284.700000	1.07271e-24
6284.650000	1.07316e-24
6284.600000	1.07361e-24
6284.550000	1.07406e-24
6284.500000	1.07451e-24
6284.450000	1.07497e-24
6284.400000	1.07542e-24
6284.350000	1.07587e-24
6284.300000	1.07633e-24
6284.250000	1.07678e-24
6284.200000	1.07723e-24
6284.150000	1.07769e-24
6284.100000	1.07814e-24
6284.050000	1.0786e-24
6284.000000	1.07905e-24
6283.950000	1.07951e-24
6283.900000	1.07996e-24
6283.850000	1.08042e-24
6283.800000	1.08087e-24
6283.750000	1.08133e-24
6283.700000	1.08178e-24
6283.650000	1.08224e-24
6283.600000	1.08269e-24
6283.550000	1.08315e-24
6283.500000	1.08361e-24
6283.450000	1.08406e-24
6283.400000	1.08452e-24
6283.350000	1.08498e-24
6283.300000	1.08543e-24
6283.250000	1.08589e-24
6283.200000	1.08635e-24
6283.150000	1.08681e-24
6283.100000	1.08726e-24
6283.050000	1.08772e-24
6283.000000	1.08818e-24
6282.950000	1.08864e-24
6282.900000	1.0891e-24
6282.850000	1.08956e-24
6282.800000	1.09002e-24
6282.750000	1.09047e-24
6282.700000	1.09093e-24
6282.650000	1.09139e-24
6282.600000	1.09185e-24
6282.550000	1.09231e-24
6282.500000	1.09277e-24
6282.450000	1.09323e-24
6282.400000	1.0937e-24
6282.350000	1.09416e-24
6282.300000	1.09462e-24
6282.250000	1.09508e-24
6282.200000	1.09554e-24
6282.150000	1.096e-24
6282.100000	1.09646e-24
6282.050000	1.09693e-24
6282.000000	1.09739e-24
6281.950000	1.09785e-24
6281.900000	1.09831e-24
6281.850000	1.09878e-24
6281.800000	1.09924e-24
6281.750000	1.0997e-24
6281.700000	1.10016e-24
6281.650000	1.10063e-24
6281.600000	1.10109e-24
6281.550000	1.10156e-24
6281.500000	1.10202e-24
6281.450000	1.10248e-24
6281.400000	1.10295e-24
6281.350000	1.10341e-24
6281.300000	1.10388e-24
6281.250000	1.10434e-24
6281.200000	1.10481e-24
6281.150000	1.10527e-24
6281.100000	1.10574e-24
6281.050000	1.10621e-24
6281.000000	1.10667e-24
6280.950000	1.10714e-24
6280.900000	1.10761e-24
6280.850000	1.10807e-24
6280.800000	1.10854e-24
6280.750000	1.10901e-24
6280.700000	1.10947e-24
6280.650000	1.10994e-24
6280.600000	1.11041e-24
6280.550000	1.11088e-24
6280.500000	1.11134e-24
6280.450000	1.11181e-24
6280.400000	1.11228e-24
6280.350000	1.11275e-24
6280.300000	1.11322e-24
6280.250000	1.11369e-24
6280.200000	1.11416e-24
6280.150000	1.11463e-24
6280.100000	1.1151e-24
6280.050000	1.11557e-24
6280.000000	1.11604e-24
6279.950000	1.11651e-24
6279.900000	1.11698e-24
6279.850000	1.11745e-24
6279.800000	1.11792e-24
6279.750000	1.11839e-24
6279.700000	1.11886e-24
6279.650000	1.11933e-24
6279.600000	1.1198e-24
6279.550000	1.12028e-24
6279.500000	1.12075e-24
6279.450000	1.12122e-24
6279.400000	1.12169e-24
6279.350000	1.12217e-24
6279.300000	1.12264e-24
6279.250000	1.12311e-24
6279.200000	1.12358e-24
6279.150000	1.12406e-24
6279.100000	1.12453e-24
6279.050000	1.12501e-24
6279.000000	1.12548e-24
6278.950000	1.12595e-24
6278.900000	1.12643e-24
6278.850000	1.1269e-24
6278.800000	1.12738e-24
6278.750000	1.12785e-24
6278.700000	1.12833e-24
6278.650000	1.1288e-24
6278.600000	1.12928e-24
6278.550000	1.12975e-24
6278.500000	1.13023e-24
6278.450000	1.13071e-24
6278.400000	1.13118e-24
6278.350000	1.13166e-24
6278.300000	1.13214e-24
6278.250000	1.13261e-24
6278.200000	1.13309e-24
6278.150000	1.13357e-24
6278.100000	1.13405e-24
6278.050000	1.13452e-24
6278.000000	1.135e-24
6277.950000	1.13548e-24
6277.900000	1.13596e-24
6277.850000	1.13644e-24
6277.800000	1.13692e-24
6277.750000	1.1374e-24
6277.700000	1.13787e-24
6277.650000	1.13835e-24
6277.600000	1.13883e-24
6277.550000	1.13931e-24
6277.500000	1.13979e-24
6277.450000	1.14027e-24
6277.400000	1.14075e-24
6277.350000	1.14123e-24
6277.300000	1.14172e-24
6277.250000	1.1422e-24
6277.200000	1.14268e-24
6277.150000	1.14316e-24
6277.100000	1.14364e-24
6277.050000	1.14412e-24
6277.000000	1.14461e-24
6276.950000	1.14509e-24
6276.900000	1.14557e-24
6276.850000	1.14605e-24
6276.800000	1.14654e-24
6276.750000	1.14702e-24
6276.700000	1.1475e-24
6276.650000	1.14799e-24
6276.600000	1.14847e-24
6276.550000	1.14895e-24
6276.500000	1.14944e-24
6276.450000	1.14992e-24
6276.400000	1.15041e-24
6276.350000	1.15089e-24
6276.300000	1.15138e-24
6276.250000	1.15186e-24
6276.200000	1.15235e-24
6276.150000	1.15283e-24
6276.100000	1.15332e-24
6276.050000	1.1538e-24
6276.000000	1.15429e-24
6275.950000	1.15478e-24
6275.900000	1.15526e-24
6275.850000	1.15575e-24
6275.800000	1.15624e-24
6275.750000	1.15672e-24
6275.700000	1.15721e-24
6275.650000	1.1577e-24
6275.600000	1.15819e-24
6275.550000	1.15867e-24
6275.500000	1.15916e-24
6275.450000	1.15965e-24
6275.400000	1.16014e-24
6275.350000	1.16063e-24
6275.300000	1.16112e-24
6275.250000	1.16161e-24
6275.200000	1.1621e-24
6275.150000	1.16259e-24
6275.100000	1.16308e-24
6275.050000	1.16357e-24
6275.000000	1.16406e-24
6274.950000	1.16455e-24
6274.900000	1.16504e-24
6274.850000	1.16553e-24
6274.800000	1.16602e-24
6274.750000	1.16651e-24
6274.700000	1.167e-24
6274.650000	1.16749e-24
6274.600000	1.16799e-24
6274.550000	1.16848e-24
6274.500000	1.16897e-24
6274.450000	1.16946e-24
6274.400000	1.16996e-24
6274.350000	1.17045e-24
6274.300000	1.17094e-24
6274.250000	1.17144e-24
6274.200000	1.17193e-24
6274.150000	1.17242e-24
6274.100000	1.17292e-24
6274.050000	1.17341e-24
6274.000000	1.17391e-24
6273.950000	1.1744e-24
6273.900000	1.17489e-24
6273.850000	1.17539e-24
6273.800000	1.17589e-24
6273.750000	1.17638e-24
6273.700000	1.17688e-24
6273.650000	1.17737e-24
6273.600000	1.17787e-24
6273.550000	1.17836e-24
6273.500000	1.17886e-24
6273.450000	1.17936e-24
6273.400000	1.17985e-24
6273.350000	1.18035e-24
6273.300000	1.18085e-24
6273.250000	1.18135e-24
6273.200000	1.18184e-24
6273.150000	1.18234e-24
6273.100000	1.18284e-24
6273.050000	1.18334e-24
6273.000000	1.18384e-24
6272.950000	1.18434e-24
6272.900000	1.18484e-24
6272.850000	1.18534e-24
6272.800000	1.18583e-24
6272.750000	1.18633e-24
6272.700000	1.18683e-24
6272.650000	1.18733e-24
6272.600000	1.18783e-24
6272.550000	1.18833e-24
6272.500000	1.18884e-24
6272.450000	1.18934e-24
6272.400000	1.18984e-24
6272.350000	1.19034e-24
6272.300000	1.19084e-24
6272.250000	1.19134e-24
6272.200000	1.19184e-24
6272.150000	1.19235e-24
6272.100000	1.19285e-24
6272.050000	1.19335e-24
6272.000000	1.19385e-24
6271.950000	1.19436e-24
6271.900000	1.19486e-24
6271.850000	1.19536e-24
6271.800000	1.19587e-24
6271.750000	1.19637e-24
6271.700000	1.19688e-24
6271.650000	1.19738e-24
6271.600000	1.19788e-24
6271.550000	1.19839e-24
6271.500000	1.19889e-24
6271.450000	1.1994e-24
6271.400000	1.1999e-24
6271.350000	1.20041e-24
6271.300000	1.20092e-24
6271.250000	1.20142e-24
6271.200000	1.20193e-24
6271.150000	1.20244e-24
6271.100000	1.20294e-24
6271.050000	1.20345e-24
6271.000000	1.20396e-24
6270.950000	1.20446e-24
6270.900000	1.20497e-24
6270.850000	1.20548e-24
6270.800000	1.20599e-24
6270.750000	1.20649e-24
6270.700000	1.207e-24
6270.650000	1.20751e-24
6270.600000	1.20802e-24
6270.550000	1.20853e-24
6270.500000	1.20904e-24
6270.450000	1.20955e-24
6270.400000	1.21006e-24
6270.350000	1.21057e-24
6270.300000	1.21108e-24
6270.250000	1.21159e-24
6270.200000	1.2121e-24
6270.150000	1.21261e-24
6270.100000	1.21312e-24
6270.050000	1.21363e-24
6270.000000	1.21414e-24
6269.950000	1.21465e-24
6269.900000	1.21517e-24
6269.850000	1.21568e-24
6269.800000	1.21619e-24
6269.750000	1.2167e-24
6269.700000	1.21722e-24
6269.650000	1.21773e-24
6269.600000	1.21824e-24
6269.550000	1.21875e-24
6269.500000	1.21927e-24
6269.450000	1.21978e-24
6269.400000	1.2203e-24
6269.350000	1.22081e-24
6269.300000	1.22132e-24
6269.250000	1.22184e-24
6269.200000	1.22235e-24
6269.150000	1.22287e-24
6269.100000	1.22338e-24
6269.050000	1.2239e-24
6269.000000	1.22442e-24
6268.950000	1.22493e-24
6268.900000	1.22545e-24
6268.850000	1.22596e-24
6268.800000	1.22648e-24
6268.750000	1.227e-24
6268.700000	1.22751e-24
6268.650000	1.22803e-24
6268.600000	1.22855e-24
6268.550000	1.22907e-24
6268.500000	1.22958e-24
6268.450000	1.2301e-24
6268.400000	1.23062e-24
6268.350000	1.23114e-24
6268.300000	1.23166e-24
6268.250000	1.23218e-24
6268.200000	1.2327e-24
6268.150000	1.23322e-24
6268.100000	1.23374e-24
6268.050000	1.23426e-24
6268.000000	1.23478e-24
6267.950000	1.2353e-24
6267.900000	1.23582e-24
6267.850000	1.23634e-24
6267.800000	1.23686e-24
6267.750000	1.23738e-24
6267.700000	1.2379e-24
6267.650000	1.23842e-24
6267.600000	1.23894e-24
6267.550000	1.23947e-24
6267.500000	1.23999e-24
6267.450000	1.24051e-24
6267.400000	1.24103e-24
6267.350000	1.24156e-24
6267.300000	1.24208e-24
6267.250000	1.2426e-24
6267.200000	1.24313e-24
6267.150000	1.24365e-24
6267.100000	1.24417e-24
6267.050000	1.2447e-24
6267.000000	1.24522e-24
6266.950000	1.24575e-24
6266.900000	1.24627e-24
6266.850000	1.2468e-24
6266.800000	1.24732e-24
6266.750000	1.24785e-24
6266.700000	1.24837e-24
6266.650000	1.2489e-24
6266.600000	1.24943e-24
6266.550000	1.24995e-24
6266.500000	1.25048e-24
6266.450000	1.25101e-24
6266.400000	1.25153e-24
6266.350000	1.25206e-24
6266.300000	1.25259e-24
6266.250000	1.25312e-24
6266.200000	1.25364e-24
6266.150000	1.25417e-24
6266.100000	1.2547e-24
6266.050000	1.25523e-24
6266.000000	1.25576e-24
6265.950000	1.25629e-24
6265.900000	1.25682e-24
6265.850000	1.25735e-24
6265.800000	1.25788e-24
6265.750000	1.25841e-24
6265.700000	1.25894e-24
6265.650000	1.25947e-24
6265.600000	1.26e-24
6265.550000	1.26053e-24
6265.500000	1.26106e-24
6265.450000	1.26159e-24
6265.400000	1.26212e-24
6265.350000	1.26265e-24
6265.300000	1.26319e-24
6265.250000	1.26372e-24
6265.200000	1.26425e-24
6265.150000	1.26478e-24
6265.100000	1.26532e-24
6265.050000	1.26585e-24
6265.000000	1.26638e-24
6264.950000	1.26692e-24
6264.900000	1.26745e-24
6264.850000	1.26799e-24
6264.800000	1.26852e-24
6264.750000	1.26905e-24
6264.700000	1.26959e-24
6264.650000	1.27012e-24
6264.600000	1.27066e-24
6264.550000	1.27119e-24
6264.500000	1.27173e-24
6264.450000	1.27227e-24
6264.400000	1.2728e-24
6264.350000	1.27334e-24
6264.300000	1.27387e-24
6264.250000	1.27441e-24
6264.200000	1.27495e-24
6264.150000	1.27549e-24
6264.100000	1.27602e-24
6264.050000	1.27656e-24
6264.000000	1.2771e-24
6263.950000	1.27764e-24
6263.900000	1.27817e-24
6263.850000	1.27871e-24
6263.800000	1.27925e-24
6263.750000	1.27979e-24
6263.700000	1.28033e-24
6263.650000	1.28087e-24
6263.600000	1.28141e-24
6263.550000	1.28195e-24
6263.500000	1.28249e-24
6263.450000	1.28303e-24
6263.400000	1.28357e-24
6263.350000	1.28411e-24
6263.300000	1.28465e-24
6263.250000	1.28519e-24
6263.200000	1.28574e-24
6263.150000	1.28628e-24
6263.100000	1.28682e-24
6263.050000	1.28736e-24
6263.000000	1.2879e-24
6262.950000	1.28845e-24
6262.900000	1.28899e-24
6262.850000	1.28953e-24
6262.800000	1.29008e-24
6262.750000	1.29062e-24
6262.700000	1.29116e-24
6262.650000	1.29171e-24
6262.600000	1.29225e-24
6262.550000	1.2928e-24
6262.500000	1.29334e-24
6262.450000	1.29389e-24
6262.400000	1.29443e-24
6262.350000	1.29498e-24
6262.300000	1.29552e-24
6262.250000	1.29607e-24
6262.200000	1.29661e-24
6262.150000	1.29716e-24
6262.100000	1.29771e-24
6262.050000	1.29825e-24
6262.000000	1.2988e-24
6261.950000	1.29935e-24
6261.900000	1.2999e-24
6261.850000	1.30044e-24
6261.800000	1.30099e-24
6261.750000	1.30154e-24
6261.700000	1.30209e-24
6261.650000	1.30264e-24
6261.600000	1.30319e-24
6261.550000	1.30373e-24
6261.500000	1.30428e-24
6261.450000	1.30483e-24
6261.400000	1.30538e-24
6261.350000	1.30593e-24
6261.300000	1.30648e-24
6261.250000	1.30703e-24
6261.200000	1.30759e-24
6261.150000	1.30814e-24
6261.100000	1.30869e-24
6261.050000	1.30924e-24
6261.000000	1.30979e-24
6260.950000	1.31034e-24
6260.900000	1.31089e-24
6260.850000	1.31145e-24
6260.800000	1.312e-24
6260.750000	1.31255e-24
6260.700000	1.31311e-24
6260.650000	1.31366e-24
6260.600000	1.31421e-24
6260.550000	1.31477e-24
6260.500000	1.31532e-24
6260.450000	1.31587e-24
6260.400000	1.31643e-24
6260.350000	1.31698e-24
6260.300000	1.31754e-24
6260.250000	1.31809e-24
6260.200000	1.31865e-24
6260.150000	1.3192e-24
6260.100000	1.31976e-24
6260.050000	1.32032e-24
6260.000000	1.32087e-24
6259.950000	1.32143e-24
6259.900000	1.32199e-24
6259.850000	1.32254e-24
6259.800000	1.3231e-24
6259.750000	1.32366e-24
6259.700000	1.32422e-24
6259.650000	1.32477e-24
6259.600000	1.32533e-24
6259.550000	1.32589e-24
6259.500000	1.32645e-24
6259.450000	1.32701e-24
6259.400000	1.32757e-24
6259.350000	1.32813e-24
6259.300000	1.32869e-24
6259.250000	1.32925e-24
6259.200000	1.32981e-24
6259.150000	1.33037e-24
6259.100000	1.33093e-24
6259.050000	1.33149e-24
6259.000000	1.33205e-24
6258.950000	1.33261e-24
6258.900000	1.33317e-24
6258.850000	1.33373e-24
6258.800000	1.33429e-24
6258.750000	1.33486e-24
6258.700000	1.33542e-24
6258.650000	1.33598e-24
6258.600000	1.33655e-24
6258.550000	1.33711e-24
6258.500000	1.33767e-24
6258.450000	1.33824e-24
6258.400000	1.3388e-24
6258.350000	1.33936e-24
6258.300000	1.33993e-24
6258.250000	1.34049e-24
6258.200000	1.34106e-24
6258.150000	1.34162e-24
6258.100000	1.34219e-24
6258.050000	1.34275e-24
6258.000000	1.34332e-24
6257.950000	1.34388e-24
6257.900000	1.34445e-24
6257.850000	1.34502e-24
6257.800000	1.34558e-24
6257.750000	1.34615e-24
6257.700000	1.34672e-24
6257.650000	1.34729e-24
6257.600000	1.34785e-24
6257.550000	1.34842e-24
6257.500000	1.34899e-24
6257.450000	1.34956e-24
6257.400000	1.35013e-24
6257.350000	1.3507e-24
6257.300000	1.35126e-24
6257.250000	1.35183e-24
6257.200000	1.3524e-24
6257.150000	1.35297e-24
6257.100000	1.35354e-24
6257.050000	1.35411e-24
6257.000000	1.35468e-24
6256.950000	1.35526e-24
6256.900000	1.35583e-24
6256.850000	1.3564e-24
6256.800000	1.35697e-24
6256.750000	1.35754e-24
6256.700000	1.35811e-24
6256.650000	1.35869e-24
6256.600000	1.35926e-24
6256.550000	1.35983e-24
6256.500000	1.3604e-24
6256.450000	1.36098e-24
6256.400000	1.36155e-24
6256.350000	1.36212e-24
6256.300000	1.3627e-24
6256.250000	1.36327e-24
6256.200000	1.36385e-24
6256.150000	1.36442e-24
6256.100000	1.365e-24
6256.050000	1.36557e-24
6256.000000	1.36615e-24
6255.950000	1.36672e-24
6255.900000	1.3673e-24
6255.850000	1.36787e-24
6255.800000	1.36845e-24
6255.750000	1.36903e-24
6255.700000	1.3696e-24
6255.650000	1.37018e-24
6255.600000	1.37076e-24
6255.550000	1.37134e-24
6255.500000	1.37191e-24
6255.450000	1.37249e-24
6255.400000	1.37307e-24
6255.350000	1.37365e-24
6255.300000	1.37423e-24
6255.250000	1.37481e-24
6255.200000	1.37539e-24
6255.150000	1.37597e-24
6255.100000	1.37655e-24
6255.050000	1.37713e-24
6255.000000	1.37771e-24
6254.950000	1.37829e-24
6254.900000	1.37887e-24
6254.850000	1.37945e-24
6254.800000	1.38003e-24
6254.750000	1.38061e-24
6254.700000	1.38119e-24
6254.650000	1.38177e-24
6254.600000	1.38236e-24
6254.550000	1.38294e-24
6254.500000	1.38352e-24
6254.450000	1.3841e-24
6254.400000	1.38469e-24
6254.350000	1.38527e-24
6254.300000	1.38586e-24
6254.250000	1.38644e-24
6254.200000	1.38702e-24
6254.150000	1.38761e-24
6254.100000	1.38819e-24
6254.050000	1.38878e-24
6254.000000	1.38936e-24
6253.950000	1.38995e-24
6253.900000	1.39053e-24
6253.850000	1.39112e-24
6253.800000	1.39171e-24
6253.750000	1.39229e-24
6253.700000	1.39288e-24
6253.650000	1.39347e-24
6253.600000	1.39405e-24
6253.550000	1.39464e-24
6253.500000	1.39523e-24
6253.450000	1.39582e-24
6253.400000	1.3964e-24
6253.350000	1.39699e-24
6253.300000	1.39758e-24
6253.250000	1.39817e-24
6253.200000	1.39876e-24
6253.150000	1.39935e-24
6253.100000	1.39994e-24
6253.050000	1.40053e-24
6253.000000	1.40112e-24
6252.950000	1.40171e-24
6252.900000	1.4023e-24
6252.850000	1.40289e-24
6252.800000	1.40348e-24
6252.750000	1.40407e-24
6252.700000	1.40466e-24
6252.650000	1.40526e-24
6252.600000	1.40585e-24
6252.550000	1.40644e-24
6252.500000	1.40703e-24
6252.450000	1.40763e-24
6252.400000	1.40822e-24
6252.350000	1.40881e-24
6252.300000	1.40941e-24
6252.250000	1.41e-24
6252.200000	1.41059e-24
6252.150000	1.41119e-24
6252.100000	1.41178e-24
6252.050000	1.41238e-24
6252.000000	1.41297e-24
6251.950000	1.41357e-24
6251.900000	1.41416e-24
6251.850000	1.41476e-24
6251.800000	1.41536e-24
6251.750000	1.41595e-24
6251.700000	1.41655e-24
6251.650000	1.41715e-24
6251.600000	1.41774e-24
6251.550000	1.41834e-24
6251.500000	1.41894e-24
6251.450000	1.41954e-24
6251.400000	1.42013e-24
6251.350000	1.42073e-24
6251.300000	1.42133e-24
6251.250000	1.42193e-24
6251.200000	1.42253e-24
6251.150000	1.42313e-24
6251.100000	1.42373e-24
6251.050000	1.42433e-24
6251.000000	1.42493e-24
6250.950000	1.42553e-24
6250.900000	1.42613e-24
6250.850000	1.42673e-24
6250.800000	1.42733e-24
6250.750000	1.42793e-24
6250.700000	1.42853e-24
6250.650000	1.42914e-24
6250.600000	1.42974e-24
6250.550000	1.43034e-24
6250.500000	1.43094e-24
6250.450000	1.43155e-24
6250.400000	1.43215e-24
6250.350000	1.43275e-24
6250.300000	1.43336e-24
6250.250000	1.43396e-24
6250.200000	1.43457e-24
6250.150000	1.43517e-24
6250.100000	1.43577e-24
6250.050000	1.43638e-24
6250.000000	1.43698e-24
6249.950000	1.43759e-24
6249.900000	1.4382e-24
6249.850000	1.4388e-24
6249.800000	1.43941e-24
6249.750000	1.44001e-24
6249.700000	1.44062e-24
6249.650000	1.44123e-24
6249.600000	1.44184e-24
6249.550000	1.44244e-24
6249.500000	1.44305e-24
6249.450000	1.44366e-24
6249.400000	1.44427e-24
6249.350000	1.44488e-24
6249.300000	1.44548e-24
6249.250000	1.44609e-24
6249.200000	1.4467e-24
6249.150000	1.44731e-24
6249.100000	1.44792e-24
6249.050000	1.44853e-24
6249.000000	1.44914e-24
6248.950000	1.44975e-24
6248.900000	1.45036e-24
6248.850000	1.45098e-24
6248.800000	1.45159e-24
6248.750000	1.4522e-24
6248.700000	1.45281e-24
6248.650000	1.45342e-24
6248.600000	1.45403e-24
6248.550000	1.45465e-24
6248.500000	1.45526e-24
6248.450000	1.45587e-24
6248.400000	1.45649e-24
6248.350000	1.4571e-24
6248.300000	1.45771e-24
6248.250000	1.45833e-24
6248.200000	1.45894e-24
6248.150000	1.45956e-24
6248.100000	1.46017e-24
6248.050000	1.46079e-24
6248.000000	1.4614e-24
6247.950000	1.46202e-24
6247.900000	1.46264e-24
6247.850000	1.46325e-24
6247.800000	1.46387e-24
6247.750000	1.46449e-24
6247.700000	1.4651e-24
6247.650000	1.46572e-24
6247.600000	1.46634e-24
6247.550000	1.46696e-24
6247.500000	1.46757e-24
6247.450000	1.46819e-24
6247.400000	1.46881e-24
6247.350000	1.46943e-24
6247.300000	1.47005e-24
6247.250000	1.47067e-24
6247.200000	1.47129e-24
6247.150000	1.47191e-24
6247.100000	1.47253e-24
6247.050000	1.47315e-24
6247.000000	1.47377e-24
6246.950000	1.47439e-24
6246.900000	1.47501e-24
6246.850000	1.47563e-24
6246.800000	1.47625e-24
6246.750000	1.47688e-24
6246.700000	1.4775e-24
6246.650000	1.47812e-24
6246.600000	1.47874e-24
6246.550000	1.47937e-24
6246.500000	1.47999e-24
6246.450000	1.48061e-24
6246.400000	1.48124e-24
6246.350000	1.48186e-24
6246.300000	1.48249e-24
6246.250000	1.48311e-24
6246.200000	1.48374e-24
6246.150000	1.48436e-24
6246.100000	1.48499e-24
6246.050000	1.48561e-24
6246.000000	1.48624e-24
6245.950000	1.48686e-24
6245.900000	1.48749e-24
6245.850000	1.48812e-24
6245.800000	1.48875e-24
6245.750000	1.48937e-24
6245.700000	1.49e-24
6245.650000	1.49063e-24
6245.600000	1.49126e-24
6245.550000	1.49188e-24
6245.500000	1.49251e-24
6245.450000	1.49314e-24
6245.400000	1.49377e-24
6245.350000	1.4944e-24
6245.300000	1.49503e-24
6245.250000	1.49566e-24
6245.200000	1.49629e-24
6245.150000	1.49692e-24
6245.100000	1.49755e-24
6245.050000	1.49818e-24
6245.000000	1.49881e-24
6244.950000	1.49945e-24
6244.900000	1.50008e-24
6244.850000	1.50071e-24
6244.800000	1.50134e-24
6244.750000	1.50197e-24
6244.700000	1.50261e-24
6244.650000	1.50324e-24
6244.600000	1.50387e-24
6244.550000	1.50451e-24
6244.500000	1.50514e-24
6244.450000	1.50578e-24
6244.400000	1.50641e-24
6244.350000	1.50704e-24
6244.300000	1.50768e-24
6244.250000	1.50831e-24
6244.200000	1.50895e-24
6244.150000	1.50959e-24
6244.100000	1.51022e-24
6244.050000	1.51086e-24
6244.000000	1.5115e-24
6243.950000	1.51213e-24
6243.900000	1.51277e-24
6243.850000	1.51341e-24
6243.800000	1.51404e-24
6243.750000	1.51468e-24
6243.700000	1.51532e-24
6243.650000	1.51596e-24
6243.600000	1.5166e-24
6243.550000	1.51724e-24
6243.500000	1.51788e-24
6243.450000	1.51852e-24
6243.400000	1.51916e-24
6243.350000	1.5198e-24
6243.300000	1.52044e-24
6243.250000	1.52108e-24
6243.200000	1.52172e-24
6243.150000	1.52236e-24
6243.100000	1.523e-24
6243.050000	1.52364e-24
6243.000000	1.52428e-24
6242.950000	1.52493e-24
6242.900000	1.52557e-24
6242.850000	1.52621e-24
6242.800000	1.52685e-24
6242.750000	1.5275e-24
6242.700000	1.52814e-24
6242.650000	1.52879e-24
6242.600000	1.52943e-24
6242.550000	1.53007e-24
6242.500000	1.53072e-24
6242.450000	1.53136e-24
6242.400000	1.53201e-24
6242.350000	1.53265e-24
6242.300000	1.5333e-24
6242.250000	1.53395e-24
6242.200000	1.53459e-24
6242.150000	1.53524e-24
6242.100000	1.53589e-24
6242.050000	1.53653e-24
6242.000000	1.53718e-24
6241.950000	1.53783e-24
6241.900000	1.53848e-24
6241.850000	1.53912e-24
6241.800000	1.53977e-24
6241.750000	1.54042e-24
6241.700000	1.54107e-24
6241.650000	1.54172e-24
6241.600000	1.54237e-24
6241.550000	1.54302e-24
6241.500000	1.54367e-24
6241.450000	1.54432e-24
6241.400000	1.54497e-24
6241.350000	1.54562e-24
6241.300000	1.54627e-24
6241.250000	1.54693e-24
6241.200000	1.54758e-24
6241.150000	1.54823e-24
6241.100000	1.54888e-24
6241.050000	1.54953e-24
6241.000000	1.55019e-24
6240.950000	1.55084e-24
6240.900000	1.55149e-24
6240.850000	1.55215e-24
6240.800000	1.5528e-24
6240.750000	1.55346e-24
6240.700000	1.55411e-24
6240.650000	1.55477e-24
6240.600000	1.55542e-24
6240.550000	1.55608e-24
6240.500000	1.55673e-24
6240.450000	1.55739e-24
6240.400000	1.55804e-24
6240.350000	1.5587e-24
6240.300000	1.55936e-24
6240.250000	1.56001e-24
6240.200000	1.56067e-24
6240.150000	1.56133e-24
6240.100000	1.56199e-24
6240.050000	1.56264e-24
6240.000000	1.5633e-24
6239.950000	1.56396e-24
6239.900000	1.56462e-24
6239.850000	1.56528e-24
6239.800000	1.56594e-24
6239.750000	1.5666e-24
6239.700000	1.56726e-24
6239.650000	1.56792e-24
6239.600000	1.56858e-24
6239.550000	1.56924e-24
6239.500000	1.5699e-24
6239.450000	1.57056e-24
6239.400000	1.57123e-24
6239.350000	1.57189e-24
6239.300000	1.57255e-24
6239.250000	1.57321e-24
6239.200000	1.57388e-24
6239.150000	1.57454e-24
6239.100000	1.5752e-24
6239.050000	1.57587e-24
6239.000000	1.57653e-24
6238.950000	1.57719e-24
6238.900000	1.57786e-24
6238.850000	1.57852e-24
6238.800000	1.57919e-24
6238.750000	1.57985e-24
6238.700000	1.58052e-24
6238.650000	1.58119e-24
6238.600000	1.58185e-24
6238.550000	1.58252e-24
6238.500000	1.58319e-24
6238.450000	1.58385e-24
6238.400000	1.58452e-24
6238.350000	1.58519e-24
6238.300000	1.58586e-24
6238.250000	1.58652e-24
6238.200000	1.58719e-24
6238.150000	1.58786e-24
6238.100000	1.58853e-24
6238.050000	1.5892e-24
6238.000000	1.58987e-24
6237.950000	1.59054e-24
6237.900000	1.59121e-24
6237.850000	1.59188e-24
6237.800000	1.59255e-24
6237.750000	1.59322e-24
6237.700000	1.59389e-24
6237.650000	1.59456e-24
6237.600000	1.59524e-24
6237.550000	1.59591e-24
6237.500000	1.59658e-24
6237.450000	1.59725e-24
6237.400000	1.59793e-24
6237.350000	1.5986e-24
6237.300000	1.59927e-24
6237.250000	1.59995e-24
6237.200000	1.60062e-24
6237.150000	1.6013e-24
6237.100000	1.60197e-24
6237.050000	1.60265e-24
6237.000000	1.60332e-24
6236.950000	1.604e-24
6236.900000	1.60467e-24
6236.850000	1.60535e-24
6236.800000	1.60603e-24
6236.750000	1.6067e-24
6236.700000	1.60738e-24
6236.650000	1.60806e-24
6236.600000	1.60873e-24
6236.550000	1.60941e-24
6236.500000	1.61009e-24
6236.450000	1.61077e-24
6236.400000	1.61145e-24
6236.350000	1.61213e-24
6236.300000	1.61281e-24
6236.250000	1.61348e-24
6236.200000	1.61416e-24
6236.150000	1.61484e-24
6236.100000	1.61553e-24
6236.050000	1.61621e-24
6236.000000	1.61689e-24
6235.950000	1.61757e-24
6235.900000	1.61825e-24
6235.850000	1.61893e-24
6235.800000	1.61961e-24
6235.750000	1.6203e-24
6235.700000	1.62098e-24
6235.650000	1.62166e-24
6235.600000	1.62235e-24
6235.550000	1.62303e-24
6235.500000	1.62371e-24
6235.450000	1.6244e-24
6235.400000	1.62508e-24
6235.350000	1.62577e-24
6235.300000	1.62645e-24
6235.250000	1.62714e-24
6235.200000	1.62782e-24
6235.150000	1.62851e-24
6235.100000	1.62919e-24
6235.050000	1.62988e-24
6235.000000	1.63057e-24
6234.950000	1.63125e-24
6234.900000	1.63194e-24
6234.850000	1.63263e-24
6234.800000	1.63332e-24
6234.750000	1.63401e-24
6234.700000	1.63469e-24
6234.650000	1.63538e-24
6234.600000	1.63607e-24
6234.550000	1.63676e-24
6234.500000	1.63745e-24
6234.450000	1.63814e-24
6234.400000	1.63883e-24
6234.350000	1.63952e-24
6234.300000	1.64021e-24
6234.250000	1.6409e-24
6234.200000	1.64159e-24
6234.150000	1.64229e-24
6234.100000	1.64298e-24
6234.050000	1.64367e-24
6234.000000	1.64436e-24
6233.950000	1.64506e-24
6233.900000	1.64575e-24
6233.850000	1.64644e-24
6233.800000	1.64714e-24
6233.750000	1.64783e-24
6233.700000	1.64852e-24
6233.650000	1.64922e-24
6233.600000	1.64991e-24
6233.550000	1.65061e-24
6233.500000	1.65131e-24
6233.450000	1.652e-24
6233.400000	1.6527e-24
6233.350000	1.65339e-24
6233.300000	1.65409e-24
6233.250000	1.65479e-24
6233.200000	1.65548e-24
6233.150000	1.65618e-24
6233.100000	1.65688e-24
6233.050000	1.65758e-24
6233.000000	1.65828e-24
6232.950000	1.65898e-24
6232.900000	1.65967e-24
6232.850000	1.66037e-24
6232.800000	1.66107e-24
6232.750000	1.66177e-24
6232.700000	1.66247e-24
6232.650000	1.66317e-24
6232.600000	1.66387e-24
6232.550000	1.66458e-24
6232.500000	1.66528e-24
6232.450000	1.66598e-24
6232.400000	1.66668e-24
6232.350000	1.66738e-24
6232.300000	1.66809e-24
6232.250000	1.66879e-24
6232.200000	1.66949e-24
6232.150000	1.67019e-24
6232.100000	1.6709e-24
6232.050000	1.6716e-24
6232.000000	1.67231e-24
6231.950000	1.67301e-24
6231.900000	1.67372e-24
6231.850000	1.67442e-24
6231.800000	1.67513e-24
6231.750000	1.67583e-24
6231.700000	1.67654e-24
6231.650000	1.67725e-24
6231.600000	1.67795e-24
6231.550000	1.67866e-24
6231.500000	1.67937e-24
6231.450000	1.68007e-24
6231.400000	1.68078e-24
6231.350000	1.68149e-24
6231.300000	1.6822e-24
6231.250000	1.68291e-24
6231.200000	1.68362e-24
6231.150000	1.68433e-24
6231.100000	1.68504e-24
6231.050000	1.68575e-24
6231.000000	1.68646e-24
6230.950000	1.68717e-24
6230.900000	1.68788e-24
6230.850000	1.68859e-24
6230.800000	1.6893e-24
6230.750000	1.69001e-24
6230.700000	1.69072e-24
6230.650000	1.69144e-24
6230.600000	1.69215e-24
6230.550000	1.69286e-24
6230.500000	1.69358e-24
6230.450000	1.69429e-24
6230.400000	1.695e-24
6230.350000	1.69572e-24
6230.300000	1.69643e-24
6230.250000	1.69715e-24
6230.200000	1.69786e-24
6230.150000	1.69858e-24
6230.100000	1.69929e-24
6230.050000	1.70001e-24
6230.000000	1.70073e-24
6229.950000	1.70144e-24
6229.900000	1.70216e-24
6229.850000	1.70288e-24
6229.800000	1.70359e-24
6229.750000	1.70431e-24
6229.700000	1.70503e-24
6229.650000	1.70575e-24
6229.600000	1.70647e-24
6229.550000	1.70719e-24
6229.500000	1.70791e-24
6229.450000	1.70862e-24
6229.400000	1.70934e-24
6229.350000	1.71006e-24
6229.300000	1.71079e-24
6229.250000	1.71151e-24
6229.200000	1.71223e-24
6229.150000	1.71295e-24
6229.100000	1.71367e-24
6229.050000	1.71439e-24
6229.000000	1.71512e-24
6228.950000	1.71584e-24
6228.900000	1.71656e-24
6228.850000	1.71728e-24
6228.800000	1.71801e-24
6228.750000	1.71873e-24
6228.700000	1.71946e-24
6228.650000	1.72018e-24
6228.600000	1.72091e-24
6228.550000	1.72163e-24
6228.500000	1.72236e-24
6228.450000	1.72308e-24
6228.400000	1.72381e-24
6228.350000	1.72453e-24
6228.300000	1.72526e-24
6228.250000	1.72599e-24
6228.200000	1.72671e-24
6228.150000	1.72744e-24
6228.100000	1.72817e-24
6228.050000	1.7289e-24
6228.000000	1.72963e-24
6227.950000	1.73036e-24
6227.900000	1.73108e-24
6227.850000	1.73181e-24
6227.800000	1.73254e-24
6227.750000	1.73327e-24
6227.700000	1.734e-24
6227.650000	1.73473e-24
6227.600000	1.73547e-24
6227.550000	1.7362e-24
6227.500000	1.73693e-24
6227.450000	1.73766e-24
6227.400000	1.73839e-24
6227.350000	1.73913e-24
6227.300000	1.73986e-24
6227.250000	1.74059e-24
6227.200000	1.74132e-24
6227.150000	1.74206e-24
6227.100000	1.74279e-24
6227.050000	1.74353e-24
6227.000000	1.74426e-24
6226.950000	1.745e-24
6226.900000	1.74573e-24
6226.850000	1.74647e-24
6226.800000	1.7472e-24
6226.750000	1.74794e-24
6226.700000	1.74868e-24
6226.650000	1.74941e-24
6226.600000	1.75015e-24
6226.550000	1.75089e-24
6226.500000	1.75162e-24
6226.450000	1.75236e-24
6226.400000	1.7531e-24
6226.350000	1.75384e-24
6226.300000	1.75458e-24
6226.250000	1.75532e-24
6226.200000	1.75606e-24
6226.150000	1.7568e-24
6226.100000	1.75754e-24
6226.050000	1.75828e-24
6226.000000	1.75902e-24
6225.950000	1.75976e-24
6225.900000	1.7605e-24
6225.850000	1.76124e-24
6225.800000	1.76199e-24
6225.750000	1.76273e-24
6225.700000	1.76347e-24
6225.650000	1.76421e-24
6225.600000	1.76496e-24
6225.550000	1.7657e-24
6225.500000	1.76645e-24
6225.450000	1.76719e-24
6225.400000	1.76793e-24
6225.350000	1.76868e-24
6225.300000	1.76942e-24
6225.250000	1.77017e-24
6225.200000	1.77092e-24
6225.150000	1.77166e-24
6225.100000	1.77241e-24
6225.050000	1.77316e-24
6225.000000	1.7739e-24
6224.950000	1.77465e-24
6224.900000	1.7754e-24
6224.850000	1.77615e-24
6224.800000	1.77689e-24
6224.750000	1.77764e-24
6224.700000	1.77839e-24
6224.650000	1.77914e-24
6224.600000	1.77989e-24
6224.550000	1.78064e-24
6224.500000	1.78139e-24
6224.450000	1.78214e-24
6224.400000	1.78289e-24
6224.350000	1.78364e-24
6224.300000	1.7844e-24
6224.250000	1.78515e-24
6224.200000	1.7859e-24
6224.150000	1.78665e-24
6224.100000	1.7874e-24
6224.050000	1.78816e-24
6224.000000	1.78891e-24
6223.950000	1.78966e-24
6223.900000	1.79042e-24
6223.850000	1.79117e-24
6223.800000	1.79193e-24
6223.750000	1.79268e-24
6223.700000	1.79344e-24
6223.650000	1.79419e-24
6223.600000	1.79495e-24
6223.550000	1.79571e-24
6223.500000	1.79646e-24
6223.450000	1.79722e-24
6223.400000	1.79798e-24
6223.350000	1.79874e-24
6223.300000	1.79949e-24
6223.250000	1.80025e-24
6223.200000	1.80101e-24
6223.150000	1.80177e-24
6223.100000	1.80253e-24
6223.050000	1.80329e-24
6223.000000	1.80405e-24
6222.950000	1.80481e-24
6222.900000	1.80557e-24
6222.850000	1.80633e-24
6222.800000	1.80709e-24
6222.750000	1.80785e-24
6222.700000	1.80861e-24
6222.650000	1.80937e-24
6222.600000	1.81014e-24
6222.550000	1.8109e-24
6222.500000	1.81166e-24
6222.450000	1.81243e-24
6222.400000	1.81319e-24
6222.350000	1.81395e-24
6222.300000	1.81472e-24
6222.250000	1.81548e-24
6222.200000	1.81625e-24
6222.150000	1.81701e-24
6222.100000	1.81778e-24
6222.050000	1.81854e-24
6222.000000	1.81931e-24
6221.950000	1.82008e-24
6221.900000	1.82084e-24
6221.850000	1.82161e-24
6221.800000	1.82238e-24
6221.750000	1.82315e-24
6221.700000	1.82392e-24
6221.650000	1.82468e-24
6221.600000	1.82545e-24
6221.550000	1.82622e-24
6221.500000	1.82699e-24
6221.450000	1.82776e-24
6221.400000	1.82853e-24
6221.350000	1.8293e-24
6221.300000	1.83007e-24
6221.250000	1.83084e-24
6221.200000	1.83162e-24
6221.150000	1.83239e-24
6221.100000	1.83316e-24
6221.050000	1.83393e-24
6221.000000	1.8347e-24
6220.950000	1.83548e-24
6220.900000	1.83625e-24
6220.850000	1.83702e-24
6220.800000	1.8378e-24
6220.750000	1.83857e-24
6220.700000	1.83935e-24
6220.650000	1.84012e-24
6220.600000	1.8409e-24
6220.550000	1.84167e-24
6220.500000	1.84245e-24
6220.450000	1.84323e-24
6220.400000	1.844e-24
6220.350000	1.84478e-24
6220.300000	1.84556e-24
6220.250000	1.84633e-24
6220.200000	1.84711e-24
6220.150000	1.84789e-24
6220.100000	1.84867e-24
6220.050000	1.84945e-24
6220.000000	1.85023e-24
6219.950000	1.85101e-24
6219.900000	1.85179e-24
6219.850000	1.85257e-24
6219.800000	1.85335e-24
6219.750000	1.85413e-24
6219.700000	1.85491e-24
6219.650000	1.85569e-24
6219.600000	1.85647e-24
6219.550000	1.85726e-24
6219.500000	1.85804e-24
6219.450000	1.85882e-24
6219.400000	1.8596e-24
6219.350000	1.86039e-24
6219.300000	1.86117e-24
6219.250000	1.86196e-24
6219.200000	1.86274e-24
6219.150000	1.86353e-24
6219.100000	1.86431e-24
6219.050000	1.8651e-24
6219.000000	1.86588e-24
6218.950000	1.86667e-24
6218.900000	1.86746e-24
6218.850000	1.86824e-24
6218.800000	1.86903e-24
6218.750000	1.86982e-24
6218.700000	1.8706e-24
6218.650000	1.87139e-24
6218.600000	1.87218e-24
6218.550000	1.87297e-24
6218.500000	1.87376e-24
6218.450000	1.87455e-24
6218.400000	1.87534e-24
6218.350000	1.87613e-24
6218.300000	1.87692e-24
6218.250000	1.87771e-24
6218.200000	1.8785e-24
6218.150000	1.87929e-24
6218.100000	1.88008e-24
6218.050000	1.88088e-24
6218.000000	1.88167e-24
6217.950000	1.88246e-24
6217.900000	1.88326e-24
6217.850000	1.88405e-24
6217.800000	1.88484e-24
6217.750000	1.88564e-24
6217.700000	1.88643e-24
6217.650000	1.88723e-24
6217.600000	1.88802e-24
6217.550000	1.88882e-24
6217.500000	1.88961e-24
6217.450000	1.89041e-24
6217.400000	1.89121e-24
6217.350000	1.892e-24
6217.300000	1.8928e-24
6217.250000	1.8936e-24
6217.200000	1.8944e-24
6217.150000	1.89519e-24
6217.100000	1.89599e-24
6217.050000	1.89679e-24
6217.000000	1.89759e-24
6216.950000	1.89839e-24
6216.900000	1.89919e-24
6216.850000	1.89999e-24
6216.800000	1.90079e-24
6216.750000	1.90159e-24
6216.700000	1.90239e-24
6216.650000	1.90319e-24
6216.600000	1.904e-24
6216.550000	1.9048e-24
6216.500000	1.9056e-24
6216.450000	1.9064e-24
6216.400000	1.90721e-24
6216.350000	1.90801e-24
6216.300000	1.90881e-24
6216.250000	1.90962e-24
6216.200000	1.91042e-24
6216.150000	1.91123e-24
6216.100000	1.91203e-24
6216.050000	1.91284e-24
6216.000000	1.91365e-24
6215.950000	1.91445e-24
6215.900000	1.91526e-24
6215.850000	1.91607e-24
6215.800000	1.91687e-24
6215.750000	1.91768e-24
6215.700000	1.91849e-24
6215.650000	1.9193e-24
6215.600000	1.92011e-24
6215.550000	1.92091e-24
6215.500000	1.92172e-24
6215.450000	1.92253e-24
6215.400000	1.92334e-24
6215.350000	1.92415e-24
6215.300000	1.92497e-24
6215.250000	1.92578e-24
6215.200000	1.92659e-24
6215.150000	1.9274e-24
6215.100000	1.92821e-24
6215.050000	1.92902e-24
6215.000000	1.92984e-24
6214.950000	1.93065e-24
6214.900000	1.93146e-24
6214.850000	1.93228e-24
6214.800000	1.93309e-24
6214.750000	1.93391e-24
6214.700000	1.93472e-24
6214.650000	1.93554e-24
6214.600000	1.93635e-24
6214.550000	1.93717e-24
6214.500000	1.93798e-24
6214.450000	1.9388e-24
6214.400000	1.93962e-24
6214.350000	1.94043e-24
6214.300000	1.94125e-24
6214.250000	1.94207e-24
6214.200000	1.94289e-24
6214.150000	1.94371e-24
6214.100000	1.94453e-24
6214.050000	1.94535e-24
6214.000000	1.94617e-24
6213.950000	1.94699e-24
6213.900000	1.94781e-24
6213.850000	1.94863e-24
6213.800000	1.94945e-24
6213.750000	1.95027e-24
6213.700000	1.95109e-24
6213.650000	1.95191e-24
6213.600000	1.95274e-24
6213.550000	1.95356e-24
6213.500000	1.95438e-24
6213.450000	1.9552e-24
6213.400000	1.95603e-24
6213.350000	1.95685e-24
6213.300000	1.95768e-24
6213.250000	1.9585e-24
6213.200000	1.95933e-24
6213.150000	1.96015e-24
6213.100000	1.96098e-24
6213.050000	1.9618e-24
6213.000000	1.96263e-24
6212.950000	1.96346e-24
6212.900000	1.96429e-24
6212.850000	1.96511e-24
6212.800000	1.96594e-24
6212.750000	1.96677e-24
6212.700000	1.9676e-24
6212.650000	1.96843e-24
6212.600000	1.96926e-24
6212.550000	1.97009e-24
6212.500000	1.97092e-24
6212.450000	1.97175e-24
6212.400000	1.97258e-24
6212.350000	1.97341e-24
6212.300000	1.97424e-24
6212.250000	1.97507e-24
6212.200000	1.9759e-24
6212.150000	1.97674e-24
6212.100000	1.97757e-24
6212.050000	1.9784e-24
6212.000000	1.97924e-24
6211.950000	1.98007e-24
6211.900000	1.98091e-24
6211.850000	1.98174e-24
6211.800000	1.98258e-24
6211.750000	1.98341e-24
6211.700000	1.98425e-24
6211.650000	1.98508e-24
6211.600000	1.98592e-24
6211.550000	1.98676e-24
6211.500000	1.98759e-24
6211.450000	1.98843e-24
6211.400000	1.98927e-24
6211.350000	1.99011e-24
6211.300000	1.99094e-24
6211.250000	1.99178e-24
6211.200000	1.99262e-24
6211.150000	1.99346e-24
6211.100000	1.9943e-24
6211.050000	1.99514e-24
6211.000000	1.99598e-24
6210.950000	1.99682e-24
6210.900000	1.99767e-24
6210.850000	1.99851e-24
6210.800000	1.99935e-24
6210.750000	2.00019e-24
6210.700000	2.00103e-24
6210.650000	2.00188e-24
6210.600000	2.00272e-24
6210.550000	2.00357e-24
6210.500000	2.00441e-24
6210.450000	2.00525e-24
6210.400000	2.0061e-24
6210.350000	2.00694e-24
6210.300000	2.00779e-24
6210.250000	2.00864e-24
6210.200000	2.00948e-24
6210.150000	2.01033e-24
6210.100000	2.01118e-24
6210.050000	2.01202e-24
6210.000000	2.01287e-24
6209.950000	2.01372e-24
6209.900000	2.01457e-24
6209.850000	2.01542e-24
6209.800000	2.01627e-24
6209.750000	2.01712e-24
6209.700000	2.01797e-24
6209.650000	2.01882e-24
6209.600000	2.01967e-24
6209.550000	2.02052e-24
6209.500000	2.02137e-24
6209.450000	2.02222e-24
6209.400000	2.02307e-24
6209.350000	2.02393e-24
6209.300000	2.02478e-24
6209.250000	2.02563e-24
6209.200000	2.02648e-24
6209.150000	2.02734e-24
6209.100000	2.02819e-24
6209.050000	2.02905e-24
6209.000000	2.0299e-24
6208.950000	2.03076e-24
6208.900000	2.03161e-24
6208.850000	2.03247e-24
6208.800000	2.03333e-24
6208.750000	2.03418e-24
6208.700000	2.03504e-24
6208.650000	2.0359e-24
6208.600000	2.03675e-24
6208.550000	2.03761e-24
6208.500000	2.03847e-24
6208.450000	2.03933e-24
6208.400000	2.04019e-24
6208.350000	2.04105e-24
6208.300000	2.04191e-24
6208.250000	2.04277e-24
6208.200000	2.04363e-24
6208.150000	2.04449e-24
6208.100000	2.04535e-24
6208.050000	2.04621e-24
6208.000000	2.04708e-24
6207.950000	2.04794e-24
6207.900000	2.0488e-24
6207.850000	2.04967e-24
6207.800000	2.05053e-24
6207.750000	2.05139e-24
6207.700000	2.05226e-24
6207.650000	2.05312e-24
6207.600000	2.05399e-24
6207.550000	2.05485e-24
6207.500000	2.05572e-24
6207.450000	2.05659e-24
6207.400000	2.05745e-24
6207.350000	2.05832e-24
6207.300000	2.05919e-24
6207.250000	2.06005e-24
6207.200000	2.06092e-24
6207.150000	2.06179e-24
6207.100000	2.06266e-24
6207.050000	2.06353e-24
6207.000000	2.0644e-24
6206.950000	2.06527e-24
6206.900000	2.06614e-24
6206.850000	2.06701e-24
6206.800000	2.06788e-24
6206.750000	2.06875e-24
6206.700000	2.06962e-24
6206.650000	2.07049e-24
6206.600000	2.07137e-24
6206.550000	2.07224e-24
6206.500000	2.07311e-24
6206.450000	2.07399e-24
6206.400000	2.07486e-24
6206.350000	2.07573e-24
6206.300000	2.07661e-24
6206.250000	2.07748e-24
6206.200000	2.07836e-24
6206.150000	2.07923e-24
6206.100000	2.08011e-24
6206.050000	2.08099e-24
6206.000000	2.08186e-24
6205.950000	2.08274e-24
6205.900000	2.08362e-24
6205.850000	2.0845e-24
6205.800000	2.08537e-24
6205.750000	2.08625e-24
6205.700000	2.08713e-24
6205.650000	2.08801e-24
6205.600000	2.08889e-24
6205.550000	2.08977e-24
6205.500000	2.09065e-24
6205.450000	2.09153e-24
6205.400000	2.09241e-24
6205.350000	2.0933e-24
6205.300000	2.09418e-24
6205.250000	2.09506e-24
6205.200000	2.09594e-24
6205.150000	2.09683e-24
6205.100000	2.09771e-24
6205.050000	2.09859e-24
6205.000000	2.09948e-24
6204.950000	2.10036e-24
6204.900000	2.10125e-24
6204.850000	2.10213e-24
6204.800000	2.10302e-24
6204.750000	2.10391e-24
6204.700000	2.10479e-24
6204.650000	2.10568e-24
6204.600000	2.10657e-24
6204.550000	2.10745e-24
6204.500000	2.10834e-24
6204.450000	2.10923e-24
6204.400000	2.11012e-24
6204.350000	2.11101e-24
6204.300000	2.1119e-24
6204.250000	2.11279e-24
6204.200000	2.11368e-24
6204.150000	2.11457e-24
6204.100000	2.11546e-24
6204.050000	2.11635e-24
6204.000000	2.11724e-24
6203.950000	2.11813e-24
6203.900000	2.11903e-24
6203.850000	2.11992e-24
6203.800000	2.12081e-24
6203.750000	2.12171e-24
6203.700000	2.1226e-24
6203.650000	2.12349e-24
6203.600000	2.12439e-24
6203.550000	2.12528e-24
6203.500000	2.12618e-24
6203.450000	2.12708e-24
6203.400000	2.12797e-24
6203.350000	2.12887e-24
6203.300000	2.12977e-24
6203.250000	2.13066e-24
6203.200000	2.13156e-24
6203.150000	2.13246e-24
6203.100000	2.13336e-24
6203.050000	2.13426e-24
6203.000000	2.13516e-24
6202.950000	2.13606e-24
6202.900000	2.13696e-24
6202.850000	2.13786e-24
6202.800000	2.13876e-24
6202.750000	2.13966e-24
6202.700000	2.14056e-24
6202.650000	2.14146e-24
6202.600000	2.14236e-24
6202.550000	2.14327e-24
6202.500000	2.14417e-24
6202.450000	2.14507e-24
6202.400000	2.14598e-24
6202.350000	2.14688e-24
6202.300000	2.14779e-24
6202.250000	2.14869e-24
6202.200000	2.1496e-24
6202.150000	2.1505e-24
6202.100000	2.15141e-24
6202.050000	2.15231e-24
6202.000000	2.15322e-24
6201.950000	2.15413e-24
6201.900000	2.15504e-24
6201.850000	2.15594e-24
6201.800000	2.15685e-24
6201.750000	2.15776e-24
6201.700000	2.15867e-24
6201.650000	2.15958e-24
6201.600000	2.16049e-24
6201.550000	2.1614e-24
6201.500000	2.16231e-24
6201.450000	2.16322e-24
6201.400000	2.16413e-24
6201.350000	2.16505e-24
6201.300000	2.16596e-24
6201.250000	2.16687e-24
6201.200000	2.16778e-24
6201.150000	2.1687e-24
6201.100000	2.16961e-24
6201.050000	2.17052e-24
6201.000000	2.17144e-24
6200.950000	2.17235e-24
6200.900000	2.17327e-24
6200.850000	2.17419e-24
6200.800000	2.1751e-24
6200.750000	2.17602e-24
6200.700000	2.17693e-24
6200.650000	2.17785e-24
6200.600000	2.17877e-24
6200.550000	2.17969e-24
6200.500000	2.18061e-24
6200.450000	2.18153e-24
6200.400000	2.18244e-24
6200.350000	2.18336e-24
6200.300000	2.18428e-24
6200.250000	2.1852e-24
6200.200000	2.18612e-24
6200.150000	2.18705e-24
6200.100000	2.18797e-24
6200.050000	2.18889e-24
6200.000000	2.18981e-24
6199.950000	2.19073e-24
6199.900000	2.19166e-24
6199.850000	2.19258e-24
6199.800000	2.1935e-24
6199.750000	2.19443e-24
6199.700000	2.19535e-24
6199.650000	2.19628e-24
6199.600000	2.1972e-24
6199.550000	2.19813e-24
6199.500000	2.19906e-24
6199.450000	2.19998e-24
6199.400000	2.20091e-24
6199.350000	2.20184e-24
6199.300000	2.20276e-24
6199.250000	2.20369e-24
6199.200000	2.20462e-24
6199.150000	2.20555e-24
6199.100000	2.20648e-24
6199.050000	2.20741e-24
6199.000000	2.20834e-24
6198.950000	2.20927e-24
6198.900000	2.2102e-24
6198.850000	2.21113e-24
6198.800000	2.21206e-24
6198.750000	2.213e-24
6198.700000	2.21393e-24
6198.650000	2.21486e-24
6198.600000	2.21579e-24
6198.550000	2.21673e-24
6198.500000	2.21766e-24
6198.450000	2.2186e-24
6198.400000	2.21953e-24
6198.350000	2.22047e-24
6198.300000	2.2214e-24
6198.250000	2.22234e-24
6198.200000	2.22327e-24
6198.150000	2.22421e-24
6198.100000	2.22515e-24
6198.050000	2.22609e-24
6198.000000	2.22702e-24
6197.950000	2.22796e-24
6197.900000	2.2289e-24
6197.850000	2.22984e-24
6197.800000	2.23078e-24
6197.750000	2.23172e-24
6197.700000	2.23266e-24
6197.650000	2.2336e-24
6197.600000	2.23454e-24
6197.550000	2.23548e-24
6197.500000	2.23643e-24
6197.450000	2.23737e-24
6197.400000	2.23831e-24
6197.350000	2.23925e-24
6197.300000	2.2402e-24
6197.250000	2.24114e-24
6197.200000	2.24209e-24
6197.150000	2.24303e-24
6197.100000	2.24398e-24
6197.050000	2.24492e-24
6197.000000	2.24587e-24
6196.950000	2.24681e-24
6196.900000	2.24776e-24
6196.850000	2.24871e-24
6196.800000	2.24965e-24
6196.750000	2.2506e-24
6196.700000	2.25155e-24
6196.650000	2.2525e-24
6196.600000	2.25345e-24
6196.550000	2.2544e-24
6196.500000	2.25535e-24
6196.450000	2.2563e-24
6196.400000	2.25725e-24
6196.350000	2.2582e-24
6196.300000	2.25915e-24
6196.250000	2.2601e-24
6196.200000	2.26106e-24
6196.150000	2.26201e-24
6196.100000	2.26296e-24
6196.050000	2.26392e-24
6196.000000	2.26487e-24
6195.950000	2.26582e-24
6195.900000	2.26678e-24
6195.850000	2.26773e-24
6195.800000	2.26869e-24
6195.750000	2.26964e-24
6195.700000	2.2706e-24
6195.650000	2.27156e-24
6195.600000	2.27251e-24
6195.550000	2.27347e-24
6195.500000	2.27443e-24
6195.450000	2.27539e-24
6195.400000	2.27635e-24
6195.350000	2.27731e-24
6195.300000	2.27827e-24
6195.250000	2.27923e-24
6195.200000	2.28019e-24
6195.150000	2.28115e-24
6195.100000	2.28211e-24
6195.050000	2.28307e-24
6195.000000	2.28403e-24
6194.950000	2.28499e-24
6194.900000	2.28596e-24
6194.850000	2.28692e-24
6194.800000	2.28788e-24
6194.750000	2.28885e-24
6194.700000	2.28981e-24
6194.650000	2.29078e-24
6194.600000	2.29174e-24
6194.550000	2.29271e-24
6194.500000	2.29367e-24
6194.450000	2.29464e-24
6194.400000	2.29561e-24
6194.350000	2.29657e-24
6194.300000	2.29754e-24
6194.250000	2.29851e-24
6194.200000	2.29948e-24
6194.150000	2.30045e-24
6194.100000	2.30142e-24
6194.050000	2.30239e-24
6194.000000	2.30336e-24
6193.950000	2.30433e-24
6193.900000	2.3053e-24
6193.850000	2.30627e-24
6193.800000	2.30724e-24
6193.750000	2.30821e-24
6193.700000	2.30919e-24
6193.650000	2.31016e-24
6193.600000	2.31113e-24
6193.550000	2.31211e-24
6193.500000	2.31308e-24
6193.450000	2.31406e-24
6193.400000	2.31503e-24
6193.350000	2.31601e-24
6193.300000	2.31698e-24
6193.250000	2.31796e-24
6193.200000	2.31893e-24
6193.150000	2.31991e-24
6193.100000	2.32089e-24
6193.050000	2.32187e-24
6193.000000	2.32285e-24
6192.950000	2.32382e-24
6192.900000	2.3248e-24
6192.850000	2.32578e-24
6192.800000	2.32676e-24
6192.750000	2.32774e-24
6192.700000	2.32872e-24
6192.650000	2.32971e-24
6192.600000	2.33069e-24
6192.550000	2.33167e-24
6192.500000	2.33265e-24
6192.450000	2.33363e-24
6192.400000	2.33462e-24
6192.350000	2.3356e-24
6192.300000	2.33659e-24
6192.250000	2.33757e-24
6192.200000	2.33855e-24
6192.150000	2.33954e-24
6192.100000	2.34053e-24
6192.050000	2.34151e-24
6192.000000	2.3425e-24
6191.950000	2.34349e-24
6191.900000	2.34447e-24
6191.850000	2.34546e-24
6191.800000	2.34645e-24
6191.750000	2.34744e-24
6191.700000	2.34843e-24
6191.650000	2.34942e-24
6191.600000	2.35041e-24
6191.550000	2.3514e-24
6191.500000	2.35239e-24
6191.450000	2.35338e-24
6191.400000	2.35437e-24
6191.350000	2.35536e-24
6191.300000	2.35636e-24
6191.250000	2.35735e-24
6191.200000	2.35834e-24
6191.150000	2.35933e-24
6191.100000	2.36033e-24
6191.050000	2.36132e-24
6191.000000	2.36232e-24
6190.950000	2.36331e-24
6190.900000	2.36431e-24
6190.850000	2.36531e-24
6190.800000	2.3663e-24
6190.750000	2.3673e-24
6190.700000	2.3683e-24
6190.650000	2.36929e-24
6190.600000	2.37029e-24
6190.550000	2.37129e-24
6190.500000	2.37229e-24
6190.450000	2.37329e-24
6190.400000	2.37429e-24
6190.350000	2.37529e-24
6190.300000	2.37629e-24
6190.250000	2.37729e-24
6190.200000	2.37829e-24
6190.150000	2.3793e-24
6190.100000	2.3803e-24
6190.050000	2.3813e-24
6190.000000	2.38231e-24
6189.950000	2.38331e-24
6189.900000	2.38431e-24
6189.850000	2.38532e-24
6189.800000	2.38632e-24
6189.750000	2.38733e-24
6189.700000	2.38833e-24
6189.650000	2.38934e-24
6189.600000	2.39035e-24
6189.550000	2.39136e-24
6189.500000	2.39236e-24
6189.450000	2.39337e-24
6189.400000	2.39438e-24
6189.350000	2.39539e-24
6189.300000	2.3964e-24
6189.250000	2.39741e-24
6189.200000	2.39842e-24
6189.150000	2.39943e-24
6189.100000	2.40044e-24
6189.050000	2.40145e-24
6189.000000	2.40246e-24
6188.950000	2.40347e-24
6188.900000	2.40449e-24
6188.850000	2.4055e-24
6188.800000	2.40651e-24
6188.750000	2.40753e-24
6188.700000	2.40854e-24
6188.650000	2.40956e-24
6188.600000	2.41057e-24
6188.550000	2.41159e-24
6188.500000	2.4126e-24
6188.450000	2.41362e-24
6188.400000	2.41464e-24
6188.350000	2.41566e-24
6188.300000	2.41667e-24
6188.250000	2.41769e-24
6188.200000	2.41871e-24
6188.150000	2.41973e-24
6188.100000	2.42075e-24
6188.050000	2.42177e-24
6188.000000	2.42279e-24
6187.950000	2.42381e-24
6187.900000	2.42483e-24
6187.850000	2.42585e-24
6187.800000	2.42688e-24
6187.750000	2.4279e-24
6187.700000	2.42892e-24
6187.650000	2.42994e-24
6187.600000	2.43097e-24
6187.550000	2.43199e-24
6187.500000	2.43302e-24
6187.450000	2.43404e-24
6187.400000	2.43507e-24
6187.350000	2.43609e-24
6187.300000	2.43712e-24
6187.250000	2.43815e-24
6187.200000	2.43917e-24
6187.150000	2.4402e-24
6187.100000	2.44123e-24
6187.050000	2.44226e-24
6187.000000	2.44329e-24
6186.950000	2.44432e-24
6186.900000	2.44535e-24
6186.850000	2.44638e-24
6186.800000	2.44741e-24
6186.750000	2.44844e-24
6186.700000	2.44947e-24
6186.650000	2.4505e-24
6186.600000	2.45154e-24
6186.550000	2.45257e-24
6186.500000	2.4536e-24
6186.450000	2.45464e-24
6186.400000	2.45567e-24
6186.350000	2.45671e-24
6186.300000	2.45774e-24
6186.250000	2.45878e-24
6186.200000	2.45981e-24
6186.150000	2.46085e-24
6186.100000	2.46189e-24
6186.050000	2.46292e-24
6186.000000	2.46396e-24
6185.950000	2.465e-24
6185.900000	2.46604e-24
6185.850000	2.46708e-24
6185.800000	2.46812e-24
6185.750000	2.46916e-24
6185.700000	2.4702e-24
6185.650000	2.47124e-24
6185.600000	2.47228e-24
6185.550000	2.47332e-24
6185.500000	2.47436e-24
6185.450000	2.4754e-24
6185.400000	2.47645e-24
6185.350000	2.47749e-24
6185.300000	2.47854e-24
6185.250000	2.47958e-24
6185.200000	2.48062e-24
6185.150000	2.48167e-24
6185.100000	2.48272e-24
6185.050000	2.48376e-24
6185.000000	2.48481e-24
6184.950000	2.48585e-24
6184.900000	2.4869e-24
6184.850000	2.48795e-24
6184.800000	2.489e-24
6184.750000	2.49005e-24
6184.700000	2.4911e-24
6184.650000	2.49215e-24
6184.600000	2.4932e-24
6184.550000	2.49425e-24
6184.500000	2.4953e-24
6184.450000	2.49635e-24
6184.400000	2.4974e-24
6184.350000	2.49845e-24
6184.300000	2.49951e-24
6184.250000	2.50056e-24
6184.200000	2.50161e-24
6184.150000	2.50267e-24
6184.100000	2.50372e-24
6184.050000	2.50478e-24
6184.000000	2.50583e-24
6183.950000	2.50689e-24
6183.900000	2.50794e-24
6183.850000	2.509e-24
6183.800000	2.51006e-24
6183.750000	2.51112e-24
6183.700000	2.51217e-24
6183.650000	2.51323e-24
6183.600000	2.51429e-24
6183.550000	2.51535e-24
6183.500000	2.51641e-24
6183.450000	2.51747e-24
6183.400000	2.51853e-24
6183.350000	2.51959e-24
6183.300000	2.52065e-24
6183.250000	2.52172e-24
6183.200000	2.52278e-24
6183.150000	2.52384e-24
6183.100000	2.52491e-24
6183.050000	2.52597e-24
6183.000000	2.52703e-24
6182.950000	2.5281e-24
6182.900000	2.52916e-24
6182.850000	2.53023e-24
6182.800000	2.5313e-24
6182.750000	2.53236e-24
6182.700000	2.53343e-24
6182.650000	2.5345e-24
6182.600000	2.53556e-24
6182.550000	2.53663e-24
6182.500000	2.5377e-24
6182.450000	2.53877e-24
6182.400000	2.53984e-24
6182.350000	2.54091e-24
6182.300000	2.54198e-24
6182.250000	2.54305e-24
6182.200000	2.54412e-24
6182.150000	2.5452e-24
6182.100000	2.54627e-24
6182.050000	2.54734e-24
6182.000000	2.54841e-24
6181.950000	2.54949e-24
6181.900000	2.55056e-24
6181.850000	2.55164e-24
6181.800000	2.55271e-24
6181.750000	2.55379e-24
6181.700000	2.55486e-24
6181.650000	2.55594e-24
6181.600000	2.55702e-24
6181.550000	2.55809e-24
6181.500000	2.55917e-24
6181.450000	2.56025e-24
6181.400000	2.56133e-24
6181.350000	2.56241e-24
6181.300000	2.56349e-24
6181.250000	2.56457e-24
6181.200000	2.56565e-24
6181.150000	2.56673e-24
6181.100000	2.56781e-24
6181.050000	2.56889e-24
6181.000000	2.56998e-24
6180.950000	2.57106e-24
6180.900000	2.57214e-24
6180.850000	2.57323e-24
6180.800000	2.57431e-24
6180.750000	2.5754e-24
6180.700000	2.57648e-24
6180.650000	2.57757e-24
6180.600000	2.57865e-24
6180.550000	2.57974e-24
6180.500000	2.58083e-24
6180.450000	2.58191e-24
6180.400000	2.583e-24
6180.350000	2.58409e-24
6180.300000	2.58518e-24
6180.250000	2.58627e-24
6180.200000	2.58736e-24
6180.150000	2.58845e-24
6180.100000	2.58954e-24
6180.050000	2.59063e-24
6180.000000	2.59172e-24
6179.950000	2.59281e-24
6179.900000	2.5939e-24
6179.850000	2.595e-24
6179.800000	2.59609e-24
6179.750000	2.59719e-24
6179.700000	2.59828e-24
6179.650000	2.59937e-24
6179.600000	2.60047e-24
6179.550000	2.60157e-24
6179.500000	2.60266e-24
6179.450000	2.60376e-24
6179.400000	2.60486e-24
6179.350000	2.60595e-24
6179.300000	2.60705e-24
6179.250000	2.60815e-24
6179.200000	2.60925e-24
6179.150000	2.61035e-24
6179.100000	2.61145e-24
6179.050000	2.61255e-24
6179.000000	2.61365e-24
6178.950000	2.61475e-24
6178.900000	2.61585e-24
6178.850000	2.61695e-24
6178.800000	2.61806e-24
6178.750000	2.61916e-24
6178.700000	2.62026e-24
6178.650000	2.62137e-24
6178.600000	2.62247e-24
6178.550000	2.62358e-24
6178.500000	2.62468e-24
6178.450000	2.62579e-24
6178.400000	2.62689e-24
6178.350000	2.628e-24
6178.300000	2.62911e-24
6178.250000	2.63022e-24
6178.200000	2.63132e-24
6178.150000	2.63243e-24
6178.100000	2.63354e-24
6178.050000	2.63465e-24
6178.000000	2.63576e-24
6177.950000	2.63687e-24
6177.900000	2.63798e-24
6177.850000	2.6391e-24
6177.800000	2.64021e-24
6177.750000	2.64132e-24
6177.700000	2.64243e-24
6177.650000	2.64355e-24
6177.600000	2.64466e-24
6177.550000	2.64577e-24
6177.500000	2.64689e-24
6177.450000	2.648e-24
6177.400000	2.64912e-24
6177.350000	2.65024e-24
6177.300000	2.65135e-24
6177.250000	2.65247e-24
6177.200000	2.65359e-24
6177.150000	2.65471e-24
6177.100000	2.65582e-24
6177.050000	2.65694e-24
6177.000000	2.65806e-24
6176.950000	2.65918e-24
6176.900000	2.6603e-24
6176.850000	2.66142e-24
6176.800000	2.66255e-24
6176.750000	2.66367e-24
6176.700000	2.66479e-24
6176.650000	2.66591e-24
6176.600000	2.66704e-24
6176.550000	2.66816e-24
6176.500000	2.66928e-24
6176.450000	2.67041e-24
6176.400000	2.67153e-24
6176.350000	2.67266e-24
6176.300000	2.67379e-24
6176.250000	2.67491e-24
6176.200000	2.67604e-24
6176.150000	2.67717e-24
6176.100000	2.6783e-24
6176.050000	2.67942e-24
6176.000000	2.68055e-24
6175.950000	2.68168e-24
6175.900000	2.68281e-24
6175.850000	2.68394e-24
6175.800000	2.68507e-24
6175.750000	2.6862e-24
6175.700000	2.68734e-24
6175.650000	2.68847e-24
6175.600000	2.6896e-24
6175.550000	2.69074e-24
6175.500000	2.69187e-24
6175.450000	2.693e-24
6175.400000	2.69414e-24
6175.350000	2.69527e-24
6175.300000	2.69641e-24
6175.250000	2.69754e-24
6175.200000	2.69868e-24
6175.150000	2.69982e-24
6175.100000	2.70096e-24
6175.050000	2.70209e-24
6175.000000	2.70323e-24
6174.950000	2.70437e-24
6174.900000	2.70551e-24
6174.850000	2.70665e-24
6174.800000	2.70779e-24
6174.750000	2.70893e-24
6174.700000	2.71007e-24
6174.650000	2.71122e-24
6174.600000	2.71236e-24
6174.550000	2.7135e-24
6174.500000	2.71464e-24
6174.450000	2.71579e-24
6174.400000	2.71693e-24
6174.350000	2.71808e-24
6174.300000	2.71922e-24
6174.250000	2.72037e-24
6174.200000	2.72151e-24
6174.150000	2.72266e-24
6174.100000	2.72381e-24
6174.050000	2.72496e-24
6174.000000	2.7261e-24
6173.950000	2.72725e-24
6173.900000	2.7284e-24
6173.850000	2.72955e-24
6173.800000	2.7307e-24
6173.750000	2.73185e-24
6173.700000	2.733e-24
6173.650000	2.73416e-24
6173.600000	2.73531e-24
6173.550000	2.73646e-24
6173.500000	2.73761e-24
6173.450000	2.73877e-24
6173.400000	2.73992e-24
6173.350000	2.74107e-24
6173.300000	2.74223e-24
6173.250000	2.74339e-24
6173.200000	2.74454e-24
6173.150000	2.7457e-24
6173.100000	2.74685e-24
6173.050000	2.74801e-24
6173.000000	2.74917e-24
6172.950000	2.75033e-24
6172.900000	2.75149e-24
6172.850000	2.75265e-24
6172.800000	2.75381e-24
6172.750000	2.75497e-24
6172.700000	2.75613e-24
6172.650000	2.75729e-24
6172.600000	2.75845e-24
6172.550000	2.75961e-24
6172.500000	2.76078e-24
6172.450000	2.76194e-24
6172.400000	2.7631e-24
6172.350000	2.76427e-24
6172.300000	2.76543e-24
6172.250000	2.7666e-24
6172.200000	2.76776e-24
6172.150000	2.76893e-24
6172.100000	2.7701e-24
6172.050000	2.77126e-24
6172.000000	2.77243e-24
6171.950000	2.7736e-24
6171.900000	2.77477e-24
6171.850000	2.77594e-24
6171.800000	2.77711e-24
6171.750000	2.77828e-24
6171.700000	2.77945e-24
6171.650000	2.78062e-24
6171.600000	2.78179e-24
6171.550000	2.78296e-24
6171.500000	2.78413e-24
6171.450000	2.78531e-24
6171.400000	2.78648e-24
6171.350000	2.78765e-24
6171.300000	2.78883e-24
6171.250000	2.79e-24
6171.200000	2.79118e-24
6171.150000	2.79236e-24
6171.100000	2.79353e-24
6171.050000	2.79471e-24
6171.000000	2.79589e-24
6170.950000	2.79707e-24
6170.900000	2.79824e-24
6170.850000	2.79942e-24
6170.800000	2.8006e-24
6170.750000	2.80178e-24
6170.700000	2.80296e-24
6170.650000	2.80414e-24
6170.600000	2.80533e-24
6170.550000	2.80651e-24
6170.500000	2.80769e-24
6170.450000	2.80887e-24
6170.400000	2.81006e-24
6170.350000	2.81124e-24
6170.300000	2.81243e-24
6170.250000	2.81361e-24
6170.200000	2.8148e-24
6170.150000	2.81598e-24
6170.100000	2.81717e-24
6170.050000	2.81836e-24
6170.000000	2.81954e-24
6169.950000	2.82073e-24
6169.900000	2.82192e-24
6169.850000	2.82311e-24
6169.800000	2.8243e-24
6169.750000	2.82549e-24
6169.700000	2.82668e-24
6169.650000	2.82787e-24
6169.600000	2.82906e-24
6169.550000	2.83025e-24
6169.500000	2.83145e-24
6169.450000	2.83264e-24
6169.400000	2.83383e-24
6169.350000	2.83503e-24
6169.300000	2.83622e-24
6169.250000	2.83742e-24
6169.200000	2.83861e-24
6169.150000	2.83981e-24
6169.100000	2.841e-24
6169.050000	2.8422e-24
6169.000000	2.8434e-24
6168.950000	2.8446e-24
6168.900000	2.8458e-24
6168.850000	2.84699e-24
6168.800000	2.84819e-24
6168.750000	2.84939e-24
6168.700000	2.85059e-24
6168.650000	2.8518e-24
6168.600000	2.853e-24
6168.550000	2.8542e-24
6168.500000	2.8554e-24
6168.450000	2.85661e-24
6168.400000	2.85781e-24
6168.350000	2.85901e-24
6168.300000	2.86022e-24
6168.250000	2.86142e-24
6168.200000	2.86263e-24
6168.150000	2.86383e-24
6168.100000	2.86504e-24
6168.050000	2.86625e-24
6168.000000	2.86746e-24
6167.950000	2.86866e-24
6167.900000	2.86987e-24
6167.850000	2.87108e-24
6167.800000	2.87229e-24
6167.750000	2.8735e-24
6167.700000	2.87471e-24
6167.650000	2.87592e-24
6167.600000	2.87714e-24
6167.550000	2.87835e-24
6167.500000	2.87956e-24
6167.450000	2.88077e-24
6167.400000	2.88199e-24
6167.350000	2.8832e-24
6167.300000	2.88442e-24
6167.250000	2.88563e-24
6167.200000	2.88685e-24
6167.150000	2.88807e-24
6167.100000	2.88928e-24
6167.050000	2.8905e-24
6167.000000	2.89172e-24
6166.950000	2.89294e-24
6166.900000	2.89415e-24
6166.850000	2.89537e-24
6166.800000	2.89659e-24
6166.750000	2.89781e-24
6166.700000	2.89904e-24
6166.650000	2.90026e-24
6166.600000	2.90148e-24
6166.550000	2.9027e-24
6166.500000	2.90392e-24
6166.450000	2.90515e-24
6166.400000	2.90637e-24
6166.350000	2.9076e-24
6166.300000	2.90882e-24
6166.250000	2.91005e-24
6166.200000	2.91127e-24
6166.150000	2.9125e-24
6166.100000	2.91373e-24
6166.050000	2.91496e-24
6166.000000	2.91618e-24
6165.950000	2.91741e-24
6165.900000	2.91864e-24
6165.850000	2.91987e-24
6165.800000	2.9211e-24
6165.750000	2.92233e-24
6165.700000	2.92356e-24
6165.650000	2.9248e-24
6165.600000	2.92603e-24
6165.550000	2.92726e-24
6165.500000	2.92849e-24
6165.450000	2.92973e-24
6165.400000	2.93096e-24
6165.350000	2.9322e-24
6165.300000	2.93343e-24
6165.250000	2.93467e-24
6165.200000	2.93591e-24
6165.150000	2.93714e-24
6165.100000	2.93838e-24
6165.050000	2.93962e-24
6165.000000	2.94086e-24
6164.950000	2.9421e-24
6164.900000	2.94334e-24
6164.850000	2.94458e-24
6164.800000	2.94582e-24
6164.750000	2.94706e-24
6164.700000	2.9483e-24
6164.650000	2.94954e-24
6164.600000	2.95078e-24
6164.550000	2.95203e-24
6164.500000	2.95327e-24
6164.450000	2.95452e-24
6164.400000	2.95576e-24
6164.350000	2.95701e-24
6164.300000	2.95825e-24
6164.250000	2.9595e-24
6164.200000	2.96075e-24
6164.150000	2.96199e-24
6164.100000	2.96324e-24
6164.050000	2.96449e-24
6164.000000	2.96574e-24
6163.950000	2.96699e-24
6163.900000	2.96824e-24
6163.850000	2.96949e-24
6163.800000	2.97074e-24
6163.750000	2.97199e-24
6163.700000	2.97325e-24
6163.650000	2.9745e-24
6163.600000	2.97575e-24
6163.550000	2.977e-24
6163.500000	2.97826e-24
6163.450000	2.97951e-24
6163.400000	2.98077e-24
6163.350000	2.98203e-24
6163.300000	2.98328e-24
6163.250000	2.98454e-24
6163.200000	2.9858e-24
6163.150000	2.98705e-24
6163.100000	2.98831e-24
6163.050000	2.98957e-24
6163.000000	2.99083e-24
6162.950000	2.99209e-24
6162.900000	2.99335e-24
6162.850000	2.99461e-24
6162.800000	2.99588e-24
6162.750000	2.99714e-24
6162.700000	2.9984e-24
6162.650000	2.99966e-24
6162.600000	3.00093e-24
6162.550000	3.00219e-24
6162.500000	3.00346e-24
6162.450000	3.00472e-24
6162.400000	3.00599e-24
6162.350000	3.00726e-24
6162.300000	3.00852e-24
6162.250000	3.00979e-24
6162.200000	3.01106e-24
6162.150000	3.01233e-24
6162.100000	3.0136e-24
6162.050000	3.01487e-24
6162.000000	3.01614e-24
6161.950000	3.01741e-24
6161.900000	3.01868e-24
6161.850000	3.01995e-24
6161.800000	3.02122e-24
6161.750000	3.0225e-24
6161.700000	3.02377e-24
6161.650000	3.02504e-24
6161.600000	3.02632e-24
6161.550000	3.02759e-24
6161.500000	3.02887e-24
6161.450000	3.03015e-24
6161.400000	3.03142e-24
6161.350000	3.0327e-24
6161.300000	3.03398e-24
6161.250000	3.03526e-24
6161.200000	3.03654e-24
6161.150000	3.03781e-24
6161.100000	3.03909e-24
6161.050000	3.04038e-24
6161.000000	3.04166e-24
6160.950000	3.04294e-24
6160.900000	3.04422e-24
6160.850000	3.0455e-24
6160.800000	3.04679e-24
6160.750000	3.04807e-24
6160.700000	3.04935e-24
6160.650000	3.05064e-24
6160.600000	3.05192e-24
6160.550000	3.05321e-24
6160.500000	3.0545e-24
6160.450000	3.05578e-24
6160.400000	3.05707e-24
6160.350000	3.05836e-24
6160.300000	3.05965e-24
6160.250000	3.06094e-24
6160.200000	3.06223e-24
6160.150000	3.06352e-24
6160.100000	3.06481e-24
6160.050000	3.0661e-24
6160.000000	3.06739e-24
6159.950000	3.06868e-24
6159.900000	3.06998e-24
6159.850000	3.07127e-24
6159.800000	3.07256e-24
6159.750000	3.07386e-24
6159.700000	3.07515e-24
6159.650000	3.07645e-24
6159.600000	3.07775e-24
6159.550000	3.07904e-24
6159.500000	3.08034e-24
6159.450000	3.08164e-24
6159.400000	3.08294e-24
6159.350000	3.08424e-24
6159.300000	3.08554e-24
6159.250000	3.08684e-24
6159.200000	3.08814e-24
6159.150000	3.08944e-24
6159.100000	3.09074e-24
6159.050000	3.09204e-24
6159.000000	3.09334e-24
6158.950000	3.09465e-24
6158.900000	3.09595e-24
6158.850000	3.09726e-24
6158.800000	3.09856e-24
6158.750000	3.09987e-24
6158.700000	3.10117e-24
6158.650000	3.10248e-24
6158.600000	3.10379e-24
6158.550000	3.10509e-24
6158.500000	3.1064e-24
6158.450000	3.10771e-24
6158.400000	3.10902e-24
6158.350000	3.11033e-24
6158.300000	3.11164e-24
6158.250000	3.11295e-24
6158.200000	3.11426e-24
6158.150000	3.11558e-24
6158.100000	3.11689e-24
6158.050000	3.1182e-24
6158.000000	3.11952e-24
6157.950000	3.12083e-24
6157.900000	3.12215e-24
6157.850000	3.12346e-24
6157.800000	3.12478e-24
6157.750000	3.12609e-24
6157.700000	3.12741e-24
6157.650000	3.12873e-24
6157.600000	3.13005e-24
6157.550000	3.13137e-24
6157.500000	3.13269e-24
6157.450000	3.13401e-24
6157.400000	3.13533e-24
6157.350000	3.13665e-24
6157.300000	3.13797e-24
6157.250000	3.13929e-24
6157.200000	3.14061e-24
6157.150000	3.14194e-24
6157.100000	3.14326e-24
6157.050000	3.14458e-24
6157.000000	3.14591e-24
6156.950000	3.14724e-24
6156.900000	3.14856e-24
6156.850000	3.14989e-24
6156.800000	3.15122e-24
6156.750000	3.15254e-24
6156.700000	3.15387e-24
6156.650000	3.1552e-24
6156.600000	3.15653e-24
6156.550000	3.15786e-24
6156.500000	3.15919e-24
6156.450000	3.16052e-24
6156.400000	3.16185e-24
6156.350000	3.16319e-24
6156.300000	3.16452e-24
6156.250000	3.16585e-24
6156.200000	3.16719e-24
6156.150000	3.16852e-24
6156.100000	3.16986e-24
6156.050000	3.17119e-24
6156.000000	3.17253e-24
6155.950000	3.17386e-24
6155.900000	3.1752e-24
6155.850000	3.17654e-24
6155.800000	3.17788e-24
6155.750000	3.17922e-24
6155.700000	3.18056e-24
6155.650000	3.1819e-24
6155.600000	3.18324e-24
6155.550000	3.18458e-24
6155.500000	3.18592e-24
6155.450000	3.18726e-24
6155.400000	3.18861e-24
6155.350000	3.18995e-24
6155.300000	3.19129e-24
6155.250000	3.19264e-24
6155.200000	3.19398e-24
6155.150000	3.19533e-24
6155.100000	3.19667e-24
6155.050000	3.19802e-24
6155.000000	3.19937e-24
6154.950000	3.20072e-24
6154.900000	3.20207e-24
6154.850000	3.20342e-24
6154.800000	3.20476e-24
6154.750000	3.20612e-24
6154.700000	3.20747e-24
6154.650000	3.20882e-24
6154.600000	3.21017e-24
6154.550000	3.21152e-24
6154.500000	3.21288e-24
6154.450000	3.21423e-24
6154.400000	3.21558e-24
6154.350000	3.21694e-24
6154.300000	3.21829e-24
6154.250000	3.21965e-24
6154.200000	3.22101e-24
6154.150000	3.22236e-24
6154.100000	3.22372e-24
6154.050000	3.22508e-24
6154.000000	3.22644e-24
6153.950000	3.2278e-24
6153.900000	3.22916e-24
6153.850000	3.23052e-24
6153.800000	3.23188e-24
6153.750000	3.23324e-24
6153.700000	3.2346e-24
6153.650000	3.23597e-24
6153.600000	3.23733e-24
6153.550000	3.23869e-24
6153.500000	3.24006e-24
6153.450000	3.24142e-24
6153.400000	3.24279e-24
6153.350000	3.24416e-24
6153.300000	3.24552e-24
6153.250000	3.24689e-24
6153.200000	3.24826e-24
6153.150000	3.24963e-24
6153.100000	3.251e-24
6153.050000	3.25237e-24
6153.000000	3.25374e-24
6152.950000	3.25511e-24
6152.900000	3.25648e-24
6152.850000	3.25785e-24
6152.800000	3.25922e-24
6152.750000	3.2606e-24
6152.700000	3.26197e-24
6152.650000	3.26335e-24
6152.600000	3.26472e-24
6152.550000	3.2661e-24
6152.500000	3.26747e-24
6152.450000	3.26885e-24
6152.400000	3.27023e-24
6152.350000	3.2716e-24
6152.300000	3.27298e-24
6152.250000	3.27436e-24
6152.200000	3.27574e-24
6152.150000	3.27712e-24
6152.100000	3.2785e-24
6152.050000	3.27988e-24
6152.000000	3.28127e-24
6151.950000	3.28265e-24
6151.900000	3.28403e-24
6151.850000	3.28542e-24
6151.800000	3.2868e-24
6151.750000	3.28818e-24
6151.700000	3.28957e-24
6151.650000	3.29096e-24
6151.600000	3.29234e-24
6151.550000	3.29373e-24
6151.500000	3.29512e-24
6151.450000	3.29651e-24
6151.400000	3.2979e-24
6151.350000	3.29929e-24
6151.300000	3.30068e-24
6151.250000	3.30207e-24
6151.200000	3.30346e-24
6151.150000	3.30485e-24
6151.100000	3.30624e-24
6151.050000	3.30763e-24
6151.000000	3.30903e-24
6150.950000	3.31042e-24
6150.900000	3.31182e-24
6150.850000	3.31321e-24
6150.800000	3.31461e-24
6150.750000	3.31601e-24
6150.700000	3.3174e-24
6150.650000	3.3188e-24
6150.600000	3.3202e-24
6150.550000	3.3216e-24
6150.500000	3.323e-24
6150.450000	3.3244e-24
6150.400000	3.3258e-24
6150.350000	3.3272e-24
6150.300000	3.3286e-24
6150.250000	3.33e-24
6150.200000	3.33141e-24
6150.150000	3.33281e-24
6150.100000	3.33422e-24
6150.050000	3.33562e-24
6150.000000	3.33703e-24
6149.950000	3.33843e-24
6149.900000	3.33984e-24
6149.850000	3.34125e-24
6149.800000	3.34265e-24
6149.750000	3.34406e-24
6149.700000	3.34547e-24
6149.650000	3.34688e-24
6149.600000	3.34829e-24
6149.550000	3.3497e-24
6149.500000	3.35111e-24
6149.450000	3.35252e-24
6149.400000	3.35394e-24
6149.350000	3.35535e-24
6149.300000	3.35676e-24
6149.250000	3.35818e-24
6149.200000	3.35959e-24
6149.150000	3.36101e-24
6149.100000	3.36243e-24
6149.050000	3.36384e-24
6149.000000	3.36526e-24
6148.950000	3.36668e-24
6148.900000	3.3681e-24
6148.850000	3.36952e-24
6148.800000	3.37094e-24
6148.750000	3.37236e-24
6148.700000	3.37378e-24
6148.650000	3.3752e-24
6148.600000	3.37662e-24
6148.550000	3.37804e-24
6148.500000	3.37947e-24
6148.450000	3.38089e-24
6148.400000	3.38231e-24
6148.350000	3.38374e-24
6148.300000	3.38517e-24
6148.250000	3.38659e-24
6148.200000	3.38802e-24
6148.150000	3.38945e-24
6148.100000	3.39087e-24
6148.050000	3.3923e-24
6148.000000	3.39373e-24
6147.950000	3.39516e-24
6147.900000	3.39659e-24
6147.850000	3.39802e-24
6147.800000	3.39946e-24
6147.750000	3.40089e-24
6147.700000	3.40232e-24
6147.650000	3.40375e-24
6147.600000	3.40519e-24
6147.550000	3.40662e-24
6147.500000	3.40806e-24
6147.450000	3.4095e-24
6147.400000	3.41093e-24
6147.350000	3.41237e-24
6147.300000	3.41381e-24
6147.250000	3.41525e-24
6147.200000	3.41668e-24
6147.150000	3.41812e-24
6147.100000	3.41956e-24
6147.050000	3.421e-24
6147.000000	3.42245e-24
6146.950000	3.42389e-24
6146.900000	3.42533e-24
6146.850000	3.42677e-24
6146.800000	3.42822e-24
6146.750000	3.42966e-24
6146.700000	3.43111e-24
6146.650000	3.43255e-24
6146.600000	3.434e-24
6146.550000	3.43545e-24
6146.500000	3.43689e-24
6146.450000	3.43834e-24
6146.400000	3.43979e-24
6146.350000	3.44124e-24
6146.300000	3.44269e-24
6146.250000	3.44414e-24
6146.200000	3.44559e-24
6146.150000	3.44704e-24
6146.100000	3.4485e-24
6146.050000	3.44995e-24
6146.000000	3.4514e-24
6145.950000	3.45286e-24
6145.900000	3.45431e-24
6145.850000	3.45577e-24
6145.800000	3.45722e-24
6145.750000	3.45868e-24
6145.700000	3.46014e-24
6145.650000	3.4616e-24
6145.600000	3.46305e-24
6145.550000	3.46451e-24
6145.500000	3.46597e-24
6145.450000	3.46743e-24
6145.400000	3.46889e-24
6145.350000	3.47036e-24
6145.300000	3.47182e-24
6145.250000	3.47328e-24
6145.200000	3.47474e-24
6145.150000	3.47621e-24
6145.100000	3.47767e-24
6145.050000	3.47914e-24
6145.000000	3.4806e-24
6144.950000	3.48207e-24
6144.900000	3.48354e-24
6144.850000	3.48501e-24
6144.800000	3.48647e-24
6144.750000	3.48794e-24
6144.700000	3.48941e-24
6144.650000	3.49088e-24
6144.600000	3.49235e-24
6144.550000	3.49383e-24
6144.500000	3.4953e-24
6144.450000	3.49677e-24
6144.400000	3.49824e-24
6144.350000	3.49972e-24
6144.300000	3.50119e-24
6144.250000	3.50267e-24
6144.200000	3.50414e-24
6144.150000	3.50562e-24
6144.100000	3.5071e-24
6144.050000	3.50858e-24
6144.000000	3.51005e-24
6143.950000	3.51153e-24
6143.900000	3.51301e-24
6143.850000	3.51449e-24
6143.800000	3.51597e-24
6143.750000	3.51745e-24
6143.700000	3.51894e-24
6143.650000	3.52042e-24
6143.600000	3.5219e-24
6143.550000	3.52339e-24
6143.500000	3.52487e-24
6143.450000	3.52636e-24
6143.400000	3.52784e-24
6143.350000	3.52933e-24
6143.300000	3.53082e-24
6143.250000	3.5323e-24
6143.200000	3.53379e-24
6143.150000	3.53528e-24
6143.100000	3.53677e-24
6143.050000	3.53826e-24
6143.000000	3.53975e-24
6142.950000	3.54124e-24
6142.900000	3.54274e-24
6142.850000	3.54423e-24
6142.800000	3.54572e-24
6142.750000	3.54722e-24
6142.700000	3.54871e-24
6142.650000	3.55021e-24
6142.600000	3.5517e-24
6142.550000	3.5532e-24
6142.500000	3.55469e-24
6142.450000	3.55619e-24
6142.400000	3.55769e-24
6142.350000	3.55919e-24
6142.300000	3.56069e-24
6142.250000	3.56219e-24
6142.200000	3.56369e-24
6142.150000	3.56519e-24
6142.100000	3.56669e-24
6142.050000	3.5682e-24
6142.000000	3.5697e-24
6141.950000	3.5712e-24
6141.900000	3.57271e-24
6141.850000	3.57421e-24
6141.800000	3.57572e-24
6141.750000	3.57723e-24
6141.700000	3.57873e-24
6141.650000	3.58024e-24
6141.600000	3.58175e-24
6141.550000	3.58326e-24
6141.500000	3.58477e-24
6141.450000	3.58628e-24
6141.400000	3.58779e-24
6141.350000	3.5893e-24
6141.300000	3.59082e-24
6141.250000	3.59233e-24
6141.200000	3.59384e-24
6141.150000	3.59536e-24
6141.100000	3.59687e-24
6141.050000	3.59839e-24
6141.000000	3.5999e-24
6140.950000	3.60142e-24
6140.900000	3.60294e-24
6140.850000	3.60446e-24
6140.800000	3.60597e-24
6140.750000	3.60749e-24
6140.700000	3.60901e-24
6140.650000	3.61053e-24
6140.600000	3.61206e-24
6140.550000	3.61358e-24
6140.500000	3.6151e-24
6140.450000	3.61662e-24
6140.400000	3.61815e-24
6140.350000	3.61967e-24
6140.300000	3.6212e-24
6140.250000	3.62272e-24
6140.200000	3.62425e-24
6140.150000	3.62578e-24
6140.100000	3.6273e-24
6140.050000	3.62883e-24
6140.000000	3.63036e-24
6139.950000	3.63189e-24
6139.900000	3.63342e-24
6139.850000	3.63495e-24
6139.800000	3.63648e-24
6139.750000	3.63802e-24
6139.700000	3.63955e-24
6139.650000	3.64108e-24
6139.600000	3.64262e-24
6139.550000	3.64415e-24
6139.500000	3.64569e-24
6139.450000	3.64722e-24
6139.400000	3.64876e-24
6139.350000	3.6503e-24
6139.300000	3.65184e-24
6139.250000	3.65337e-24
6139.200000	3.65491e-24
6139.150000	3.65645e-24
6139.100000	3.65799e-24
6139.050000	3.65954e-24
6139.000000	3.66108e-24
6138.950000	3.66262e-24
6138.900000	3.66416e-24
6138.850000	3.66571e-24
6138.800000	3.66725e-24
6138.750000	3.6688e-24
6138.700000	3.67034e-24
6138.650000	3.67189e-24
6138.600000	3.67344e-24
6138.550000	3.67498e-24
6138.500000	3.67653e-24
6138.450000	3.67808e-24
6138.400000	3.67963e-24
6138.350000	3.68118e-24
6138.300000	3.68273e-24
6138.250000	3.68428e-24
6138.200000	3.68584e-24
6138.150000	3.68739e-24
6138.100000	3.68894e-24
6138.050000	3.6905e-24
6138.000000	3.69205e-24
6137.950000	3.69361e-24
6137.900000	3.69516e-24
6137.850000	3.69672e-24
6137.800000	3.69828e-24
6137.750000	3.69984e-24
6137.700000	3.7014e-24
6137.650000	3.70296e-24
6137.600000	3.70452e-24
6137.550000	3.70608e-24
6137.500000	3.70764e-24
6137.450000	3.7092e-24
6137.400000	3.71076e-24
6137.350000	3.71233e-24
6137.300000	3.71389e-24
6137.250000	3.71546e-24
6137.200000	3.71702e-24
6137.150000	3.71859e-24
6137.100000	3.72016e-24
6137.050000	3.72172e-24
6137.000000	3.72329e-24
6136.950000	3.72486e-24
6136.900000	3.72643e-24
6136.850000	3.728e-24
6136.800000	3.72957e-24
6136.750000	3.73114e-24
6136.700000	3.73271e-24
6136.650000	3.73429e-24
6136.600000	3.73586e-24
6136.550000	3.73743e-24
6136.500000	3.73901e-24
6136.450000	3.74058e-24
6136.400000	3.74216e-24
6136.350000	3.74374e-24
6136.300000	3.74531e-24
6136.250000	3.74689e-24
6136.200000	3.74847e-24
6136.150000	3.75005e-24
6136.100000	3.75163e-24
6136.050000	3.75321e-24
6136.000000	3.75479e-24
6135.950000	3.75637e-24
6135.900000	3.75796e-24
6135.850000	3.75954e-24
6135.800000	3.76113e-24
6135.750000	3.76271e-24
6135.700000	3.7643e-24
6135.650000	3.76588e-24
6135.600000	3.76747e-24
6135.550000	3.76906e-24
6135.500000	3.77064e-24
6135.450000	3.77223e-24
6135.400000	3.77382e-24
6135.350000	3.77541e-24
6135.300000	3.777e-24
6135.250000	3.77859e-24
6135.200000	3.78019e-24
6135.150000	3.78178e-24
6135.100000	3.78337e-24
6135.050000	3.78497e-24
6135.000000	3.78656e-24
6134.950000	3.78816e-24
6134.900000	3.78975e-24
6134.850000	3.79135e-24
6134.800000	3.79295e-24
6134.750000	3.79455e-24
6134.700000	3.79614e-24
6134.650000	3.79774e-24
6134.600000	3.79934e-24
6134.550000	3.80094e-24
6134.500000	3.80255e-24
6134.450000	3.80415e-24
6134.400000	3.80575e-24
6134.350000	3.80735e-24
6134.300000	3.80896e-24
6134.250000	3.81056e-24
6134.200000	3.81217e-24
6134.150000	3.81378e-24
6134.100000	3.81538e-24
6134.050000	3.81699e-24
6134.000000	3.8186e-24
6133.950000	3.82021e-24
6133.900000	3.82182e-24
6133.850000	3.82343e-24
6133.800000	3.82504e-24
6133.750000	3.82665e-24
6133.700000	3.82826e-24
6133.650000	3.82988e-24
6133.600000	3.83149e-24
6133.550000	3.8331e-24
6133.500000	3.83472e-24
6133.450000	3.83633e-24
6133.400000	3.83795e-24
6133.350000	3.83957e-24
6133.300000	3.84119e-24
6133.250000	3.8428e-24
6133.200000	3.84442e-24
6133.150000	3.84604e-24
6133.100000	3.84766e-24
6133.050000	3.84929e-24
6133.000000	3.85091e-24
6132.950000	3.85253e-24
6132.900000	3.85415e-24
6132.850000	3.85578e-24
6132.800000	3.8574e-24
6132.750000	3.85903e-24
6132.700000	3.86065e-24
6132.650000	3.86228e-24
6132.600000	3.86391e-24
6132.550000	3.86553e-24
6132.500000	3.86716e-24
6132.450000	3.86879e-24
6132.400000	3.87042e-24
6132.350000	3.87205e-24
6132.300000	3.87369e-24
6132.250000	3.87532e-24
6132.200000	3.87695e-24
6132.150000	3.87858e-24
6132.100000	3.88022e-24
6132.050000	3.88185e-24
6132.000000	3.88349e-24
6131.950000	3.88513e-24
6131.900000	3.88676e-24
6131.850000	3.8884e-24
6131.800000	3.89004e-24
6131.750000	3.89168e-24
6131.700000	3.89332e-24
6131.650000	3.89496e-24
6131.600000	3.8966e-24
6131.550000	3.89824e-24
6131.500000	3.89988e-24
6131.450000	3.90153e-24
6131.400000	3.90317e-24
6131.350000	3.90481e-24
6131.300000	3.90646e-24
6131.250000	3.90811e-24
6131.200000	3.90975e-24
6131.150000	3.9114e-24
6131.100000	3.91305e-24
6131.050000	3.9147e-24
6131.000000	3.91635e-24
6130.950000	3.918e-24
6130.900000	3.91965e-24
6130.850000	3.9213e-24
6130.800000	3.92295e-24
6130.750000	3.9246e-24
6130.700000	3.92626e-24
6130.650000	3.92791e-24
6130.600000	3.92957e-24
6130.550000	3.93122e-24
6130.500000	3.93288e-24
6130.450000	3.93454e-24
6130.400000	3.93619e-24
6130.350000	3.93785e-24
6130.300000	3.93951e-24
6130.250000	3.94117e-24
6130.200000	3.94283e-24
6130.150000	3.94449e-24
6130.100000	3.94616e-24
6130.050000	3.94782e-24
6130.000000	3.94948e-24
6129.950000	3.95115e-24
6129.900000	3.95281e-24
6129.850000	3.95448e-24
6129.800000	3.95614e-24
6129.750000	3.95781e-24
6129.700000	3.95948e-24
6129.650000	3.96115e-24
6129.600000	3.96281e-24
6129.550000	3.96448e-24
6129.500000	3.96615e-24
6129.450000	3.96783e-24
6129.400000	3.9695e-24
6129.350000	3.97117e-24
6129.300000	3.97284e-24
6129.250000	3.97452e-24
6129.200000	3.97619e-24
6129.150000	3.97787e-24
6129.100000	3.97954e-24
6129.050000	3.98122e-24
6129.000000	3.9829e-24
6128.950000	3.98458e-24
6128.900000	3.98625e-24
6128.850000	3.98793e-24
6128.800000	3.98961e-24
6128.750000	3.9913e-24
6128.700000	3.99298e-24
6128.650000	3.99466e-24
6128.600000	3.99634e-24
6128.550000	3.99803e-24
6128.500000	3.99971e-24
6128.450000	4.0014e-24
6128.400000	4.00308e-24
6128.350000	4.00477e-24
6128.300000	4.00646e-24
6128.250000	4.00814e-24
6128.200000	4.00983e-24
6128.150000	4.01152e-24
6128.100000	4.01321e-24
6128.050000	4.0149e-24
6128.000000	4.0166e-24
6127.950000	4.01829e-24
6127.900000	4.01998e-24
6127.850000	4.02168e-24
6127.800000	4.02337e-24
6127.750000	4.02506e-24
6127.700000	4.02676e-24
6127.650000	4.02846e-24
6127.600000	4.03015e-24
6127.550000	4.03185e-24
6127.500000	4.03355e-24
6127.450000	4.03525e-24
6127.400000	4.03695e-24
6127.350000	4.03865e-24
6127.300000	4.04035e-24
6127.250000	4.04206e-24
6127.200000	4.04376e-24
6127.150000	4.04546e-24
6127.100000	4.04717e-24
6127.050000	4.04887e-24
6127.000000	4.05058e-24
6126.950000	4.05229e-24
6126.900000	4.05399e-24
6126.850000	4.0557e-24
6126.800000	4.05741e-24
6126.750000	4.05912e-24
6126.700000	4.06083e-24
6126.650000	4.06254e-24
6126.600000	4.06425e-24
6126.550000	4.06597e-24
6126.500000	4.06768e-24
6126.450000	4.06939e-24
6126.400000	4.07111e-24
6126.350000	4.07282e-24
6126.300000	4.07454e-24
6126.250000	4.07626e-24
6126.200000	4.07797e-24
6126.150000	4.07969e-24
6126.100000	4.08141e-24
6126.050000	4.08313e-24
6126.000000	4.08485e-24
6125.950000	4.08657e-24
6125.900000	4.08829e-24
6125.850000	4.09002e-24
6125.800000	4.09174e-24
6125.750000	4.09346e-24
6125.700000	4.09519e-24
6125.650000	4.09691e-24
6125.600000	4.09864e-24
6125.550000	4.10037e-24
6125.500000	4.10209e-24
6125.450000	4.10382e-24
6125.400000	4.10555e-24
6125.350000	4.10728e-24
6125.300000	4.10901e-24
6125.250000	4.11074e-24
6125.200000	4.11248e-24
6125.150000	4.11421e-24
6125.100000	4.11594e-24
6125.050000	4.11768e-24
6125.000000	4.11941e-24
6124.950000	4.12115e-24
6124.900000	4.12288e-24
6124.850000	4.12462e-24
6124.800000	4.12636e-24
6124.750000	4.1281e-24
6124.700000	4.12984e-24
6124.650000	4.13158e-24
6124.600000	4.13332e-24
6124.550000	4.13506e-24
6124.500000	4.1368e-24
6124.450000	4.13854e-24
6124.400000	4.14029e-24
6124.350000	4.14203e-24
6124.300000	4.14378e-24
6124.250000	4.14552e-24
6124.200000	4.14727e-24
6124.150000	4.14902e-24
6124.100000	4.15077e-24
6124.050000	4.15252e-24
6124.000000	4.15426e-24
6123.950000	4.15602e-24
6123.900000	4.15777e-24
6123.850000	4.15952e-24
6123.800000	4.16127e-24
6123.750000	4.16302e-24
6123.700000	4.16478e-24
6123.650000	4.16653e-24
6123.600000	4.16829e-24
6123.550000	4.17005e-24
6123.500000	4.1718e-24
6123.450000	4.17356e-24
6123.400000	4.17532e-24
6123.350000	4.17708e-24
6123.300000	4.17884e-24
6123.250000	4.1806e-24
6123.200000	4.18236e-24
6123.150000	4.18412e-24
6123.100000	4.18589e-24
6123.050000	4.18765e-24
6123.000000	4.18941e-24
6122.950000	4.19118e-24
6122.900000	4.19294e-24
6122.850000	4.19471e-24
6122.800000	4.19648e-24
6122.750000	4.19825e-24
6122.700000	4.20002e-24
6122.650000	4.20179e-24
6122.600000	4.20356e-24
6122.550000	4.20533e-24
6122.500000	4.2071e-24
6122.450000	4.20887e-24
6122.400000	4.21064e-24
6122.350000	4.21242e-24
6122.300000	4.21419e-24
6122.250000	4.21597e-24
6122.200000	4.21775e-24
6122.150000	4.21952e-24
6122.100000	4.2213e-24
6122.050000	4.22308e-24
6122.000000	4.22486e-24
6121.950000	4.22664e-24
6121.900000	4.22842e-24
6121.850000	4.2302e-24
6121.800000	4.23198e-24
6121.750000	4.23377e-24
6121.700000	4.23555e-24
6121.650000	4.23734e-24
6121.600000	4.23912e-24
6121.550000	4.24091e-24
6121.500000	4.24269e-24
6121.450000	4.24448e-24
6121.400000	4.24627e-24
6121.350000	4.24806e-24
6121.300000	4.24985e-24
6121.250000	4.25164e-24
6121.200000	4.25343e-24
6121.150000	4.25522e-24
6121.100000	4.25702e-24
6121.050000	4.25881e-24
6121.000000	4.2606e-24
6120.950000	4.2624e-24
6120.900000	4.2642e-24
6120.850000	4.26599e-24
6120.800000	4.26779e-24
6120.750000	4.26959e-24
6120.700000	4.27139e-24
6120.650000	4.27319e-24
6120.600000	4.27499e-24
6120.550000	4.27679e-24
6120.500000	4.27859e-24
6120.450000	4.28039e-24
6120.400000	4.2822e-24
6120.350000	4.284e-24
6120.300000	4.28581e-24
6120.250000	4.28761e-24
6120.200000	4.28942e-24
6120.150000	4.29123e-24
6120.100000	4.29303e-24
6120.050000	4.29484e-24
6120.000000	4.29665e-24
6119.950000	4.29846e-24
6119.900000	4.30027e-24
6119.850000	4.30209e-24
6119.800000	4.3039e-24
6119.750000	4.30571e-24
6119.700000	4.30753e-24
6119.650000	4.30934e-24
6119.600000	4.31116e-24
6119.550000	4.31297e-24
6119.500000	4.31479e-24
6119.450000	4.31661e-24
6119.400000	4.31843e-24
6119.350000	4.32025e-24
6119.300000	4.32207e-24
6119.250000	4.32389e-24
6119.200000	4.32571e-24
6119.150000	4.32753e-24
6119.100000	4.32936e-24
6119.050000	4.33118e-24
6119.000000	4.33301e-24
6118.950000	4.33483e-24
6118.900000	4.33666e-24
6118.850000	4.33848e-24
6118.800000	4.34031e-24
6118.750000	4.34214e-24
6118.700000	4.34397e-24
6118.650000	4.3458e-24
6118.600000	4.34763e-24
6118.550000	4.34946e-24
6118.500000	4.3513e-24
6118.450000	4.35313e-24
6118.400000	4.35496e-24
6118.350000	4.3568e-24
6118.300000	4.35864e-24
6118.250000	4.36047e-24
6118.200000	4.36231e-24
6118.150000	4.36415e-24
6118.100000	4.36599e-24
6118.050000	4.36783e-24
6118.000000	4.36967e-24
6117.950000	4.37151e-24
6117.900000	4.37335e-24
6117.850000	4.37519e-24
6117.800000	4.37704e-24
6117.750000	4.37888e-24
6117.700000	4.38072e-24
6117.650000	4.38257e-24
6117.600000	4.38442e-24
6117.550000	4.38626e-24
6117.500000	4.38811e-24
6117.450000	4.38996e-24
6117.400000	4.39181e-24
6117.350000	4.39366e-24
6117.300000	4.39551e-24
6117.250000	4.39736e-24
6117.200000	4.39922e-24
6117.150000	4.40107e-24
6117.100000	4.40293e-24
6117.050000	4.40478e-24
6117.000000	4.40664e-24
6116.950000	4.40849e-24
6116.900000	4.41035e-24
6116.850000	4.41221e-24
6116.800000	4.41407e-24
6116.750000	4.41593e-24
6116.700000	4.41779e-24
6116.650000	4.41965e-24
6116.600000	4.42151e-24
6116.550000	4.42338e-24
6116.500000	4.42524e-24
6116.450000	4.4271e-24
6116.400000	4.42897e-24
6116.350000	4.43084e-24
6116.300000	4.4327e-24
6116.250000	4.43457e-24
6116.200000	4.43644e-24
6116.150000	4.43831e-24
6116.100000	4.44018e-24
6116.050000	4.44205e-24
6116.000000	4.44392e-24
6115.950000	4.44579e-24
6115.900000	4.44767e-24
6115.850000	4.44954e-24
6115.800000	4.45141e-24
6115.750000	4.45329e-24
6115.700000	4.45517e-24
6115.650000	4.45704e-24
6115.600000	4.45892e-24
6115.550000	4.4608e-24
6115.500000	4.46268e-24
6115.450000	4.46456e-24
6115.400000	4.46644e-24
6115.350000	4.46832e-24
6115.300000	4.47021e-24
6115.250000	4.47209e-24
6115.200000	4.47397e-24
6115.150000	4.47586e-24
6115.100000	4.47775e-24
6115.050000	4.47963e-24
6115.000000	4.48152e-24
6114.950000	4.48341e-24
6114.900000	4.4853e-24
6114.850000	4.48719e-24
6114.800000	4.48908e-24
6114.750000	4.49097e-24
6114.700000	4.49286e-24
6114.650000	4.49475e-24
6114.600000	4.49665e-24
6114.550000	4.49854e-24
6114.500000	4.50044e-24
6114.450000	4.50233e-24
6114.400000	4.50423e-24
6114.350000	4.50613e-24
6114.300000	4.50803e-24
6114.250000	4.50993e-24
6114.200000	4.51183e-24
6114.150000	4.51373e-24
6114.100000	4.51563e-24
6114.050000	4.51753e-24
6114.000000	4.51944e-24
6113.950000	4.52134e-24
6113.900000	4.52325e-24
6113.850000	4.52515e-24
6113.800000	4.52706e-24
6113.750000	4.52897e-24
6113.700000	4.53087e-24
6113.650000	4.53278e-24
6113.600000	4.53469e-24
6113.550000	4.5366e-24
6113.500000	4.53852e-24
6113.450000	4.54043e-24
6113.400000	4.54234e-24
6113.350000	4.54425e-24
6113.300000	4.54617e-24
6113.250000	4.54808e-24
6113.200000	4.55e-24
6113.150000	4.55192e-24
6113.100000	4.55384e-24
6113.050000	4.55575e-24
6113.000000	4.55767e-24
6112.950000	4.55959e-24
6112.900000	4.56152e-24
6112.850000	4.56344e-24
6112.800000	4.56536e-24
6112.750000	4.56728e-24
6112.700000	4.56921e-24
6112.650000	4.57113e-24
6112.600000	4.57306e-24
6112.550000	4.57499e-24
6112.500000	4.57691e-24
6112.450000	4.57884e-24
6112.400000	4.58077e-24
6112.350000	4.5827e-24
6112.300000	4.58463e-24
6112.250000	4.58656e-24
6112.200000	4.5885e-24
6112.150000	4.59043e-24
6112.100000	4.59236e-24
6112.050000	4.5943e-24
6112.000000	4.59624e-24
6111.950000	4.59817e-24
6111.900000	4.60011e-24
6111.850000	4.60205e-24
6111.800000	4.60399e-24
6111.750000	4.60593e-24
6111.700000	4.60787e-24
6111.650000	4.60981e-24
6111.600000	4.61175e-24
6111.550000	4.61369e-24
6111.500000	4.61564e-24
6111.450000	4.61758e-24
6111.400000	4.61953e-24
6111.350000	4.62148e-24
6111.300000	4.62342e-24
6111.250000	4.62537e-24
6111.200000	4.62732e-24
6111.150000	4.62927e-24
6111.100000	4.63122e-24
6111.050000	4.63317e-24
6111.000000	4.63512e-24
6110.950000	4.63708e-24
6110.900000	4.63903e-24
6110.850000	4.64098e-24
6110.800000	4.64294e-24
6110.750000	4.6449e-24
6110.700000	4.64685e-24
6110.650000	4.64881e-24
6110.600000	4.65077e-24
6110.550000	4.65273e-24
6110.500000	4.65469e-24
6110.450000	4.65665e-24
6110.400000	4.65861e-24
6110.350000	4.66058e-24
6110.300000	4.66254e-24
6110.250000	4.6645e-24
6110.200000	4.66647e-24
6110.150000	4.66844e-24
6110.100000	4.6704e-24
6110.050000	4.67237e-24
6110.000000	4.67434e-24
6109.950000	4.67631e-24
6109.900000	4.67828e-24
6109.850000	4.68025e-24
6109.800000	4.68222e-24
6109.750000	4.6842e-24
6109.700000	4.68617e-24
6109.650000	4.68814e-24
6109.600000	4.69012e-24
6109.550000	4.6921e-24
6109.500000	4.69407e-24
6109.450000	4.69605e-24
6109.400000	4.69803e-24
6109.350000	4.70001e-24
6109.300000	4.70199e-24
6109.250000	4.70397e-24
6109.200000	4.70595e-24
6109.150000	4.70793e-24
6109.100000	4.70992e-24
6109.050000	4.7119e-24
6109.000000	4.71389e-24
6108.950000	4.71587e-24
6108.900000	4.71786e-24
6108.850000	4.71985e-24
6108.800000	4.72184e-24
6108.750000	4.72383e-24
6108.700000	4.72582e-24
6108.650000	4.72781e-24
6108.600000	4.7298e-24
6108.550000	4.73179e-24
6108.500000	4.73379e-24
6108.450000	4.73578e-24
6108.400000	4.73778e-24
6108.350000	4.73977e-24
6108.300000	4.74177e-24
6108.250000	4.74377e-24
6108.200000	4.74577e-24
6108.150000	4.74777e-24
6108.100000	4.74977e-24
6108.050000	4.75177e-24
6108.000000	4.75377e-24
6107.950000	4.75577e-24
6107.900000	4.75778e-24
6107.850000	4.75978e-24
6107.800000	4.76179e-24
6107.750000	4.76379e-24
6107.700000	4.7658e-24
6107.650000	4.76781e-24
6107.600000	4.76982e-24
6107.550000	4.77183e-24
6107.500000	4.77384e-24
6107.450000	4.77585e-24
6107.400000	4.77786e-24
6107.350000	4.77988e-24
6107.300000	4.78189e-24
6107.250000	4.78391e-24
6107.200000	4.78592e-24
6107.150000	4.78794e-24
6107.100000	4.78995e-24
6107.050000	4.79197e-24
6107.000000	4.79399e-24
6106.950000	4.79601e-24
6106.900000	4.79803e-24
6106.850000	4.80005e-24
6106.800000	4.80208e-24
6106.750000	4.8041e-24
6106.700000	4.80612e-24
6106.650000	4.80815e-24
6106.600000	4.81018e-24
6106.550000	4.8122e-24
6106.500000	4.81423e-24
6106.450000	4.81626e-24
6106.400000	4.81829e-24
6106.350000	4.82032e-24
6106.300000	4.82235e-24
6106.250000	4.82438e-24
6106.200000	4.82641e-24
6106.150000	4.82845e-24
6106.100000	4.83048e-24
6106.050000	4.83252e-24
6106.000000	4.83455e-24
6105.950000	4.83659e-24
6105.900000	4.83863e-24
6105.850000	4.84067e-24
6105.800000	4.84271e-24
6105.750000	4.84475e-24
6105.700000	4.84679e-24
6105.650000	4.84883e-24
6105.600000	4.85087e-24
6105.550000	4.85292e-24
6105.500000	4.85496e-24
6105.450000	4.85701e-24
6105.400000	4.85905e-24
6105.350000	4.8611e-24
6105.300000	4.86315e-24
6105.250000	4.8652e-24
6105.200000	4.86725e-24
6105.150000	4.8693e-24
6105.100000	4.87135e-24
6105.050000	4.8734e-24
6105.000000	4.87546e-24
6104.950000	4.87751e-24
6104.900000	4.87957e-24
6104.850000	4.88162e-24
6104.800000	4.88368e-24
6104.750000	4.88574e-24
6104.700000	4.8878e-24
6104.650000	4.88985e-24
6104.600000	4.89192e-24
6104.550000	4.89398e-24
6104.500000	4.89604e-24
6104.450000	4.8981e-24
6104.400000	4.90016e-24
6104.350000	4.90223e-24
6104.300000	4.9043e-24
6104.250000	4.90636e-24
6104.200000	4.90843e-24
6104.150000	4.9105e-24
6104.100000	4.91257e-24
6104.050000	4.91464e-24
6104.000000	4.91671e-24
6103.950000	4.91878e-24
6103.900000	4.92085e-24
6103.850000	4.92292e-24
6103.800000	4.925e-24
6103.750000	4.92707e-24
6103.700000	4.92915e-24
6103.650000	4.93123e-24
6103.600000	4.9333e-24
6103.550000	4.93538e-24
6103.500000	4.93746e-24
6103.450000	4.93954e-24
6103.400000	4.94162e-24
6103.350000	4.94371e-24
6103.300000	4.94579e-24
6103.250000	4.94787e-24
6103.200000	4.94996e-24
6103.150000	4.95204e-24
6103.100000	4.95413e-24
6103.050000	4.95622e-24
6103.000000	4.95831e-24
6102.950000	4.96039e-24
6102.900000	4.96248e-24
6102.850000	4.96458e-24
6102.800000	4.96667e-24
6102.750000	4.96876e-24
6102.700000	4.97085e-24
6102.650000	4.97295e-24
6102.600000	4.97504e-24
6102.550000	4.97714e-24
6102.500000	4.97924e-24
6102.450000	4.98133e-24
6102.400000	4.98343e-24
6102.350000	4.98553e-24
6102.300000	4.98763e-24
6102.250000	4.98974e-24
6102.200000	4.99184e-24
6102.150000	4.99394e-24
6102.100000	4.99605e-24
6102.050000	4.99815e-24
6102.000000	5.00026e-24
6101.950000	5.00236e-24
6101.900000	5.00447e-24
6101.850000	5.00658e-24
6101.800000	5.00869e-24
6101.750000	5.0108e-24
6101.700000	5.01291e-24
6101.650000	5.01502e-24
6101.600000	5.01714e-24
6101.550000	5.01925e-24
6101.500000	5.02137e-24
6101.450000	5.02348e-24
6101.400000	5.0256e-24
6101.350000	5.02771e-24
6101.300000	5.02983e-24
6101.250000	5.03195e-24
6101.200000	5.03407e-24
6101.150000	5.03619e-24
6101.100000	5.03832e-24
6101.050000	5.04044e-24
6101.000000	5.04256e-24
6100.950000	5.04469e-24
6100.900000	5.04681e-24
6100.850000	5.04894e-24
6100.800000	5.05107e-24
6100.750000	5.05319e-24
6100.700000	5.05532e-24
6100.650000	5.05745e-24
6100.600000	5.05958e-24
6100.550000	5.06172e-24
6100.500000	5.06385e-24
6100.450000	5.06598e-24
6100.400000	5.06812e-24
6100.350000	5.07025e-24
6100.300000	5.07239e-24
6100.250000	5.07453e-24
6100.200000	5.07666e-24
6100.150000	5.0788e-24
6100.100000	5.08094e-24
6100.050000	5.08308e-24
6100.000000	5.08523e-24
6099.950000	5.08737e-24
6099.900000	5.08951e-24
6099.850000	5.09166e-24
6099.800000	5.0938e-24
6099.750000	5.09595e-24
6099.700000	5.0981e-24
6099.650000	5.10024e-24
6099.600000	5.10239e-24
6099.550000	5.10454e-24
6099.500000	5.10669e-24
6099.450000	5.10885e-24
6099.400000	5.111e-24
6099.350000	5.11315e-24
6099.300000	5.11531e-24
6099.250000	5.11746e-24
6099.200000	5.11962e-24
6099.150000	5.12177e-24
6099.100000	5.12393e-24
6099.050000	5.12609e-24
6099.000000	5.12825e-24
6098.950000	5.13041e-24
6098.900000	5.13257e-24
6098.850000	5.13474e-24
6098.800000	5.1369e-24
6098.750000	5.13906e-24
6098.700000	5.14123e-24
6098.650000	5.1434e-24
6098.600000	5.14556e-24
6098.550000	5.14773e-24
6098.500000	5.1499e-24
6098.450000	5.15207e-24
6098.400000	5.15424e-24
6098.350000	5.15641e-24
6098.300000	5.15858e-24
6098.250000	5.16076e-24
6098.200000	5.16293e-24
6098.150000	5.16511e-24
6098.100000	5.16728e-24
6098.050000	5.16946e-24
6098.000000	5.17164e-24
6097.950000	5.17382e-24
6097.900000	5.176e-24
6097.850000	5.17818e-24
6097.800000	5.18036e-24
6097.750000	5.18254e-24
6097.700000	5.18473e-24
6097.650000	5.18691e-24
6097.600000	5.1891e-24
6097.550000	5.19128e-24
6097.500000	5.19347e-24
6097.450000	5.19566e-24
6097.400000	5.19785e-24
6097.350000	5.20004e-24
6097.300000	5.20223e-24
6097.250000	5.20442e-24
6097.200000	5.20662e-24
6097.150000	5.20881e-24
6097.100000	5.211e-24
6097.050000	5.2132e-24
6097.000000	5.2154e-24
6096.950000	5.21759e-24
6096.900000	5.21979e-24
6096.850000	5.22199e-24
6096.800000	5.22419e-24
6096.750000	5.22639e-24
6096.700000	5.22859e-24
6096.650000	5.2308e-24
6096.600000	5.233e-24
6096.550000	5.23521e-24
6096.500000	5.23741e-24
6096.450000	5.23962e-24
6096.400000	5.24183e-24
6096.350000	5.24404e-24
6096.300000	5.24624e-24
6096.250000	5.24846e-24
6096.200000	5.25067e-24
6096.150000	5.25288e-24
6096.100000	5.25509e-24
6096.050000	5.25731e-24
6096.000000	5.25952e-24
6095.950000	5.26174e-24
6095.900000	5.26395e-24
6095.850000	5.26617e-24
6095.800000	5.26839e-24
6095.750000	5.27061e-24
6095.700000	5.27283e-24
6095.650000	5.27505e-24
6095.600000	5.27728e-24
6095.550000	5.2795e-24
6095.500000	5.28172e-24
6095.450000	5.28395e-24
6095.400000	5.28618e-24
6095.350000	5.2884e-24
6095.300000	5.29063e-24
6095.250000	5.29286e-24
6095.200000	5.29509e-24
6095.150000	5.29732e-24
6095.100000	5.29955e-24
6095.050000	5.30179e-24
6095.000000	5.30402e-24
6094.950000	5.30626e-24
6094.900000	5.30849e-24
6094.850000	5.31073e-24
6094.800000	5.31297e-24
6094.750000	5.3152e-24
6094.700000	5.31744e-24
6094.650000	5.31968e-24
6094.600000	5.32193e-24
6094.550000	5.32417e-24
6094.500000	5.32641e-24
6094.450000	5.32866e-24
6094.400000	5.3309e-24
6094.350000	5.33315e-24
6094.300000	5.33539e-24
6094.250000	5.33764e-24
6094.200000	5.33989e-24
6094.150000	5.34214e-24
6094.100000	5.34439e-24
6094.050000	5.34664e-24
6094.000000	5.3489e-24
6093.950000	5.35115e-24
6093.900000	5.35341e-24
6093.850000	5.35566e-24
6093.800000	5.35792e-24
6093.750000	5.36018e-24
6093.700000	5.36243e-24
6093.650000	5.36469e-24
6093.600000	5.36695e-24
6093.550000	5.36921e-24
6093.500000	5.37148e-24
6093.450000	5.37374e-24
6093.400000	5.376e-24
6093.350000	5.37827e-24
6093.300000	5.38054e-24
6093.250000	5.3828e-24
6093.200000	5.38507e-24
6093.150000	5.38734e-24
6093.100000	5.38961e-24
6093.050000	5.39188e-24
6093.000000	5.39415e-24
6092.950000	5.39643e-24
6092.900000	5.3987e-24
6092.850000	5.40097e-24
6092.800000	5.40325e-24
6092.750000	5.40553e-24
6092.700000	5.4078e-24
6092.650000	5.41008e-24
6092.600000	5.41236e-24
6092.550000	5.41464e-24
6092.500000	5.41692e-24
6092.450000	5.41921e-24
6092.400000	5.42149e-24
6092.350000	5.42377e-24
6092.300000	5.42606e-24
6092.250000	5.42835e-24
6092.200000	5.43063e-24
6092.150000	5.43292e-24
6092.100000	5.43521e-24
6092.050000	5.4375e-24
6092.000000	5.43979e-24
6091.950000	5.44208e-24
6091.900000	5.44438e-24
6091.850000	5.44667e-24
6091.800000	5.44896e-24
6091.750000	5.45126e-24
6091.700000	5.45356e-24
6091.650000	5.45586e-24
6091.600000	5.45815e-24
6091.550000	5.46045e-24
6091.500000	5.46275e-24
6091.450000	5.46506e-24
6091.400000	5.46736e-24
6091.350000	5.46966e-24
6091.300000	5.47197e-24
6091.250000	5.47427e-24
6091.200000	5.47658e-24
6091.150000	5.47889e-24
6091.100000	5.4812e-24
6091.050000	5.48351e-24
6091.000000	5.48582e-24
6090.950000	5.48813e-24
6090.900000	5.49044e-24
6090.850000	5.49275e-24
6090.800000	5.49507e-24
6090.750000	5.49738e-24
6090.700000	5.4997e-24
6090.650000	5.50202e-24
6090.600000	5.50433e-24
6090.550000	5.50665e-24
6090.500000	5.50897e-24
6090.450000	5.51129e-24
6090.400000	5.51362e-24
6090.350000	5.51594e-24
6090.300000	5.51826e-24
6090.250000	5.52059e-24
6090.200000	5.52292e-24
6090.150000	5.52524e-24
6090.100000	5.52757e-24
6090.050000	5.5299e-24
6090.000000	5.53223e-24
6089.950000	5.53456e-24
6089.900000	5.53689e-24
6089.850000	5.53923e-24
6089.800000	5.54156e-24
6089.750000	5.54389e-24
6089.700000	5.54623e-24
6089.650000	5.54857e-24
6089.600000	5.5509e-24
6089.550000	5.55324e-24
6089.500000	5.55558e-24
6089.450000	5.55792e-24
6089.400000	5.56027e-24
6089.350000	5.56261e-24
6089.300000	5.56495e-24
6089.250000	5.5673e-24
6089.200000	5.56964e-24
6089.150000	5.57199e-24
6089.100000	5.57434e-24
6089.050000	5.57669e-24
6089.000000	5.57904e-24
6088.950000	5.58139e-24
6088.900000	5.58374e-24
6088.850000	5.58609e-24
6088.800000	5.58844e-24
6088.750000	5.5908e-24
6088.700000	5.59316e-24
6088.650000	5.59551e-24
6088.600000	5.59787e-24
6088.550000	5.60023e-24
6088.500000	5.60259e-24
6088.450000	5.60495e-24
6088.400000	5.60731e-24
6088.350000	5.60967e-24
6088.300000	5.61204e-24
6088.250000	5.6144e-24
6088.200000	5.61677e-24
6088.150000	5.61913e-24
6088.100000	5.6215e-24
6088.050000	5.62387e-24
6088.000000	5.62624e-24
6087.950000	5.62861e-24
6087.900000	5.63098e-24
6087.850000	5.63335e-24
6087.800000	5.63573e-24
6087.750000	5.6381e-24
6087.700000	5.64048e-24
6087.650000	5.64285e-24
6087.600000	5.64523e-24
6087.550000	5.64761e-24
6087.500000	5.64999e-24
6087.450000	5.65237e-24
6087.400000	5.65475e-24
6087.350000	5.65713e-24
6087.300000	5.65952e-24
6087.250000	5.6619e-24
6087.200000	5.66429e-24
6087.150000	5.66667e-24
6087.100000	5.66906e-24
6087.050000	5.67145e-24
6087.000000	5.67384e-24
6086.950000	5.67623e-24
6086.900000	5.67862e-24
6086.850000	5.68102e-24
6086.800000	5.68341e-24
6086.750000	5.6858e-24
6086.700000	5.6882e-24
6086.650000	5.6906e-24
6086.600000	5.69299e-24
6086.550000	5.69539e-24
6086.500000	5.69779e-24
6086.450000	5.70019e-24
6086.400000	5.7026e-24
6086.350000	5.705e-24
6086.300000	5.7074e-24
6086.250000	5.70981e-24
6086.200000	5.71221e-24
6086.150000	5.71462e-24
6086.100000	5.71703e-24
6086.050000	5.71944e-24
6086.000000	5.72185e-24
6085.950000	5.72426e-24
6085.900000	5.72667e-24
6085.850000	5.72908e-24
6085.800000	5.7315e-24
6085.750000	5.73391e-24
6085.700000	5.73633e-24
6085.650000	5.73874e-24
6085.600000	5.74116e-24
6085.550000	5.74358e-24
6085.500000	5.746e-24
6085.450000	5.74842e-24
6085.400000	5.75084e-24
6085.350000	5.75327e-24
6085.300000	5.75569e-24
6085.250000	5.75812e-24
6085.200000	5.76054e-24
6085.150000	5.76297e-24
6085.100000	5.7654e-24
6085.050000	5.76783e-24
6085.000000	5.77026e-24
6084.950000	5.77269e-24
6084.900000	5.77512e-24
6084.850000	5.77755e-24
6084.800000	5.77999e-24
6084.750000	5.78242e-24
6084.700000	5.78486e-24
6084.650000	5.7873e-24
6084.600000	5.78974e-24
6084.550000	5.79217e-24
6084.500000	5.79462e-24
6084.450000	5.79706e-24
6084.400000	5.7995e-24
6084.350000	5.80194e-24
6084.300000	5.80439e-24
6084.250000	5.80683e-24
6084.200000	5.80928e-24
6084.150000	5.81173e-24
6084.100000	5.81418e-24
6084.050000	5.81663e-24
6084.000000	5.81908e-24
6083.950000	5.82153e-24
6083.900000	5.82398e-24
6083.850000	5.82644e-24
6083.800000	5.82889e-24
6083.750000	5.83135e-24
6083.700000	5.8338e-24
6083.650000	5.83626e-24
6083.600000	5.83872e-24
6083.550000	5.84118e-24
6083.500000	5.84364e-24
6083.450000	5.8461e-24
6083.400000	5.84857e-24
6083.350000	5.85103e-24
6083.300000	5.8535e-24
6083.250000	5.85596e-24
6083.200000	5.85843e-24
6083.150000	5.8609e-24
6083.100000	5.86337e-24
6083.050000	5.86584e-24
6083.000000	5.86831e-24
6082.950000	5.87078e-24
6082.900000	5.87326e-24
6082.850000	5.87573e-24
6082.800000	5.87821e-24
6082.750000	5.88068e-24
6082.700000	5.88316e-24
6082.650000	5.88564e-24
6082.600000	5.88812e-24
6082.550000	5.8906e-24
6082.500000	5.89308e-24
6082.450000	5.89557e-24
6082.400000	5.89805e-24
6082.350000	5.90054e-24
6082.300000	5.90302e-24
6082.250000	5.90551e-24
6082.200000	5.908e-24
6082.150000	5.91049e-24
6082.100000	5.91298e-24
6082.050000	5.91547e-24
6082.000000	5.91796e-24
6081.950000	5.92045e-24
6081.900000	5.92295e-24
6081.850000	5.92544e-24
6081.800000	5.92794e-24
6081.750000	5.93044e-24
6081.700000	5.93294e-24
6081.650000	5.93544e-24
6081.600000	5.93794e-24
6081.550000	5.94044e-24
6081.500000	5.94294e-24
6081.450000	5.94545e-24
6081.400000	5.94795e-24
6081.350000	5.95046e-24
6081.300000	5.95297e-24
6081.250000	5.95547e-24
6081.200000	5.95798e-24
6081.150000	5.96049e-24
6081.100000	5.963e-24
6081.050000	5.96552e-24
6081.000000	5.96803e-24
6080.950000	5.97054e-24
6080.900000	5.97306e-24
6080.850000	5.97558e-24
6080.800000	5.9781e-24
6080.750000	5.98061e-24
6080.700000	5.98313e-24
6080.650000	5.98565e-24
6080.600000	5.98818e-24
6080.550000	5.9907e-24
6080.500000	5.99322e-24
6080.450000	5.99575e-24
6080.400000	5.99828e-24
6080.350000	6.0008e-24
6080.300000	6.00333e-24
6080.250000	6.00586e-24
6080.200000	6.00839e-24
6080.150000	6.01092e-24
6080.100000	6.01346e-24
6080.050000	6.01599e-24
6080.000000	6.01852e-24
6079.950000	6.02106e-24
6079.900000	6.0236e-24
6079.850000	6.02613e-24
6079.800000	6.02867e-24
6079.750000	6.03121e-24
6079.700000	6.03376e-24
6079.650000	6.0363e-24
6079.600000	6.03884e-24
6079.550000	6.04139e-24
6079.500000	6.04393e-24
6079.450000	6.04648e-24
6079.400000	6.04903e-24
6079.350000	6.05157e-24
6079.300000	6.05412e-24
6079.250000	6.05667e-24
6079.200000	6.05923e-24
6079.150000	6.06178e-24
6079.100000	6.06433e-24
6079.050000	6.06689e-24
6079.000000	6.06945e-24
6078.950000	6.072e-24
6078.900000	6.07456e-24
6078.850000	6.07712e-24
6078.800000	6.07968e-24
6078.750000	6.08224e-24
6078.700000	6.08481e-24
6078.650000	6.08737e-24
6078.600000	6.08993e-24
6078.550000	6.0925e-24
6078.500000	6.09507e-24
6078.450000	6.09763e-24
6078.400000	6.1002e-24
6078.350000	6.10277e-24
6078.300000	6.10535e-24
6078.250000	6.10792e-24
6078.200000	6.11049e-24
6078.150000	6.11307e-24
6078.100000	6.11564e-24
6078.050000	6.11822e-24
6078.000000	6.1208e-24
6077.950000	6.12338e-24
6077.900000	6.12596e-24
6077.850000	6.12854e-24
6077.800000	6.13112e-24
6077.750000	6.1337e-24
6077.700000	6.13629e-24
6077.650000	6.13887e-24
6077.600000	6.14146e-24
6077.550000	6.14405e-24
6077.500000	6.14664e-24
6077.450000	6.14923e-24
6077.400000	6.15182e-24
6077.350000	6.15441e-24
6077.300000	6.157e-24
6077.250000	6.1596e-24
6077.200000	6.16219e-24
6077.150000	6.16479e-24
6077.100000	6.16738e-24
6077.050000	6.16998e-24
6077.000000	6.17258e-24
6076.950000	6.17518e-24
6076.900000	6.17779e-24
6076.850000	6.18039e-24
6076.800000	6.18299e-24
6076.750000	6.1856e-24
6076.700000	6.1882e-24
6076.650000	6.19081e-24
6076.600000	6.19342e-24
6076.550000	6.19603e-24
6076.500000	6.19864e-24
6076.450000	6.20125e-24
6076.400000	6.20386e-24
6076.350000	6.20648e-24
6076.300000	6.20909e-24
6076.250000	6.21171e-24
6076.200000	6.21433e-24
6076.150000	6.21695e-24
6076.100000	6.21957e-24
6076.050000	6.22219e-24
6076.000000	6.22481e-24
6075.950000	6.22743e-24
6075.900000	6.23005e-24
6075.850000	6.23268e-24
6075.800000	6.23531e-24
6075.750000	6.23793e-24
6075.700000	6.24056e-24
6075.650000	6.24319e-24
6075.600000	6.24582e-24
6075.550000	6.24845e-24
6075.500000	6.25108e-24
6075.450000	6.25372e-24
6075.400000	6.25635e-24
6075.350000	6.25899e-24
6075.300000	6.26163e-24
6075.250000	6.26427e-24
6075.200000	6.2669e-24
6075.150000	6.26955e-24
6075.100000	6.27219e-24
6075.050000	6.27483e-24
6075.000000	6.27747e-24
6074.950000	6.28012e-24
6074.900000	6.28276e-24
6074.850000	6.28541e-24
6074.800000	6.28806e-24
6074.750000	6.29071e-24
6074.700000	6.29336e-24
6074.650000	6.29601e-24
6074.600000	6.29866e-24
6074.550000	6.30132e-24
6074.500000	6.30397e-24
6074.450000	6.30663e-24
6074.400000	6.30929e-24
6074.350000	6.31195e-24
6074.300000	6.3146e-24
6074.250000	6.31727e-24
6074.200000	6.31993e-24
6074.150000	6.32259e-24
6074.100000	6.32525e-24
6074.050000	6.32792e-24
6074.000000	6.33059e-24
6073.950000	6.33325e-24
6073.900000	6.33592e-24
6073.850000	6.33859e-24
6073.800000	6.34126e-24
6073.750000	6.34393e-24
6073.700000	6.34661e-24
6073.650000	6.34928e-24
6073.600000	6.35196e-24
6073.550000	6.35463e-24
6073.500000	6.35731e-24
6073.450000	6.35999e-24
6073.400000	6.36267e-24
6073.350000	6.36535e-24
6073.300000	6.36803e-24
6073.250000	6.37071e-24
6073.200000	6.3734e-24
6073.150000	6.37608e-24
6073.100000	6.37877e-24
6073.050000	6.38146e-24
6073.000000	6.38415e-24
6072.950000	6.38684e-24
6072.900000	6.38953e-24
6072.850000	6.39222e-24
6072.800000	6.39491e-24
6072.750000	6.39761e-24
6072.700000	6.4003e-24
6072.650000	6.403e-24
6072.600000	6.4057e-24
6072.550000	6.4084e-24
6072.500000	6.4111e-24
6072.450000	6.4138e-24
6072.400000	6.4165e-24
6072.350000	6.4192e-24
6072.300000	6.42191e-24
6072.250000	6.42461e-24
6072.200000	6.42732e-24
6072.150000	6.43003e-24
6072.100000	6.43274e-24
6072.050000	6.43545e-24
6072.000000	6.43816e-24
6071.950000	6.44087e-24
6071.900000	6.44359e-24
6071.850000	6.4463e-24
6071.800000	6.44902e-24
6071.750000	6.45174e-24
6071.700000	6.45445e-24
6071.650000	6.45717e-24
6071.600000	6.45989e-24
6071.550000	6.46262e-24
6071.500000	6.46534e-24
6071.450000	6.46806e-24
6071.400000	6.47079e-24
6071.350000	6.47351e-24
6071.300000	6.47624e-24
6071.250000	6.47897e-24
6071.200000	6.4817e-24
6071.150000	6.48443e-24
6071.100000	6.48716e-24
6071.050000	6.4899e-24
6071.000000	6.49263e-24
6070.950000	6.49537e-24
6070.900000	6.4981e-24
6070.850000	6.50084e-24
6070.800000	6.50358e-24
6070.750000	6.50632e-24
6070.700000	6.50906e-24
6070.650000	6.51181e-24
6070.600000	6.51455e-24
6070.550000	6.51729e-24
6070.500000	6.52004e-24
6070.450000	6.52279e-24
6070.400000	6.52554e-24
6070.350000	6.52828e-24
6070.300000	6.53104e-24
6070.250000	6.53379e-24
6070.200000	6.53654e-24
6070.150000	6.53929e-24
6070.100000	6.54205e-24
6070.050000	6.54481e-24
6070.000000	6.54756e-24
6069.950000	6.55032e-24
6069.900000	6.55308e-24
6069.850000	6.55584e-24
6069.800000	6.55861e-24
6069.750000	6.56137e-24
6069.700000	6.56413e-24
6069.650000	6.5669e-24
6069.600000	6.56967e-24
6069.550000	6.57243e-24
6069.500000	6.5752e-24
6069.450000	6.57797e-24
6069.400000	6.58075e-24
6069.350000	6.58352e-24
6069.300000	6.58629e-24
6069.250000	6.58907e-24
6069.200000	6.59184e-24
6069.150000	6.59462e-24
6069.100000	6.5974e-24
6069.050000	6.60018e-24
6069.000000	6.60296e-24
6068.950000	6.60574e-24
6068.900000	6.60853e-24
6068.850000	6.61131e-24
6068.800000	6.6141e-24
6068.750000	6.61688e-24
6068.700000	6.61967e-24
6068.650000	6.62246e-24
6068.600000	6.62525e-24
6068.550000	6.62804e-24
6068.500000	6.63083e-24
6068.450000	6.63363e-24
6068.400000	6.63642e-24
6068.350000	6.63922e-24
6068.300000	6.64202e-24
6068.250000	6.64482e-24
6068.200000	6.64762e-24
6068.150000	6.65042e-24
6068.100000	6.65322e-24
6068.050000	6.65602e-24
6068.000000	6.65883e-24
6067.950000	6.66163e-24
6067.900000	6.66444e-24
6067.850000	6.66725e-24
6067.800000	6.67006e-24
6067.750000	6.67287e-24
6067.700000	6.67568e-24
6067.650000	6.67849e-24
6067.600000	6.6813e-24
6067.550000	6.68412e-24
6067.500000	6.68694e-24
6067.450000	6.68975e-24
6067.400000	6.69257e-24
6067.350000	6.69539e-24
6067.300000	6.69821e-24
6067.250000	6.70104e-24
6067.200000	6.70386e-24
6067.150000	6.70668e-24
6067.100000	6.70951e-24
6067.050000	6.71234e-24
6067.000000	6.71516e-24
6066.950000	6.71799e-24
6066.900000	6.72082e-24
6066.850000	6.72366e-24
6066.800000	6.72649e-24
6066.750000	6.72932e-24
6066.700000	6.73216e-24
6066.650000	6.735e-24
6066.600000	6.73783e-24
6066.550000	6.74067e-24
6066.500000	6.74351e-24
6066.450000	6.74635e-24
6066.400000	6.7492e-24
6066.350000	6.75204e-24
6066.300000	6.75488e-24
6066.250000	6.75773e-24
6066.200000	6.76058e-24
6066.150000	6.76343e-24
6066.100000	6.76628e-24
6066.050000	6.76913e-24
6066.000000	6.77198e-24
6065.950000	6.77483e-24
6065.900000	6.77769e-24
6065.850000	6.78054e-24
6065.800000	6.7834e-24
6065.750000	6.78626e-24
6065.700000	6.78912e-24
6065.650000	6.79198e-24
6065.600000	6.79484e-24
6065.550000	6.7977e-24
6065.500000	6.80057e-24
6065.450000	6.80343e-24
6065.400000	6.8063e-24
6065.350000	6.80917e-24
6065.300000	6.81204e-24
6065.250000	6.81491e-24
6065.200000	6.81778e-24
6065.150000	6.82065e-24
6065.100000	6.82352e-24
6065.050000	6.8264e-24
6065.000000	6.82927e-24
6064.950000	6.83215e-24
6064.900000	6.83503e-24
6064.850000	6.83791e-24
6064.800000	6.84079e-24
6064.750000	6.84367e-24
6064.700000	6.84656e-24
6064.650000	6.84944e-24
6064.600000	6.85233e-24
6064.550000	6.85522e-24
6064.500000	6.8581e-24
6064.450000	6.86099e-24
6064.400000	6.86388e-24
6064.350000	6.86678e-24
6064.300000	6.86967e-24
6064.250000	6.87256e-24
6064.200000	6.87546e-24
6064.150000	6.87836e-24
6064.100000	6.88125e-24
6064.050000	6.88415e-24
6064.000000	6.88705e-24
6063.950000	6.88996e-24
6063.900000	6.89286e-24
6063.850000	6.89576e-24
6063.800000	6.89867e-24
6063.750000	6.90158e-24
6063.700000	6.90448e-24
6063.650000	6.90739e-24
6063.600000	6.9103e-24
6063.550000	6.91322e-24
6063.500000	6.91613e-24
6063.450000	6.91904e-24
6063.400000	6.92196e-24
6063.350000	6.92487e-24
6063.300000	6.92779e-24
6063.250000	6.93071e-24
6063.200000	6.93363e-24
6063.150000	6.93655e-24
6063.100000	6.93947e-24
6063.050000	6.9424e-24
6063.000000	6.94532e-24
6062.950000	6.94825e-24
6062.900000	6.95118e-24
6062.850000	6.95411e-24
6062.800000	6.95704e-24
6062.750000	6.95997e-24
6062.700000	6.9629e-24
6062.650000	6.96583e-24
6062.600000	6.96877e-24
6062.550000	6.97171e-24
6062.500000	6.97464e-24
6062.450000	6.97758e-24
6062.400000	6.98052e-24
6062.350000	6.98346e-24
6062.300000	6.98641e-24
6062.250000	6.98935e-24
6062.200000	6.99229e-24
6062.150000	6.99524e-24
6062.100000	6.99819e-24
6062.050000	7.00114e-24
6062.000000	7.00409e-24
6061.950000	7.00704e-24
6061.900000	7.00999e-24
6061.850000	7.01294e-24
6061.800000	7.0159e-24
6061.750000	7.01885e-24
6061.700000	7.02181e-24
6061.650000	7.02477e-24
6061.600000	7.02773e-24
6061.550000	7.03069e-24
6061.500000	7.03365e-24
6061.450000	7.03662e-24
6061.400000	7.03958e-24
6061.350000	7.04255e-24
6061.300000	7.04551e-24
6061.250000	7.04848e-24
6061.200000	7.05145e-24
6061.150000	7.05442e-24
6061.100000	7.0574e-24
6061.050000	7.06037e-24
6061.000000	7.06335e-24
6060.950000	7.06632e-24
6060.900000	7.0693e-24
6060.850000	7.07228e-24
6060.800000	7.07526e-24
6060.750000	7.07824e-24
6060.700000	7.08122e-24
6060.650000	7.0842e-24
6060.600000	7.08719e-24
6060.550000	7.09018e-24
6060.500000	7.09316e-24
6060.450000	7.09615e-24
6060.400000	7.09914e-24
6060.350000	7.10213e-24
6060.300000	7.10512e-24
6060.250000	7.10812e-24
6060.200000	7.11111e-24
6060.150000	7.11411e-24
6060.100000	7.11711e-24
6060.050000	7.12011e-24
6060.000000	7.12311e-24
6059.950000	7.12611e-24
6059.900000	7.12911e-24
6059.850000	7.13211e-24
6059.800000	7.13512e-24
6059.750000	7.13812e-24
6059.700000	7.14113e-24
6059.650000	7.14414e-24
6059.600000	7.14715e-24
6059.550000	7.15016e-24
6059.500000	7.15318e-24
6059.450000	7.15619e-24
6059.400000	7.1592e-24
6059.350000	7.16222e-24
6059.300000	7.16524e-24
6059.250000	7.16826e-24
6059.200000	7.17128e-24
6059.150000	7.1743e-24
6059.100000	7.17732e-24
6059.050000	7.18035e-24
6059.000000	7.18337e-24
6058.950000	7.1864e-24
6058.900000	7.18943e-24
6058.850000	7.19246e-24
6058.800000	7.19549e-24
6058.750000	7.19852e-24
6058.700000	7.20155e-24
6058.650000	7.20459e-24
6058.600000	7.20762e-24
6058.550000	7.21066e-24
6058.500000	7.2137e-24
6058.450000	7.21674e-24
6058.400000	7.21978e-24
6058.350000	7.22282e-24
6058.300000	7.22586e-24
6058.250000	7.22891e-24
6058.200000	7.23195e-24
6058.150000	7.235e-24
6058.100000	7.23805e-24
6058.050000	7.2411e-24
6058.000000	7.24415e-24
6057.950000	7.2472e-24
6057.900000	7.25025e-24
6057.850000	7.25331e-24
6057.800000	7.25636e-24
6057.750000	7.25942e-24
6057.700000	7.26248e-24
6057.650000	7.26554e-24
6057.600000	7.2686e-24
6057.550000	7.27166e-24
6057.500000	7.27473e-24
6057.450000	7.27779e-24
6057.400000	7.28086e-24
6057.350000	7.28393e-24
6057.300000	7.287e-24
6057.250000	7.29007e-24
6057.200000	7.29314e-24
6057.150000	7.29621e-24
6057.100000	7.29929e-24
6057.050000	7.30236e-24
6057.000000	7.30544e-24
6056.950000	7.30852e-24
6056.900000	7.3116e-24
6056.850000	7.31468e-24
6056.800000	7.31776e-24
6056.750000	7.32084e-24
6056.700000	7.32393e-24
6056.650000	7.32701e-24
6056.600000	7.3301e-24
6056.550000	7.33319e-24
6056.500000	7.33628e-24
6056.450000	7.33937e-24
6056.400000	7.34246e-24
6056.350000	7.34555e-24
6056.300000	7.34865e-24
6056.250000	7.35175e-24
6056.200000	7.35484e-24
6056.150000	7.35794e-24
6056.100000	7.36104e-24
6056.050000	7.36414e-24
6056.000000	7.36725e-24
6055.950000	7.37035e-24
6055.900000	7.37346e-24
6055.850000	7.37656e-24
6055.800000	7.37967e-24
6055.750000	7.38278e-24
6055.700000	7.38589e-24
6055.650000	7.389e-24
6055.600000	7.39212e-24
6055.550000	7.39523e-24
6055.500000	7.39835e-24
6055.450000	7.40146e-24
6055.400000	7.40458e-24
6055.350000	7.4077e-24
6055.300000	7.41082e-24
6055.250000	7.41395e-24
6055.200000	7.41707e-24
6055.150000	7.4202e-24
6055.100000	7.42332e-24
6055.050000	7.42645e-24
6055.000000	7.42958e-24
6054.950000	7.43271e-24
6054.900000	7.43584e-24
6054.850000	7.43897e-24
6054.800000	7.44211e-24
6054.750000	7.44524e-24
6054.700000	7.44838e-24
6054.650000	7.45152e-24
6054.600000	7.45466e-24
6054.550000	7.4578e-24
6054.500000	7.46094e-24
6054.450000	7.46409e-24
6054.400000	7.46723e-24
6054.350000	7.47038e-24
6054.300000	7.47352e-24
6054.250000	7.47667e-24
6054.200000	7.47982e-24
6054.150000	7.48298e-24
6054.100000	7.48613e-24
6054.050000	7.48928e-24
6054.000000	7.49244e-24
6053.950000	7.49559e-24
6053.900000	7.49875e-24
6053.850000	7.50191e-24
6053.800000	7.50507e-24
6053.750000	7.50824e-24
6053.700000	7.5114e-24
6053.650000	7.51456e-24
6053.600000	7.51773e-24
6053.550000	7.5209e-24
6053.500000	7.52407e-24
6053.450000	7.52724e-24
6053.400000	7.53041e-24
6053.350000	7.53358e-24
6053.300000	7.53676e-24
6053.250000	7.53993e-24
6053.200000	7.54311e-24
6053.150000	7.54629e-24
6053.100000	7.54947e-24
6053.050000	7.55265e-24
6053.000000	7.55583e-24
6052.950000	7.55901e-24
6052.900000	7.5622e-24
6052.850000	7.56538e-24
6052.800000	7.56857e-24
6052.750000	7.57176e-24
6052.700000	7.57495e-24
6052.650000	7.57814e-24
6052.600000	7.58133e-24
6052.550000	7.58453e-24
6052.500000	7.58772e-24
6052.450000	7.59092e-24
6052.400000	7.59412e-24
6052.350000	7.59732e-24
6052.300000	7.60052e-24
6052.250000	7.60372e-24
6052.200000	7.60693e-24
6052.150000	7.61013e-24
6052.100000	7.61334e-24
6052.050000	7.61655e-24
6052.000000	7.61976e-24
6051.950000	7.62297e-24
6051.900000	7.62618e-24
6051.850000	7.62939e-24
6051.800000	7.63261e-24
6051.750000	7.63582e-24
6051.700000	7.63904e-24
6051.650000	7.64226e-24
6051.600000	7.64548e-24
6051.550000	7.6487e-24
6051.500000	7.65192e-24
6051.450000	7.65515e-24
6051.400000	7.65837e-24
6051.350000	7.6616e-24
6051.300000	7.66483e-24
6051.250000	7.66806e-24
6051.200000	7.67129e-24
6051.150000	7.67452e-24
6051.100000	7.67775e-24
6051.050000	7.68099e-24
6051.000000	7.68422e-24
6050.950000	7.68746e-24
6050.900000	7.6907e-24
6050.850000	7.69394e-24
6050.800000	7.69718e-24
6050.750000	7.70043e-24
6050.700000	7.70367e-24
6050.650000	7.70692e-24
6050.600000	7.71016e-24
6050.550000	7.71341e-24
6050.500000	7.71666e-24
6050.450000	7.71991e-24
6050.400000	7.72317e-24
6050.350000	7.72642e-24
6050.300000	7.72968e-24
6050.250000	7.73293e-24
6050.200000	7.73619e-24
6050.150000	7.73945e-24
6050.100000	7.74271e-24
6050.050000	7.74597e-24
6050.000000	7.74924e-24
6049.950000	7.7525e-24
6049.900000	7.75577e-24
6049.850000	7.75904e-24
6049.800000	7.76231e-24
6049.750000	7.76558e-24
6049.700000	7.76885e-24
6049.650000	7.77212e-24
6049.600000	7.7754e-24
6049.550000	7.77867e-24
6049.500000	7.78195e-24
6049.450000	7.78523e-24
6049.400000	7.78851e-24
6049.350000	7.79179e-24
6049.300000	7.79507e-24
6049.250000	7.79836e-24
6049.200000	7.80164e-24
6049.150000	7.80493e-24
6049.100000	7.80822e-24
6049.050000	7.81151e-24
6049.000000	7.8148e-24
6048.950000	7.81809e-24
6048.900000	7.82139e-24
6048.850000	7.82468e-24
6048.800000	7.82798e-24
6048.750000	7.83128e-24
6048.700000	7.83458e-24
6048.650000	7.83788e-24
6048.600000	7.84118e-24
6048.550000	7.84449e-24
6048.500000	7.84779e-24
6048.450000	7.8511e-24
6048.400000	7.8544e-24
6048.350000	7.85771e-24
6048.300000	7.86103e-24
6048.250000	7.86434e-24
6048.200000	7.86765e-24
6048.150000	7.87097e-24
6048.100000	7.87428e-24
6048.050000	7.8776e-24
6048.000000	7.88092e-24
6047.950000	7.88424e-24
6047.900000	7.88756e-24
6047.850000	7.89088e-24
6047.800000	7.89421e-24
6047.750000	7.89754e-24
6047.700000	7.90086e-24
6047.650000	7.90419e-24
6047.600000	7.90752e-24
6047.550000	7.91085e-24
6047.500000	7.91419e-24
6047.450000	7.91752e-24
6047.400000	7.92086e-24
6047.350000	7.9242e-24
6047.300000	7.92753e-24
6047.250000	7.93087e-24
6047.200000	7.93422e-24
6047.150000	7.93756e-24
6047.100000	7.9409e-24
6047.050000	7.94425e-24
6047.000000	7.9476e-24
6046.950000	7.95095e-24
6046.900000	7.9543e-24
6046.850000	7.95765e-24
6046.800000	7.961e-24
6046.750000	7.96435e-24
6046.700000	7.96771e-24
6046.650000	7.97107e-24
6046.600000	7.97443e-24
6046.550000	7.97779e-24
6046.500000	7.98115e-24
6046.450000	7.98451e-24
6046.400000	7.98787e-24
6046.350000	7.99124e-24
6046.300000	7.99461e-24
6046.250000	7.99797e-24
6046.200000	8.00134e-24
6046.150000	8.00472e-24
6046.100000	8.00809e-24
6046.050000	8.01146e-24
6046.000000	8.01484e-24
6045.950000	8.01822e-24
6045.900000	8.02159e-24
6045.850000	8.02497e-24
6045.800000	8.02835e-24
6045.750000	8.03174e-24
6045.700000	8.03512e-24
6045.650000	8.03851e-24
6045.600000	8.04189e-24
6045.550000	8.04528e-24
6045.500000	8.04867e-24
6045.450000	8.05206e-24
6045.400000	8.05546e-24
6045.350000	8.05885e-24
6045.300000	8.06225e-24
6045.250000	8.06564e-24
6045.200000	8.06904e-24
6045.150000	8.07244e-24
6045.100000	8.07584e-24
6045.050000	8.07924e-24
6045.000000	8.08265e-24
6044.950000	8.08605e-24
6044.900000	8.08946e-24
6044.850000	8.09287e-24
6044.800000	8.09628e-24
6044.750000	8.09969e-24
6044.700000	8.1031e-24
6044.650000	8.10652e-24
6044.600000	8.10993e-24
6044.550000	8.11335e-24
6044.500000	8.11677e-24
6044.450000	8.12019e-24
6044.400000	8.12361e-24
6044.350000	8.12703e-24
6044.300000	8.13046e-24
6044.250000	8.13388e-24
6044.200000	8.13731e-24
6044.150000	8.14074e-24
6044.100000	8.14417e-24
6044.050000	8.1476e-24
6044.000000	8.15103e-24
6043.950000	8.15447e-24
6043.900000	8.1579e-24
6043.850000	8.16134e-24
6043.800000	8.16478e-24
6043.750000	8.16822e-24
6043.700000	8.17166e-24
6043.650000	8.1751e-24
6043.600000	8.17855e-24
6043.550000	8.18199e-24
6043.500000	8.18544e-24
6043.450000	8.18889e-24
6043.400000	8.19234e-24
6043.350000	8.19579e-24
6043.300000	8.19925e-24
6043.250000	8.2027e-24
6043.200000	8.20616e-24
6043.150000	8.20961e-24
6043.100000	8.21307e-24
6043.050000	8.21653e-24
6043.000000	8.22e-24
6042.950000	8.22346e-24
6042.900000	8.22692e-24
6042.850000	8.23039e-24
6042.800000	8.23386e-24
6042.750000	8.23733e-24
6042.700000	8.2408e-24
6042.650000	8.24427e-24
6042.600000	8.24774e-24
6042.550000	8.25122e-24
6042.500000	8.2547e-24
6042.450000	8.25817e-24
6042.400000	8.26165e-24
6042.350000	8.26513e-24
6042.300000	8.26862e-24
6042.250000	8.2721e-24
6042.200000	8.27559e-24
6042.150000	8.27907e-24
6042.100000	8.28256e-24
6042.050000	8.28605e-24
6042.000000	8.28954e-24
6041.950000	8.29304e-24
6041.900000	8.29653e-24
6041.850000	8.30002e-24
6041.800000	8.30352e-24
6041.750000	8.30702e-24
6041.700000	8.31052e-24
6041.650000	8.31402e-24
6041.600000	8.31753e-24
6041.550000	8.32103e-24
6041.500000	8.32454e-24
6041.450000	8.32804e-24
6041.400000	8.33155e-24
6041.350000	8.33506e-24
6041.300000	8.33857e-24
6041.250000	8.34209e-24
6041.200000	8.3456e-24
6041.150000	8.34912e-24
6041.100000	8.35264e-24
6041.050000	8.35616e-24
6041.000000	8.35968e-24
6040.950000	8.3632e-24
6040.900000	8.36672e-24
6040.850000	8.37025e-24
6040.800000	8.37378e-24
6040.750000	8.3773e-24
6040.700000	8.38083e-24
6040.650000	8.38436e-24
6040.600000	8.3879e-24
6040.550000	8.39143e-24
6040.500000	8.39497e-24
6040.450000	8.3985e-24
6040.400000	8.40204e-24
6040.350000	8.40558e-24
6040.300000	8.40912e-24
6040.250000	8.41267e-24
6040.200000	8.41621e-24
6040.150000	8.41976e-24
6040.100000	8.42331e-24
6040.050000	8.42685e-24
6040.000000	8.43041e-24
6039.950000	8.43396e-24
6039.900000	8.43751e-24
6039.850000	8.44107e-24
6039.800000	8.44462e-24
6039.750000	8.44818e-24
6039.700000	8.45174e-24
6039.650000	8.4553e-24
6039.600000	8.45886e-24
6039.550000	8.46243e-24
6039.500000	8.46599e-24
6039.450000	8.46956e-24
6039.400000	8.47313e-24
6039.350000	8.4767e-24
6039.300000	8.48027e-24
6039.250000	8.48384e-24
6039.200000	8.48742e-24
6039.150000	8.49099e-24
6039.100000	8.49457e-24
6039.050000	8.49815e-24
6039.000000	8.50173e-24
6038.950000	8.50531e-24
6038.900000	8.5089e-24
6038.850000	8.51248e-24
6038.800000	8.51607e-24
6038.750000	8.51966e-24
6038.700000	8.52325e-24
6038.650000	8.52684e-24
6038.600000	8.53043e-24
6038.550000	8.53403e-24
6038.500000	8.53762e-24
6038.450000	8.54122e-24
6038.400000	8.54482e-24
6038.350000	8.54842e-24
6038.300000	8.55202e-24
6038.250000	8.55562e-24
6038.200000	8.55923e-24
6038.150000	8.56283e-24
6038.100000	8.56644e-24
6038.050000	8.57005e-24
6038.000000	8.57366e-24
6037.950000	8.57727e-24
6037.900000	8.58089e-24
6037.850000	8.5845e-24
6037.800000	8.58812e-24
6037.750000	8.59174e-24
6037.700000	8.59536e-24
6037.650000	8.59898e-24
6037.600000	8.6026e-24
6037.550000	8.60623e-24
6037.500000	8.60985e-24
6037.450000	8.61348e-24
6037.400000	8.61711e-24
6037.350000	8.62074e-24
6037.300000	8.62437e-24
6037.250000	8.62801e-24
6037.200000	8.63164e-24
6037.150000	8.63528e-24
6037.100000	8.63892e-24
6037.050000	8.64256e-24
6037.000000	8.6462e-24
6036.950000	8.64984e-24
6036.900000	8.65349e-24
6036.850000	8.65713e-24
6036.800000	8.66078e-24
6036.750000	8.66443e-24
6036.700000	8.66808e-24
6036.650000	8.67173e-24
6036.600000	8.67539e-24
6036.550000	8.67904e-24
6036.500000	8.6827e-24
6036.450000	8.68636e-24
6036.400000	8.69002e-24
6036.350000	8.69368e-24
6036.300000	8.69734e-24
6036.250000	8.70101e-24
6036.200000	8.70467e-24
6036.150000	8.70834e-24
6036.100000	8.71201e-24
6036.050000	8.71568e-24
6036.000000	8.71935e-24
6035.950000	8.72303e-24
6035.900000	8.7267e-24
6035.850000	8.73038e-24
6035.800000	8.73406e-24
6035.750000	8.73774e-24
6035.700000	8.74142e-24
6035.650000	8.7451e-24
6035.600000	8.74879e-24
6035.550000	8.75247e-24
6035.500000	8.75616e-24
6035.450000	8.75985e-24
6035.400000	8.76354e-24
6035.350000	8.76723e-24
6035.300000	8.77093e-24
6035.250000	8.77462e-24
6035.200000	8.77832e-24
6035.150000	8.78202e-24
6035.100000	8.78572e-24
6035.050000	8.78942e-24
6035.000000	8.79312e-24
6034.950000	8.79683e-24
6034.900000	8.80053e-24
6034.850000	8.80424e-24
6034.800000	8.80795e-24
6034.750000	8.81166e-24
6034.700000	8.81538e-24
6034.650000	8.81909e-24
6034.600000	8.82281e-24
6034.550000	8.82652e-24
6034.500000	8.83024e-24
6034.450000	8.83396e-24
6034.400000	8.83769e-24
6034.350000	8.84141e-24
6034.300000	8.84513e-24
6034.250000	8.84886e-24
6034.200000	8.85259e-24
6034.150000	8.85632e-24
6034.100000	8.86005e-24
6034.050000	8.86378e-24
6034.000000	8.86752e-24
6033.950000	8.87125e-24
6033.900000	8.87499e-24
6033.850000	8.87873e-24
6033.800000	8.88247e-24
6033.750000	8.88622e-24
6033.700000	8.88996e-24
6033.650000	8.89371e-24
6033.600000	8.89745e-24
6033.550000	8.9012e-24
6033.500000	8.90495e-24
6033.450000	8.9087e-24
6033.400000	8.91246e-24
6033.350000	8.91621e-24
6033.300000	8.91997e-24
6033.250000	8.92373e-24
6033.200000	8.92749e-24
6033.150000	8.93125e-24
6033.100000	8.93501e-24
6033.050000	8.93878e-24
6033.000000	8.94254e-24
6032.950000	8.94631e-24
6032.900000	8.95008e-24
6032.850000	8.95385e-24
6032.800000	8.95762e-24
6032.750000	8.9614e-24
6032.700000	8.96517e-24
6032.650000	8.96895e-24
6032.600000	8.97273e-24
6032.550000	8.97651e-24
6032.500000	8.98029e-24
6032.450000	8.98408e-24
6032.400000	8.98786e-24
6032.350000	8.99165e-24
6032.300000	8.99544e-24
6032.250000	8.99923e-24
6032.200000	9.00302e-24
6032.150000	9.00681e-24
6032.100000	9.01061e-24
6032.050000	9.0144e-24
6032.000000	9.0182e-24
6031.950000	9.022e-24
6031.900000	9.0258e-24
6031.850000	9.02961e-24
6031.800000	9.03341e-24
6031.750000	9.03722e-24
6031.700000	9.04102e-24
6031.650000	9.04483e-24
6031.600000	9.04865e-24
6031.550000	9.05246e-24
6031.500000	9.05627e-24
6031.450000	9.06009e-24
6031.400000	9.0639e-24
6031.350000	9.06772e-24
6031.300000	9.07154e-24
6031.250000	9.07537e-24
6031.200000	9.07919e-24
6031.150000	9.08302e-24
6031.100000	9.08684e-24
6031.050000	9.09067e-24
6031.000000	9.0945e-24
6030.950000	9.09833e-24
6030.900000	9.10217e-24
6030.850000	9.106e-24
6030.800000	9.10984e-24
6030.750000	9.11368e-24
6030.700000	9.11752e-24
6030.650000	9.12136e-24
6030.600000	9.1252e-24
6030.550000	9.12905e-24
6030.500000	9.13289e-24
6030.450000	9.13674e-24
6030.400000	9.14059e-24
6030.350000	9.14444e-24
6030.300000	9.1483e-24
6030.250000	9.15215e-24
6030.200000	9.15601e-24
6030.150000	9.15986e-24
6030.100000	9.16372e-24
6030.050000	9.16758e-24
6030.000000	9.17145e-24
6029.950000	9.17531e-24
6029.900000	9.17918e-24
6029.850000	9.18304e-24
6029.800000	9.18691e-24
6029.750000	9.19078e-24
6029.700000	9.19466e-24
6029.650000	9.19853e-24
6029.600000	9.20241e-24
6029.550000	9.20628e-24
6029.500000	9.21016e-24
6029.450000	9.21404e-24
6029.400000	9.21793e-24
6029.350000	9.22181e-24
6029.300000	9.2257e-24
6029.250000	9.22958e-24
6029.200000	9.23347e-24
6029.150000	9.23736e-24
6029.100000	9.24125e-24
6029.050000	9.24515e-24
6029.000000	9.24904e-24
6028.950000	9.25294e-24
6028.900000	9.25684e-24
6028.850000	9.26074e-24
6028.800000	9.26464e-24
6028.750000	9.26854e-24
6028.700000	9.27245e-24
6028.650000	9.27636e-24
6028.600000	9.28026e-24
6028.550000	9.28417e-24
6028.500000	9.28809e-24
6028.450000	9.292e-24
6028.400000	9.29592e-24
6028.350000	9.29983e-24
6028.300000	9.30375e-24
6028.250000	9.30767e-24
6028.200000	9.31159e-24
6028.150000	9.31552e-24
6028.100000	9.31944e-24
6028.050000	9.32337e-24
6028.000000	9.3273e-24
6027.950000	9.33123e-24
6027.900000	9.33516e-24
6027.850000	9.33909e-24
6027.800000	9.34302e-24
6027.750000	9.34696e-24
6027.700000	9.3509e-24
6027.650000	9.35484e-24
6027.600000	9.35878e-24
6027.550000	9.36272e-24
6027.500000	9.36667e-24
6027.450000	9.37062e-24
6027.400000	9.37456e-24
6027.350000	9.37851e-24
6027.300000	9.38247e-24
6027.250000	9.38642e-24
6027.200000	9.39037e-24
6027.150000	9.39433e-24
6027.100000	9.39829e-24
6027.050000	9.40225e-24
6027.000000	9.40621e-24
6026.950000	9.41017e-24
6026.900000	9.41414e-24
6026.850000	9.4181e-24
6026.800000	9.42207e-24
6026.750000	9.42604e-24
6026.700000	9.43001e-24
6026.650000	9.43399e-24
6026.600000	9.43796e-24
6026.550000	9.44194e-24
6026.500000	9.44592e-24
6026.450000	9.4499e-24
6026.400000	9.45388e-24
6026.350000	9.45786e-24
6026.300000	9.46185e-24
6026.250000	9.46583e-24
6026.200000	9.46982e-24
6026.150000	9.47381e-24
6026.100000	9.4778e-24
6026.050000	9.4818e-24
6026.000000	9.48579e-24
6025.950000	9.48979e-24
6025.900000	9.49379e-24
6025.850000	9.49779e-24
6025.800000	9.50179e-24
6025.750000	9.50579e-24
6025.700000	9.5098e-24
6025.650000	9.5138e-24
6025.600000	9.51781e-24
6025.550000	9.52182e-24
6025.500000	9.52583e-24
6025.450000	9.52985e-24
6025.400000	9.53386e-24
6025.350000	9.53788e-24
6025.300000	9.5419e-24
6025.250000	9.54592e-24
6025.200000	9.54994e-24
6025.150000	9.55397e-24
6025.100000	9.55799e-24
6025.050000	9.56202e-24
6025.000000	9.56605e-24
6024.950000	9.57008e-24
6024.900000	9.57411e-24
6024.850000	9.57814e-24
6024.800000	9.58218e-24
6024.750000	9.58622e-24
6024.700000	9.59026e-24
6024.650000	9.5943e-24
6024.600000	9.59834e-24
6024.550000	9.60238e-24
6024.500000	9.60643e-24
6024.450000	9.61048e-24
6024.400000	9.61453e-24
6024.350000	9.61858e-24
6024.300000	9.62263e-24
6024.250000	9.62668e-24
6024.200000	9.63074e-24
6024.150000	9.6348e-24
6024.100000	9.63886e-24
6024.050000	9.64292e-24
6024.000000	9.64698e-24
6023.950000	9.65105e-24
6023.900000	9.65511e-24
6023.850000	9.65918e-24
6023.800000	9.66325e-24
6023.750000	9.66732e-24
6023.700000	9.6714e-24
6023.650000	9.67547e-24
6023.600000	9.67955e-24
6023.550000	9.68363e-24
6023.500000	9.68771e-24
6023.450000	9.69179e-24
6023.400000	9.69587e-24
6023.350000	9.69996e-24
6023.300000	9.70404e-24
6023.250000	9.70813e-24
6023.200000	9.71222e-24
6023.150000	9.71631e-24
6023.100000	9.72041e-24
6023.050000	9.7245e-24
6023.000000	9.7286e-24
6022.950000	9.7327e-24
6022.900000	9.7368e-24
6022.850000	9.7409e-24
6022.800000	9.74501e-24
6022.750000	9.74911e-24
6022.700000	9.75322e-24
6022.650000	9.75733e-24
6022.600000	9.76144e-24
6022.550000	9.76555e-24
6022.500000	9.76967e-24
6022.450000	9.77379e-24
6022.400000	9.7779e-24
6022.350000	9.78202e-24
6022.300000	9.78614e-24
6022.250000	9.79027e-24
6022.200000	9.79439e-24
6022.150000	9.79852e-24
6022.100000	9.80265e-24
6022.050000	9.80678e-24
6022.000000	9.81091e-24
6021.950000	9.81504e-24
6021.900000	9.81918e-24
6021.850000	9.82332e-24
6021.800000	9.82746e-24
6021.750000	9.8316e-24
6021.700000	9.83574e-24
6021.650000	9.83988e-24
6021.600000	9.84403e-24
6021.550000	9.84818e-24
6021.500000	9.85233e-24
6021.450000	9.85648e-24
6021.400000	9.86063e-24
6021.350000	9.86478e-24
6021.300000	9.86894e-24
6021.250000	9.8731e-24
6021.200000	9.87726e-24
6021.150000	9.88142e-24
6021.100000	9.88558e-24
6021.050000	9.88975e-24
6021.000000	9.89392e-24
6020.950000	9.89809e-24
6020.900000	9.90226e-24
6020.850000	9.90643e-24
6020.800000	9.9106e-24
6020.750000	9.91478e-24
6020.700000	9.91895e-24
6020.650000	9.92313e-24
6020.600000	9.92732e-24
6020.550000	9.9315e-24
6020.500000	9.93568e-24
6020.450000	9.93987e-24
6020.400000	9.94406e-24
6020.350000	9.94825e-24
6020.300000	9.95244e-24
6020.250000	9.95663e-24
6020.200000	9.96083e-24
6020.150000	9.96502e-24
6020.100000	9.96922e-24
6020.050000	9.97342e-24
6020.000000	9.97762e-24
6019.950000	9.98183e-24
6019.900000	9.98603e-24
6019.850000	9.99024e-24
6019.800000	9.99445e-24
6019.750000	9.99866e-24
6019.700000	1.00029e-23
6019.650000	1.00071e-23
6019.600000	1.00113e-23
6019.550000	1.00155e-23
6019.500000	1.00197e-23
6019.450000	1.0024e-23
6019.400000	1.00282e-23
6019.350000	1.00324e-23
6019.300000	1.00366e-23
6019.250000	1.00409e-23
6019.200000	1.00451e-23
6019.150000	1.00493e-23
6019.100000	1.00536e-23
6019.050000	1.00578e-23
6019.000000	1.0062e-23
6018.950000	1.00663e-23
6018.900000	1.00705e-23
6018.850000	1.00748e-23
6018.800000	1.0079e-23
6018.750000	1.00833e-23
6018.700000	1.00875e-23
6018.650000	1.00918e-23
6018.600000	1.0096e-23
6018.550000	1.01003e-23
6018.500000	1.01045e-23
6018.450000	1.01088e-23
6018.400000	1.0113e-23
6018.350000	1.01173e-23
6018.300000	1.01216e-23
6018.250000	1.01258e-23
6018.200000	1.01301e-23
6018.150000	1.01344e-23
6018.100000	1.01386e-23
6018.050000	1.01429e-23
6018.000000	1.01472e-23
6017.950000	1.01514e-23
6017.900000	1.01557e-23
6017.850000	1.016e-23
6017.800000	1.01643e-23
6017.750000	1.01686e-23
6017.700000	1.01729e-23
6017.650000	1.01771e-23
6017.600000	1.01814e-23
6017.550000	1.01857e-23
6017.500000	1.019e-23
6017.450000	1.01943e-23
6017.400000	1.01986e-23
6017.350000	1.02029e-23
6017.300000	1.02072e-23
6017.250000	1.02115e-23
6017.200000	1.02158e-23
6017.150000	1.02201e-23
6017.100000	1.02244e-23
6017.050000	1.02287e-23
6017.000000	1.0233e-23
6016.950000	1.02373e-23
6016.900000	1.02416e-23
6016.850000	1.0246e-23
6016.800000	1.02503e-23
6016.750000	1.02546e-23
6016.700000	1.02589e-23
6016.650000	1.02632e-23
6016.600000	1.02676e-23
6016.550000	1.02719e-23
6016.500000	1.02762e-23
6016.450000	1.02806e-23
6016.400000	1.02849e-23
6016.350000	1.02892e-23
6016.300000	1.02936e-23
6016.250000	1.02979e-23
6016.200000	1.03022e-23
6016.150000	1.03066e-23
6016.100000	1.03109e-23
6016.050000	1.03153e-23
6016.000000	1.03196e-23
6015.950000	1.03239e-23
6015.900000	1.03283e-23
6015.850000	1.03326e-23
6015.800000	1.0337e-23
6015.750000	1.03414e-23
6015.700000	1.03457e-23
6015.650000	1.03501e-23
6015.600000	1.03544e-23
6015.550000	1.03588e-23
6015.500000	1.03632e-23
6015.450000	1.03675e-23
6015.400000	1.03719e-23
6015.350000	1.03763e-23
6015.300000	1.03806e-23
6015.250000	1.0385e-23
6015.200000	1.03894e-23
6015.150000	1.03938e-23
6015.100000	1.03981e-23
6015.050000	1.04025e-23
6015.000000	1.04069e-23
6014.950000	1.04113e-23
6014.900000	1.04157e-23
6014.850000	1.04201e-23
6014.800000	1.04245e-23
6014.750000	1.04289e-23
6014.700000	1.04332e-23
6014.650000	1.04376e-23
6014.600000	1.0442e-23
6014.550000	1.04464e-23
6014.500000	1.04508e-23
6014.450000	1.04552e-23
6014.400000	1.04596e-23
6014.350000	1.04641e-23
6014.300000	1.04685e-23
6014.250000	1.04729e-23
6014.200000	1.04773e-23
6014.150000	1.04817e-23
6014.100000	1.04861e-23
6014.050000	1.04905e-23
6014.000000	1.0495e-23
6013.950000	1.04994e-23
6013.900000	1.05038e-23
6013.850000	1.05082e-23
6013.800000	1.05127e-23
6013.750000	1.05171e-23
6013.700000	1.05215e-23
6013.650000	1.0526e-23
6013.600000	1.05304e-23
6013.550000	1.05348e-23
6013.500000	1.05393e-23
6013.450000	1.05437e-23
6013.400000	1.05481e-23
6013.350000	1.05526e-23
6013.300000	1.0557e-23
6013.250000	1.05615e-23
6013.200000	1.05659e-23
6013.150000	1.05704e-23
6013.100000	1.05748e-23
6013.050000	1.05793e-23
6013.000000	1.05838e-23
6012.950000	1.05882e-23
6012.900000	1.05927e-23
6012.850000	1.05971e-23
6012.800000	1.06016e-23
6012.750000	1.06061e-23
6012.700000	1.06105e-23
6012.650000	1.0615e-23
6012.600000	1.06195e-23
6012.550000	1.0624e-23
6012.500000	1.06284e-23
6012.450000	1.06329e-23
6012.400000	1.06374e-23
6012.350000	1.06419e-23
6012.300000	1.06464e-23
6012.250000	1.06508e-23
6012.200000	1.06553e-23
6012.150000	1.06598e-23
6012.100000	1.06643e-23
6012.050000	1.06688e-23
6012.000000	1.06733e-23
6011.950000	1.06778e-23
6011.900000	1.06823e-23
6011.850000	1.06868e-23
6011.800000	1.06913e-23
6011.750000	1.06958e-23
6011.700000	1.07003e-23
6011.650000	1.07048e-23
6011.600000	1.07093e-23
6011.550000	1.07138e-23
6011.500000	1.07184e-23
6011.450000	1.07229e-23
6011.400000	1.07274e-23
6011.350000	1.07319e-23
6011.300000	1.07364e-23
6011.250000	1.0741e-23
6011.200000	1.07455e-23
6011.150000	1.075e-23
6011.100000	1.07545e-23
6011.050000	1.07591e-23
6011.000000	1.07636e-23
6010.950000	1.07681e-23
6010.900000	1.07727e-23
6010.850000	1.07772e-23
6010.800000	1.07818e-23
6010.750000	1.07863e-23
6010.700000	1.07908e-23
6010.650000	1.07954e-23
6010.600000	1.07999e-23
6010.550000	1.08045e-23
6010.500000	1.0809e-23
6010.450000	1.08136e-23
6010.400000	1.08181e-23
6010.350000	1.08227e-23
6010.300000	1.08273e-23
6010.250000	1.08318e-23
6010.200000	1.08364e-23
6010.150000	1.0841e-23
6010.100000	1.08455e-23
6010.050000	1.08501e-23
6010.000000	1.08547e-23
6009.950000	1.08592e-23
6009.900000	1.08638e-23
6009.850000	1.08684e-23
6009.800000	1.0873e-23
6009.750000	1.08776e-23
6009.700000	1.08821e-23
6009.650000	1.08867e-23
6009.600000	1.08913e-23
6009.550000	1.08959e-23
6009.500000	1.09005e-23
6009.450000	1.09051e-23
6009.400000	1.09097e-23
6009.350000	1.09143e-23
6009.300000	1.09189e-23
6009.250000	1.09235e-23
6009.200000	1.09281e-23
6009.150000	1.09327e-23
6009.100000	1.09373e-23
6009.050000	1.09419e-23
6009.000000	1.09465e-23
6008.950000	1.09511e-23
6008.900000	1.09557e-23
6008.850000	1.09603e-23
6008.800000	1.0965e-23
6008.750000	1.09696e-23
6008.700000	1.09742e-23
6008.650000	1.09788e-23
6008.600000	1.09835e-23
6008.550000	1.09881e-23
6008.500000	1.09927e-23
6008.450000	1.09973e-23
6008.400000	1.1002e-23
6008.350000	1.10066e-23
6008.300000	1.10112e-23
6008.250000	1.10159e-23
6008.200000	1.10205e-23
6008.150000	1.10252e-23
6008.100000	1.10298e-23
6008.050000	1.10345e-23
6008.000000	1.10391e-23
6007.950000	1.10438e-23
6007.900000	1.10484e-23
6007.850000	1.10531e-23
6007.800000	1.10577e-23
6007.750000	1.10624e-23
6007.700000	1.10671e-23
6007.650000	1.10717e-23
6007.600000	1.10764e-23
6007.550000	1.1081e-23
6007.500000	1.10857e-23
6007.450000	1.10904e-23
6007.400000	1.10951e-23
6007.350000	1.10997e-23
6007.300000	1.11044e-23
6007.250000	1.11091e-23
6007.200000	1.11138e-23
6007.150000	1.11185e-23
6007.100000	1.11231e-23
6007.050000	1.11278e-23
6007.000000	1.11325e-23
6006.950000	1.11372e-23
6006.900000	1.11419e-23
6006.850000	1.11466e-23
6006.800000	1.11513e-23
6006.750000	1.1156e-23
6006.700000	1.11607e-23
6006.650000	1.11654e-23
6006.600000	1.11701e-23
6006.550000	1.11748e-23
6006.500000	1.11795e-23
6006.450000	1.11842e-23
6006.400000	1.11889e-23
6006.350000	1.11936e-23
6006.300000	1.11984e-23
6006.250000	1.12031e-23
6006.200000	1.12078e-23
6006.150000	1.12125e-23
6006.100000	1.12172e-23
6006.050000	1.1222e-23
6006.000000	1.12267e-23
6005.950000	1.12314e-23
6005.900000	1.12362e-23
6005.850000	1.12409e-23
6005.800000	1.12456e-23
6005.750000	1.12504e-23
6005.700000	1.12551e-23
6005.650000	1.12599e-23
6005.600000	1.12646e-23
6005.550000	1.12693e-23
6005.500000	1.12741e-23
6005.450000	1.12788e-23
6005.400000	1.12836e-23
6005.350000	1.12883e-23
6005.300000	1.12931e-23
6005.250000	1.12979e-23
6005.200000	1.13026e-23
6005.150000	1.13074e-23
6005.100000	1.13121e-23
6005.050000	1.13169e-23
6005.000000	1.13217e-23
6004.950000	1.13265e-23
6004.900000	1.13312e-23
6004.850000	1.1336e-23
6004.800000	1.13408e-23
6004.750000	1.13456e-23
6004.700000	1.13503e-23
6004.650000	1.13551e-23
6004.600000	1.13599e-23
6004.550000	1.13647e-23
6004.500000	1.13695e-23
6004.450000	1.13743e-23
6004.400000	1.13791e-23
6004.350000	1.13839e-23
6004.300000	1.13886e-23
6004.250000	1.13934e-23
6004.200000	1.13982e-23
6004.150000	1.14031e-23
6004.100000	1.14079e-23
6004.050000	1.14127e-23
6004.000000	1.14175e-23
6003.950000	1.14223e-23
6003.900000	1.14271e-23
6003.850000	1.14319e-23
6003.800000	1.14367e-23
6003.750000	1.14415e-23
6003.700000	1.14464e-23
6003.650000	1.14512e-23
6003.600000	1.1456e-23
6003.550000	1.14608e-23
6003.500000	1.14657e-23
6003.450000	1.14705e-23
6003.400000	1.14753e-23
6003.350000	1.14802e-23
6003.300000	1.1485e-23
6003.250000	1.14898e-23
6003.200000	1.14947e-23
6003.150000	1.14995e-23
6003.100000	1.15044e-23
6003.050000	1.15092e-23
6003.000000	1.15141e-23
6002.950000	1.15189e-23
6002.900000	1.15238e-23
6002.850000	1.15286e-23
6002.800000	1.15335e-23
6002.750000	1.15383e-23
6002.700000	1.15432e-23
6002.650000	1.15481e-23
6002.600000	1.15529e-23
6002.550000	1.15578e-23
6002.500000	1.15627e-23
6002.450000	1.15675e-23
6002.400000	1.15724e-23
6002.350000	1.15773e-23
6002.300000	1.15822e-23
6002.250000	1.15871e-23
6002.200000	1.15919e-23
6002.150000	1.15968e-23
6002.100000	1.16017e-23
6002.050000	1.16066e-23
6002.000000	1.16115e-23
6001.950000	1.16164e-23
6001.900000	1.16213e-23
6001.850000	1.16262e-23
6001.800000	1.16311e-23
6001.750000	1.1636e-23
6001.700000	1.16409e-23
6001.650000	1.16458e-23
6001.600000	1.16507e-23
6001.550000	1.16556e-23
6001.500000	1.16605e-23
6001.450000	1.16654e-23
6001.400000	1.16703e-23
6001.350000	1.16752e-23
6001.300000	1.16802e-23
6001.250000	1.16851e-23
6001.200000	1.169e-23
6001.150000	1.16949e-23
6001.100000	1.16999e-23
6001.050000	1.17048e-23
6001.000000	1.17097e-23
6000.950000	1.17147e-23
6000.900000	1.17196e-23
6000.850000	1.17245e-23
6000.800000	1.17295e-23
6000.750000	1.17344e-23
6000.700000	1.17394e-23
6000.650000	1.17443e-23
6000.600000	1.17493e-23
6000.550000	1.17542e-23
6000.500000	1.17592e-23
6000.450000	1.17641e-23
6000.400000	1.17691e-23
6000.350000	1.1774e-23
6000.300000	1.1779e-23
6000.250000	1.17839e-23
6000.200000	1.17889e-23
6000.150000	1.17939e-23
6000.100000	1.17988e-23
6000.050000	1.18038e-23
6000.000000	1.18088e-23
5999.950000	1.18138e-23
5999.900000	1.18187e-23
5999.850000	1.18237e-23
5999.800000	1.18287e-23
5999.750000	1.18337e-23
5999.700000	1.18387e-23
5999.650000	1.18437e-23
5999.600000	1.18487e-23
5999.550000	1.18536e-23
5999.500000	1.18586e-23
5999.450000	1.18636e-23
5999.400000	1.18686e-23
5999.350000	1.18736e-23
5999.300000	1.18786e-23
5999.250000	1.18836e-23
5999.200000	1.18887e-23
5999.150000	1.18937e-23
5999.100000	1.18987e-23
5999.050000	1.19037e-23
5999.000000	1.19087e-23
5998.950000	1.19137e-23
5998.900000	1.19187e-23
5998.850000	1.19238e-23
5998.800000	1.19288e-23
5998.750000	1.19338e-23
5998.700000	1.19388e-23
5998.650000	1.19439e-23
5998.600000	1.19489e-23
5998.550000	1.19539e-23
5998.500000	1.1959e-23
5998.450000	1.1964e-23
5998.400000	1.19691e-23
5998.350000	1.19741e-23
5998.300000	1.19791e-23
5998.250000	1.19842e-23
5998.200000	1.19892e-23
5998.150000	1.19943e-23
5998.100000	1.19993e-23
5998.050000	1.20044e-23
5998.000000	1.20095e-23
5997.950000	1.20145e-23
5997.900000	1.20196e-23
5997.850000	1.20246e-23
5997.800000	1.20297e-23
5997.750000	1.20348e-23
5997.700000	1.20398e-23
5997.650000	1.20449e-23
5997.600000	1.205e-23
5997.550000	1.20551e-23
5997.500000	1.20602e-23
5997.450000	1.20652e-23
5997.400000	1.20703e-23
5997.350000	1.20754e-23
5997.300000	1.20805e-23
5997.250000	1.20856e-23
5997.200000	1.20907e-23
5997.150000	1.20958e-23
5997.100000	1.21009e-23
5997.050000	1.2106e-23
5997.000000	1.21111e-23
5996.950000	1.21162e-23
5996.900000	1.21213e-23
5996.850000	1.21264e-23
5996.800000	1.21315e-23
5996.750000	1.21366e-23
5996.700000	1.21417e-23
5996.650000	1.21468e-23
5996.600000	1.21519e-23
5996.550000	1.21571e-23
5996.500000	1.21622e-23
5996.450000	1.21673e-23
5996.400000	1.21724e-23
5996.350000	1.21776e-23
5996.300000	1.21827e-23
5996.250000	1.21878e-23
5996.200000	1.2193e-23
5996.150000	1.21981e-23
5996.100000	1.22032e-23
5996.050000	1.22084e-23
5996.000000	1.22135e-23
5995.950000	1.22187e-23
5995.900000	1.22238e-23
5995.850000	1.2229e-23
5995.800000	1.22341e-23
5995.750000	1.22393e-23
5995.700000	1.22444e-23
5995.650000	1.22496e-23
5995.600000	1.22548e-23
5995.550000	1.22599e-23
5995.500000	1.22651e-23
5995.450000	1.22703e-23
5995.400000	1.22754e-23
5995.350000	1.22806e-23
5995.300000	1.22858e-23
5995.250000	1.22909e-23
5995.200000	1.22961e-23
5995.150000	1.23013e-23
5995.100000	1.23065e-23
5995.050000	1.23117e-23
5995.000000	1.23169e-23
5994.950000	1.23221e-23
5994.900000	1.23272e-23
5994.850000	1.23324e-23
5994.800000	1.23376e-23
5994.750000	1.23428e-23
5994.700000	1.2348e-23
5994.650000	1.23532e-23
5994.600000	1.23584e-23
5994.550000	1.23636e-23
5994.500000	1.23689e-23
5994.450000	1.23741e-23
5994.400000	1.23793e-23
5994.350000	1.23845e-23
5994.300000	1.23897e-23
5994.250000	1.23949e-23
5994.200000	1.24002e-23
5994.150000	1.24054e-23
5994.100000	1.24106e-23
5994.050000	1.24158e-23
5994.000000	1.24211e-23
5993.950000	1.24263e-23
5993.900000	1.24315e-23
5993.850000	1.24368e-23
5993.800000	1.2442e-23
5993.750000	1.24473e-23
5993.700000	1.24525e-23
5993.650000	1.24578e-23
5993.600000	1.2463e-23
5993.550000	1.24683e-23
5993.500000	1.24735e-23
5993.450000	1.24788e-23
5993.400000	1.2484e-23
5993.350000	1.24893e-23
5993.300000	1.24945e-23
5993.250000	1.24998e-23
5993.200000	1.25051e-23
5993.150000	1.25103e-23
5993.100000	1.25156e-23
5993.050000	1.25209e-23
5993.000000	1.25262e-23
5992.950000	1.25314e-23
5992.900000	1.25367e-23
5992.850000	1.2542e-23
5992.800000	1.25473e-23
5992.750000	1.25526e-23
5992.700000	1.25579e-23
5992.650000	1.25631e-23
5992.600000	1.25684e-23
5992.550000	1.25737e-23
5992.500000	1.2579e-23
5992.450000	1.25843e-23
5992.400000	1.25896e-23
5992.350000	1.25949e-23
5992.300000	1.26002e-23
5992.250000	1.26056e-23
5992.200000	1.26109e-23
5992.150000	1.26162e-23
5992.100000	1.26215e-23
5992.050000	1.26268e-23
5992.000000	1.26321e-23
5991.950000	1.26375e-23
5991.900000	1.26428e-23
5991.850000	1.26481e-23
5991.800000	1.26534e-23
5991.750000	1.26588e-23
5991.700000	1.26641e-23
5991.650000	1.26694e-23
5991.600000	1.26748e-23
5991.550000	1.26801e-23
5991.500000	1.26855e-23
5991.450000	1.26908e-23
5991.400000	1.26962e-23
5991.350000	1.27015e-23
5991.300000	1.27069e-23
5991.250000	1.27122e-23
5991.200000	1.27176e-23
5991.150000	1.27229e-23
5991.100000	1.27283e-23
5991.050000	1.27336e-23
5991.000000	1.2739e-23
5990.950000	1.27444e-23
5990.900000	1.27497e-23
5990.850000	1.27551e-23
5990.800000	1.27605e-23
5990.750000	1.27659e-23
5990.700000	1.27712e-23
5990.650000	1.27766e-23
5990.600000	1.2782e-23
5990.550000	1.27874e-23
5990.500000	1.27928e-23
5990.450000	1.27982e-23
5990.400000	1.28036e-23
5990.350000	1.2809e-23
5990.300000	1.28144e-23
5990.250000	1.28198e-23
5990.200000	1.28252e-23
5990.150000	1.28306e-23
5990.100000	1.2836e-23
5990.050000	1.28414e-23
5990.000000	1.28468e-23
5989.950000	1.28522e-23
5989.900000	1.28576e-23
5989.850000	1.2863e-23
5989.800000	1.28685e-23
5989.750000	1.28739e-23
5989.700000	1.28793e-23
5989.650000	1.28847e-23
5989.600000	1.28902e-23
5989.550000	1.28956e-23
5989.500000	1.2901e-23
5989.450000	1.29065e-23
5989.400000	1.29119e-23
5989.350000	1.29173e-23
5989.300000	1.29228e-23
5989.250000	1.29282e-23
5989.200000	1.29337e-23
5989.150000	1.29391e-23
5989.100000	1.29446e-23
5989.050000	1.295e-23
5989.000000	1.29555e-23
5988.950000	1.29609e-23
5988.900000	1.29664e-23
5988.850000	1.29719e-23
5988.800000	1.29773e-23
5988.750000	1.29828e-23
5988.700000	1.29883e-23
5988.650000	1.29937e-23
5988.600000	1.29992e-23
5988.550000	1.30047e-23
5988.500000	1.30102e-23
5988.450000	1.30157e-23
5988.400000	1.30211e-23
5988.350000	1.30266e-23
5988.300000	1.30321e-23
5988.250000	1.30376e-23
5988.200000	1.30431e-23
5988.150000	1.30486e-23
5988.100000	1.30541e-23
5988.050000	1.30596e-23
5988.000000	1.30651e-23
5987.950000	1.30706e-23
5987.900000	1.30761e-23
5987.850000	1.30816e-23
5987.800000	1.30871e-23
5987.750000	1.30926e-23
5987.700000	1.30982e-23
5987.650000	1.31037e-23
5987.600000	1.31092e-23
5987.550000	1.31147e-23
5987.500000	1.31202e-23
5987.450000	1.31258e-23
5987.400000	1.31313e-23
5987.350000	1.31368e-23
5987.300000	1.31424e-23
5987.250000	1.31479e-23
5987.200000	1.31534e-23
5987.150000	1.3159e-23
5987.100000	1.31645e-23
5987.050000	1.31701e-23
5987.000000	1.31756e-23
5986.950000	1.31812e-23
5986.900000	1.31867e-23
5986.850000	1.31923e-23
5986.800000	1.31978e-23
5986.750000	1.32034e-23
5986.700000	1.3209e-23
5986.650000	1.32145e-23
5986.600000	1.32201e-23
5986.550000	1.32257e-23
5986.500000	1.32312e-23
5986.450000	1.32368e-23
5986.400000	1.32424e-23
5986.350000	1.3248e-23
5986.300000	1.32536e-23
5986.250000	1.32591e-23
5986.200000	1.32647e-23
5986.150000	1.32703e-23
5986.100000	1.32759e-23
5986.050000	1.32815e-23
5986.000000	1.32871e-23
5985.950000	1.32927e-23
5985.900000	1.32983e-23
5985.850000	1.33039e-23
5985.800000	1.33095e-23
5985.750000	1.33151e-23
5985.700000	1.33207e-23
5985.650000	1.33263e-23
5985.600000	1.3332e-23
5985.550000	1.33376e-23
5985.500000	1.33432e-23
5985.450000	1.33488e-23
5985.400000	1.33544e-23
5985.350000	1.33601e-23
5985.300000	1.33657e-23
5985.250000	1.33713e-23
5985.200000	1.3377e-23
5985.150000	1.33826e-23
5985.100000	1.33882e-23
5985.050000	1.33939e-23
5985.000000	1.33995e-23
5984.950000	1.34052e-23
5984.900000	1.34108e-23
5984.850000	1.34165e-23
5984.800000	1.34221e-23
5984.750000	1.34278e-23
5984.700000	1.34334e-23
5984.650000	1.34391e-23
5984.600000	1.34447e-23
5984.550000	1.34504e-23
5984.500000	1.34561e-23
5984.450000	1.34617e-23
5984.400000	1.34674e-23
5984.350000	1.34731e-23
5984.300000	1.34788e-23
5984.250000	1.34845e-23
5984.200000	1.34901e-23
5984.150000	1.34958e-23
5984.100000	1.35015e-23
5984.050000	1.35072e-23
5984.000000	1.35129e-23
5983.950000	1.35186e-23
5983.900000	1.35243e-23
5983.850000	1.353e-23
5983.800000	1.35357e-23
5983.750000	1.35414e-23
5983.700000	1.35471e-23
5983.650000	1.35528e-23
5983.600000	1.35585e-23
5983.550000	1.35642e-23
5983.500000	1.35699e-23
5983.450000	1.35756e-23
5983.400000	1.35814e-23
5983.350000	1.35871e-23
5983.300000	1.35928e-23
5983.250000	1.35985e-23
5983.200000	1.36043e-23
5983.150000	1.361e-23
5983.100000	1.36157e-23
5983.050000	1.36215e-23
5983.000000	1.36272e-23
5982.950000	1.3633e-23
5982.900000	1.36387e-23
5982.850000	1.36444e-23
5982.800000	1.36502e-23
5982.750000	1.36559e-23
5982.700000	1.36617e-23
5982.650000	1.36675e-23
5982.600000	1.36732e-23
5982.550000	1.3679e-23
5982.500000	1.36847e-23
5982.450000	1.36905e-23
5982.400000	1.36963e-23
5982.350000	1.3702e-23
5982.300000	1.37078e-23
5982.250000	1.37136e-23
5982.200000	1.37194e-23
5982.150000	1.37251e-23
5982.100000	1.37309e-23
5982.050000	1.37367e-23
5982.000000	1.37425e-23
5981.950000	1.37483e-23
5981.900000	1.37541e-23
5981.850000	1.37599e-23
5981.800000	1.37657e-23
5981.750000	1.37715e-23
5981.700000	1.37773e-23
5981.650000	1.37831e-23
5981.600000	1.37889e-23
5981.550000	1.37947e-23
5981.500000	1.38005e-23
5981.450000	1.38063e-23
5981.400000	1.38121e-23
5981.350000	1.3818e-23
5981.300000	1.38238e-23
5981.250000	1.38296e-23
5981.200000	1.38354e-23
5981.150000	1.38413e-23
5981.100000	1.38471e-23
5981.050000	1.38529e-23
5981.000000	1.38588e-23
5980.950000	1.38646e-23
5980.900000	1.38705e-23
5980.850000	1.38763e-23
5980.800000	1.38821e-23
5980.750000	1.3888e-23
5980.700000	1.38938e-23
5980.650000	1.38997e-23
5980.600000	1.39056e-23
5980.550000	1.39114e-23
5980.500000	1.39173e-23
5980.450000	1.39231e-23
5980.400000	1.3929e-23
5980.350000	1.39349e-23
5980.300000	1.39407e-23
5980.250000	1.39466e-23
5980.200000	1.39525e-23
5980.150000	1.39584e-23
5980.100000	1.39643e-23
5980.050000	1.39701e-23
5980.000000	1.3976e-23
5979.950000	1.39819e-23
5979.900000	1.39878e-23
5979.850000	1.39937e-23
5979.800000	1.39996e-23
5979.750000	1.40055e-23
5979.700000	1.40114e-23
5979.650000	1.40173e-23
5979.600000	1.40232e-23
5979.550000	1.40291e-23
5979.500000	1.4035e-23
5979.450000	1.40409e-23
5979.400000	1.40468e-23
5979.350000	1.40528e-23
5979.300000	1.40587e-23
5979.250000	1.40646e-23
5979.200000	1.40705e-23
5979.150000	1.40765e-23
5979.100000	1.40824e-23
5979.050000	1.40883e-23
5979.000000	1.40943e-23
5978.950000	1.41002e-23
5978.900000	1.41061e-23
5978.850000	1.41121e-23
5978.800000	1.4118e-23
5978.750000	1.4124e-23
5978.700000	1.41299e-23
5978.650000	1.41359e-23
5978.600000	1.41418e-23
5978.550000	1.41478e-23
5978.500000	1.41538e-23
5978.450000	1.41597e-23
5978.400000	1.41657e-23
5978.350000	1.41717e-23
5978.300000	1.41776e-23
5978.250000	1.41836e-23
5978.200000	1.41896e-23
5978.150000	1.41956e-23
5978.100000	1.42015e-23
5978.050000	1.42075e-23
5978.000000	1.42135e-23
5977.950000	1.42195e-23
5977.900000	1.42255e-23
5977.850000	1.42315e-23
5977.800000	1.42375e-23
5977.750000	1.42435e-23
5977.700000	1.42495e-23
5977.650000	1.42555e-23
5977.600000	1.42615e-23
5977.550000	1.42675e-23
5977.500000	1.42735e-23
5977.450000	1.42795e-23
5977.400000	1.42855e-23
5977.350000	1.42916e-23
5977.300000	1.42976e-23
5977.250000	1.43036e-23
5977.200000	1.43096e-23
5977.150000	1.43157e-23
5977.100000	1.43217e-23
5977.050000	1.43277e-23
5977.000000	1.43338e-23
5976.950000	1.43398e-23
5976.900000	1.43458e-23
5976.850000	1.43519e-23
5976.800000	1.43579e-23
5976.750000	1.4364e-23
5976.700000	1.437e-23
5976.650000	1.43761e-23
5976.600000	1.43822e-23
5976.550000	1.43882e-23
5976.500000	1.43943e-23
5976.450000	1.44003e-23
5976.400000	1.44064e-23
5976.350000	1.44125e-23
5976.300000	1.44185e-23
5976.250000	1.44246e-23
5976.200000	1.44307e-23
5976.150000	1.44368e-23
5976.100000	1.44429e-23
5976.050000	1.44489e-23
5976.000000	1.4455e-23
5975.950000	1.44611e-23
5975.900000	1.44672e-23
5975.850000	1.44733e-23
5975.800000	1.44794e-23
5975.750000	1.44855e-23
5975.700000	1.44916e-23
5975.650000	1.44977e-23
5975.600000	1.45038e-23
5975.550000	1.45099e-23
5975.500000	1.45161e-23
5975.450000	1.45222e-23
5975.400000	1.45283e-23
5975.350000	1.45344e-23
5975.300000	1.45405e-23
5975.250000	1.45467e-23
5975.200000	1.45528e-23
5975.150000	1.45589e-23
5975.100000	1.45651e-23
5975.050000	1.45712e-23
5975.000000	1.45773e-23
5974.950000	1.45835e-23
5974.900000	1.45896e-23
5974.850000	1.45958e-23
5974.800000	1.46019e-23
5974.750000	1.46081e-23
5974.700000	1.46142e-23
5974.650000	1.46204e-23
5974.600000	1.46265e-23
5974.550000	1.46327e-23
5974.500000	1.46389e-23
5974.450000	1.4645e-23
5974.400000	1.46512e-23
5974.350000	1.46574e-23
5974.300000	1.46636e-23
5974.250000	1.46697e-23
5974.200000	1.46759e-23
5974.150000	1.46821e-23
5974.100000	1.46883e-23
5974.050000	1.46945e-23
5974.000000	1.47007e-23
5973.950000	1.47069e-23
5973.900000	1.47131e-23
5973.850000	1.47193e-23
5973.800000	1.47255e-23
5973.750000	1.47317e-23
5973.700000	1.47379e-23
5973.650000	1.47441e-23
5973.600000	1.47503e-23
5973.550000	1.47565e-23
5973.500000	1.47627e-23
5973.450000	1.47689e-23
5973.400000	1.47752e-23
5973.350000	1.47814e-23
5973.300000	1.47876e-23
5973.250000	1.47938e-23
5973.200000	1.48001e-23
5973.150000	1.48063e-23
5973.100000	1.48126e-23
5973.050000	1.48188e-23
5973.000000	1.4825e-23
5972.950000	1.48313e-23
5972.900000	1.48375e-23
5972.850000	1.48438e-23
5972.800000	1.485e-23
5972.750000	1.48563e-23
5972.700000	1.48626e-23
5972.650000	1.48688e-23
5972.600000	1.48751e-23
5972.550000	1.48813e-23
5972.500000	1.48876e-23
5972.450000	1.48939e-23
5972.400000	1.49002e-23
5972.350000	1.49064e-23
5972.300000	1.49127e-23
5972.250000	1.4919e-23
5972.200000	1.49253e-23
5972.150000	1.49316e-23
5972.100000	1.49379e-23
5972.050000	1.49442e-23
5972.000000	1.49505e-23
5971.950000	1.49568e-23
5971.900000	1.49631e-23
5971.850000	1.49694e-23
5971.800000	1.49757e-23
5971.750000	1.4982e-23
5971.700000	1.49883e-23
5971.650000	1.49946e-23
5971.600000	1.50009e-23
5971.550000	1.50073e-23
5971.500000	1.50136e-23
5971.450000	1.50199e-23
5971.400000	1.50262e-23
5971.350000	1.50326e-23
5971.300000	1.50389e-23
5971.250000	1.50452e-23
5971.200000	1.50516e-23
5971.150000	1.50579e-23
5971.100000	1.50643e-23
5971.050000	1.50706e-23
5971.000000	1.5077e-23
5970.950000	1.50833e-23
5970.900000	1.50897e-23
5970.850000	1.5096e-23
5970.800000	1.51024e-23
5970.750000	1.51087e-23
5970.700000	1.51151e-23
5970.650000	1.51215e-23
5970.600000	1.51278e-23
5970.550000	1.51342e-23
5970.500000	1.51406e-23
5970.450000	1.5147e-23
5970.400000	1.51534e-23
5970.350000	1.51597e-23
5970.300000	1.51661e-23
5970.250000	1.51725e-23
5970.200000	1.51789e-23
5970.150000	1.51853e-23
5970.100000	1.51917e-23
5970.050000	1.51981e-23
5970.000000	1.52045e-23
5969.950000	1.52109e-23
5969.900000	1.52173e-23
5969.850000	1.52237e-23
5969.800000	1.52302e-23
5969.750000	1.52366e-23
5969.700000	1.5243e-23
5969.650000	1.52494e-23
5969.600000	1.52558e-23
5969.550000	1.52623e-23
5969.500000	1.52687e-23
5969.450000	1.52751e-23
5969.400000	1.52816e-23
5969.350000	1.5288e-23
5969.300000	1.52944e-23
5969.250000	1.53009e-23
5969.200000	1.53073e-23
5969.150000	1.53138e-23
5969.100000	1.53202e-23
5969.050000	1.53267e-23
5969.000000	1.53331e-23
5968.950000	1.53396e-23
5968.900000	1.53461e-23
5968.850000	1.53525e-23
5968.800000	1.5359e-23
5968.750000	1.53655e-23
5968.700000	1.5372e-23
5968.650000	1.53784e-23
5968.600000	1.53849e-23
5968.550000	1.53914e-23
5968.500000	1.53979e-23
5968.450000	1.54044e-23
5968.400000	1.54109e-23
5968.350000	1.54173e-23
5968.300000	1.54238e-23
5968.250000	1.54303e-23
5968.200000	1.54368e-23
5968.150000	1.54433e-23
5968.100000	1.54499e-23
5968.050000	1.54564e-23
5968.000000	1.54629e-23
5967.950000	1.54694e-23
5967.900000	1.54759e-23
5967.850000	1.54824e-23
5967.800000	1.5489e-23
5967.750000	1.54955e-23
5967.700000	1.5502e-23
5967.650000	1.55085e-23
5967.600000	1.55151e-23
5967.550000	1.55216e-23
5967.500000	1.55281e-23
5967.450000	1.55347e-23
5967.400000	1.55412e-23
5967.350000	1.55478e-23
5967.300000	1.55543e-23
5967.250000	1.55609e-23
5967.200000	1.55674e-23
5967.150000	1.5574e-23
5967.100000	1.55806e-23
5967.050000	1.55871e-23
5967.000000	1.55937e-23
5966.950000	1.56003e-23
5966.900000	1.56068e-23
5966.850000	1.56134e-23
5966.800000	1.562e-23
5966.750000	1.56266e-23
5966.700000	1.56332e-23
5966.650000	1.56397e-23
5966.600000	1.56463e-23
5966.550000	1.56529e-23
5966.500000	1.56595e-23
5966.450000	1.56661e-23
5966.400000	1.56727e-23
5966.350000	1.56793e-23
5966.300000	1.56859e-23
5966.250000	1.56925e-23
5966.200000	1.56992e-23
5966.150000	1.57058e-23
5966.100000	1.57124e-23
5966.050000	1.5719e-23
5966.000000	1.57256e-23
5965.950000	1.57323e-23
5965.900000	1.57389e-23
5965.850000	1.57455e-23
5965.800000	1.57521e-23
5965.750000	1.57588e-23
5965.700000	1.57654e-23
5965.650000	1.57721e-23
5965.600000	1.57787e-23
5965.550000	1.57854e-23
5965.500000	1.5792e-23
5965.450000	1.57987e-23
5965.400000	1.58053e-23
5965.350000	1.5812e-23
5965.300000	1.58186e-23
5965.250000	1.58253e-23
5965.200000	1.5832e-23
5965.150000	1.58386e-23
5965.100000	1.58453e-23
5965.050000	1.5852e-23
5965.000000	1.58587e-23
5964.950000	1.58654e-23
5964.900000	1.5872e-23
5964.850000	1.58787e-23
5964.800000	1.58854e-23
5964.750000	1.58921e-23
5964.700000	1.58988e-23
5964.650000	1.59055e-23
5964.600000	1.59122e-23
5964.550000	1.59189e-23
5964.500000	1.59256e-23
5964.450000	1.59323e-23
5964.400000	1.5939e-23
5964.350000	1.59458e-23
5964.300000	1.59525e-23
5964.250000	1.59592e-23
5964.200000	1.59659e-23
5964.150000	1.59726e-23
5964.100000	1.59794e-23
5964.050000	1.59861e-23
5964.000000	1.59928e-23
5963.950000	1.59996e-23
5963.900000	1.60063e-23
5963.850000	1.60131e-23
5963.800000	1.60198e-23
5963.750000	1.60266e-23
5963.700000	1.60333e-23
5963.650000	1.60401e-23
5963.600000	1.60468e-23
5963.550000	1.60536e-23
5963.500000	1.60604e-23
5963.450000	1.60671e-23
5963.400000	1.60739e-23
5963.350000	1.60807e-23
5963.300000	1.60874e-23
5963.250000	1.60942e-23
5963.200000	1.6101e-23
5963.150000	1.61078e-23
5963.100000	1.61146e-23
5963.050000	1.61214e-23
5963.000000	1.61282e-23
5962.950000	1.61349e-23
5962.900000	1.61417e-23
5962.850000	1.61485e-23
5962.800000	1.61554e-23
5962.750000	1.61622e-23
5962.700000	1.6169e-23
5962.650000	1.61758e-23
5962.600000	1.61826e-23
5962.550000	1.61894e-23
5962.500000	1.61962e-23
5962.450000	1.62031e-23
5962.400000	1.62099e-23
5962.350000	1.62167e-23
5962.300000	1.62235e-23
5962.250000	1.62304e-23
5962.200000	1.62372e-23
5962.150000	1.62441e-23
5962.100000	1.62509e-23
5962.050000	1.62578e-23
5962.000000	1.62646e-23
5961.950000	1.62715e-23
5961.900000	1.62783e-23
5961.850000	1.62852e-23
5961.800000	1.6292e-23
5961.750000	1.62989e-23
5961.700000	1.63058e-23
5961.650000	1.63126e-23
5961.600000	1.63195e-23
5961.550000	1.63264e-23
5961.500000	1.63333e-23
5961.450000	1.63401e-23
5961.400000	1.6347e-23
5961.350000	1.63539e-23
5961.300000	1.63608e-23
5961.250000	1.63677e-23
5961.200000	1.63746e-23
5961.150000	1.63815e-23
5961.100000	1.63884e-23
5961.050000	1.63953e-23
5961.000000	1.64022e-23
5960.950000	1.64091e-23
5960.900000	1.6416e-23
5960.850000	1.6423e-23
5960.800000	1.64299e-23
5960.750000	1.64368e-23
5960.700000	1.64437e-23
5960.650000	1.64506e-23
5960.600000	1.64576e-23
5960.550000	1.64645e-23
5960.500000	1.64715e-23
5960.450000	1.64784e-23
5960.400000	1.64853e-23
5960.350000	1.64923e-23
5960.300000	1.64992e-23
5960.250000	1.65062e-23
5960.200000	1.65131e-23
5960.150000	1.65201e-23
5960.100000	1.65271e-23
5960.050000	1.6534e-23
5960.000000	1.6541e-23
5959.950000	1.6548e-23
5959.900000	1.65549e-23
5959.850000	1.65619e-23
5959.800000	1.65689e-23
5959.750000	1.65759e-23
5959.700000	1.65828e-23
5959.650000	1.65898e-23
5959.600000	1.65968e-23
5959.550000	1.66038e-23
5959.500000	1.66108e-23
5959.450000	1.66178e-23
5959.400000	1.66248e-23
5959.350000	1.66318e-23
5959.300000	1.66388e-23
5959.250000	1.66458e-23
5959.200000	1.66528e-23
5959.150000	1.66599e-23
5959.100000	1.66669e-23
5959.050000	1.66739e-23
5959.000000	1.66809e-23
5958.950000	1.6688e-23
5958.900000	1.6695e-23
5958.850000	1.6702e-23
5958.800000	1.67091e-23
5958.750000	1.67161e-23
5958.700000	1.67231e-23
5958.650000	1.67302e-23
5958.600000	1.67372e-23
5958.550000	1.67443e-23
5958.500000	1.67513e-23
5958.450000	1.67584e-23
5958.400000	1.67655e-23
5958.350000	1.67725e-23
5958.300000	1.67796e-23
5958.250000	1.67867e-23
5958.200000	1.67937e-23
5958.150000	1.68008e-23
5958.100000	1.68079e-23
5958.050000	1.6815e-23
5958.000000	1.68221e-23
5957.950000	1.68291e-23
5957.900000	1.68362e-23
5957.850000	1.68433e-23
5957.800000	1.68504e-23
5957.750000	1.68575e-23
5957.700000	1.68646e-23
5957.650000	1.68717e-23
5957.600000	1.68788e-23
5957.550000	1.6886e-23
5957.500000	1.68931e-23
5957.450000	1.69002e-23
5957.400000	1.69073e-23
5957.350000	1.69144e-23
5957.300000	1.69216e-23
5957.250000	1.69287e-23
5957.200000	1.69358e-23
5957.150000	1.6943e-23
5957.100000	1.69501e-23
5957.050000	1.69572e-23
5957.000000	1.69644e-23
5956.950000	1.69715e-23
5956.900000	1.69787e-23
5956.850000	1.69858e-23
5956.800000	1.6993e-23
5956.750000	1.70001e-23
5956.700000	1.70073e-23
5956.650000	1.70145e-23
5956.600000	1.70216e-23
5956.550000	1.70288e-23
5956.500000	1.7036e-23
5956.450000	1.70432e-23
5956.400000	1.70503e-23
5956.350000	1.70575e-23
5956.300000	1.70647e-23
5956.250000	1.70719e-23
5956.200000	1.70791e-23
5956.150000	1.70863e-23
5956.100000	1.70935e-23
5956.050000	1.71007e-23
5956.000000	1.71079e-23
5955.950000	1.71151e-23
5955.900000	1.71223e-23
5955.850000	1.71295e-23
5955.800000	1.71368e-23
5955.750000	1.7144e-23
5955.700000	1.71512e-23
5955.650000	1.71584e-23
5955.600000	1.71657e-23
5955.550000	1.71729e-23
5955.500000	1.71801e-23
5955.450000	1.71874e-23
5955.400000	1.71946e-23
5955.350000	1.72018e-23
5955.300000	1.72091e-23
5955.250000	1.72163e-23
5955.200000	1.72236e-23
5955.150000	1.72309e-23
5955.100000	1.72381e-23
5955.050000	1.72454e-23
5955.000000	1.72526e-23
5954.950000	1.72599e-23
5954.900000	1.72672e-23
5954.850000	1.72745e-23
5954.800000	1.72817e-23
5954.750000	1.7289e-23
5954.700000	1.72963e-23
5954.650000	1.73036e-23
5954.600000	1.73109e-23
5954.550000	1.73182e-23
5954.500000	1.73255e-23
5954.450000	1.73328e-23
5954.400000	1.73401e-23
5954.350000	1.73474e-23
5954.300000	1.73547e-23
5954.250000	1.7362e-23
5954.200000	1.73693e-23
5954.150000	1.73766e-23
5954.100000	1.7384e-23
5954.050000	1.73913e-23
5954.000000	1.73986e-23
5953.950000	1.74059e-23
5953.900000	1.74133e-23
5953.850000	1.74206e-23
5953.800000	1.74279e-23
5953.750000	1.74353e-23
5953.700000	1.74426e-23
5953.650000	1.745e-23
5953.600000	1.74573e-23
5953.550000	1.74647e-23
5953.500000	1.74721e-23
5953.450000	1.74794e-23
5953.400000	1.74868e-23
5953.350000	1.74941e-23
5953.300000	1.75015e-23
5953.250000	1.75089e-23
5953.200000	1.75163e-23
5953.150000	1.75236e-23
5953.100000	1.7531e-23
5953.050000	1.75384e-23
5953.000000	1.75458e-23
5952.950000	1.75532e-23
5952.900000	1.75606e-23
5952.850000	1.7568e-23
5952.800000	1.75754e-23
5952.750000	1.75828e-23
5952.700000	1.75902e-23
5952.650000	1.75976e-23
5952.600000	1.7605e-23
5952.550000	1.76125e-23
5952.500000	1.76199e-23
5952.450000	1.76273e-23
5952.400000	1.76347e-23
5952.350000	1.76422e-23
5952.300000	1.76496e-23
5952.250000	1.7657e-23
5952.200000	1.76645e-23
5952.150000	1.76719e-23
5952.100000	1.76794e-23
5952.050000	1.76868e-23
5952.000000	1.76943e-23
5951.950000	1.77017e-23
5951.900000	1.77092e-23
5951.850000	1.77166e-23
5951.800000	1.77241e-23
5951.750000	1.77316e-23
5951.700000	1.7739e-23
5951.650000	1.77465e-23
5951.600000	1.7754e-23
5951.550000	1.77615e-23
5951.500000	1.77689e-23
5951.450000	1.77764e-23
5951.400000	1.77839e-23
5951.350000	1.77914e-23
5951.300000	1.77989e-23
5951.250000	1.78064e-23
5951.200000	1.78139e-23
5951.150000	1.78214e-23
5951.100000	1.78289e-23
5951.050000	1.78364e-23
5951.000000	1.7844e-23
5950.950000	1.78515e-23
5950.900000	1.7859e-23
5950.850000	1.78665e-23
5950.800000	1.7874e-23
5950.750000	1.78816e-23
5950.700000	1.78891e-23
5950.650000	1.78966e-23
5950.600000	1.79042e-23
5950.550000	1.79117e-23
5950.500000	1.79193e-23
5950.450000	1.79268e-23
5950.400000	1.79344e-23
5950.350000	1.79419e-23
5950.300000	1.79495e-23
5950.250000	1.79571e-23
5950.200000	1.79646e-23
5950.150000	1.79722e-23
5950.100000	1.79798e-23
5950.050000	1.79873e-23
5950.000000	1.79949e-23
5949.950000	1.80025e-23
5949.900000	1.80101e-23
5949.850000	1.80177e-23
5949.800000	1.80253e-23
5949.750000	1.80329e-23
5949.700000	1.80405e-23
5949.650000	1.80481e-23
5949.600000	1.80557e-23
5949.550000	1.80633e-23
5949.500000	1.80709e-23
5949.450000	1.80785e-23
5949.400000	1.80861e-23
5949.350000	1.80937e-23
5949.300000	1.81014e-23
5949.250000	1.8109e-23
5949.200000	1.81166e-23
5949.150000	1.81242e-23
5949.100000	1.81319e-23
5949.050000	1.81395e-23
5949.000000	1.81472e-23
5948.950000	1.81548e-23
5948.900000	1.81625e-23
5948.850000	1.81701e-23
5948.800000	1.81778e-23
5948.750000	1.81854e-23
5948.700000	1.81931e-23
5948.650000	1.82008e-23
5948.600000	1.82084e-23
5948.550000	1.82161e-23
5948.500000	1.82238e-23
5948.450000	1.82315e-23
5948.400000	1.82391e-23
5948.350000	1.82468e-23
5948.300000	1.82545e-23
5948.250000	1.82622e-23
5948.200000	1.82699e-23
5948.150000	1.82776e-23
5948.100000	1.82853e-23
5948.050000	1.8293e-23
5948.000000	1.83007e-23
5947.950000	1.83084e-23
5947.900000	1.83161e-23
5947.850000	1.83238e-23
5947.800000	1.83316e-23
5947.750000	1.83393e-23
5947.700000	1.8347e-23
5947.650000	1.83547e-23
5947.600000	1.83625e-23
5947.550000	1.83702e-23
5947.500000	1.8378e-23
5947.450000	1.83857e-23
5947.400000	1.83934e-23
5947.350000	1.84012e-23
5947.300000	1.84089e-23
5947.250000	1.84167e-23
5947.200000	1.84245e-23
5947.150000	1.84322e-23
5947.100000	1.844e-23
5947.050000	1.84478e-23
5947.000000	1.84555e-23
5946.950000	1.84633e-23
5946.900000	1.84711e-23
5946.850000	1.84789e-23
5946.800000	1.84867e-23
5946.750000	1.84944e-23
5946.700000	1.85022e-23
5946.650000	1.851e-23
5946.600000	1.85178e-23
5946.550000	1.85256e-23
5946.500000	1.85334e-23
5946.450000	1.85412e-23
5946.400000	1.85491e-23
5946.350000	1.85569e-23
5946.300000	1.85647e-23
5946.250000	1.85725e-23
5946.200000	1.85803e-23
5946.150000	1.85882e-23
5946.100000	1.8596e-23
5946.050000	1.86038e-23
5946.000000	1.86117e-23
5945.950000	1.86195e-23
5945.900000	1.86274e-23
5945.850000	1.86352e-23
5945.800000	1.86431e-23
5945.750000	1.86509e-23
5945.700000	1.86588e-23
5945.650000	1.86666e-23
5945.600000	1.86745e-23
5945.550000	1.86824e-23
5945.500000	1.86902e-23
5945.450000	1.86981e-23
5945.400000	1.8706e-23
5945.350000	1.87139e-23
5945.300000	1.87218e-23
5945.250000	1.87296e-23
5945.200000	1.87375e-23
5945.150000	1.87454e-23
5945.100000	1.87533e-23
5945.050000	1.87612e-23
5945.000000	1.87691e-23
5944.950000	1.8777e-23
5944.900000	1.8785e-23
5944.850000	1.87929e-23
5944.800000	1.88008e-23
5944.750000	1.88087e-23
5944.700000	1.88166e-23
5944.650000	1.88246e-23
5944.600000	1.88325e-23
5944.550000	1.88404e-23
5944.500000	1.88484e-23
5944.450000	1.88563e-23
5944.400000	1.88643e-23
5944.350000	1.88722e-23
5944.300000	1.88802e-23
5944.250000	1.88881e-23
5944.200000	1.88961e-23
5944.150000	1.8904e-23
5944.100000	1.8912e-23
5944.050000	1.892e-23
5944.000000	1.89279e-23
5943.950000	1.89359e-23
5943.900000	1.89439e-23
5943.850000	1.89519e-23
5943.800000	1.89599e-23
5943.750000	1.89678e-23
5943.700000	1.89758e-23
5943.650000	1.89838e-23
5943.600000	1.89918e-23
5943.550000	1.89998e-23
5943.500000	1.90078e-23
5943.450000	1.90158e-23
5943.400000	1.90239e-23
5943.350000	1.90319e-23
5943.300000	1.90399e-23
5943.250000	1.90479e-23
5943.200000	1.90559e-23
5943.150000	1.9064e-23
5943.100000	1.9072e-23
5943.050000	1.908e-23
5943.000000	1.90881e-23
5942.950000	1.90961e-23
5942.900000	1.91042e-23
5942.850000	1.91122e-23
5942.800000	1.91203e-23
5942.750000	1.91283e-23
5942.700000	1.91364e-23
5942.650000	1.91444e-23
5942.600000	1.91525e-23
5942.550000	1.91606e-23
5942.500000	1.91686e-23
5942.450000	1.91767e-23
5942.400000	1.91848e-23
5942.350000	1.91929e-23
5942.300000	1.9201e-23
5942.250000	1.92091e-23
5942.200000	1.92172e-23
5942.150000	1.92253e-23
5942.100000	1.92334e-23
5942.050000	1.92415e-23
5942.000000	1.92496e-23
5941.950000	1.92577e-23
5941.900000	1.92658e-23
5941.850000	1.92739e-23
5941.800000	1.9282e-23
5941.750000	1.92902e-23
5941.700000	1.92983e-23
5941.650000	1.93064e-23
5941.600000	1.93145e-23
5941.550000	1.93227e-23
5941.500000	1.93308e-23
5941.450000	1.9339e-23
5941.400000	1.93471e-23
5941.350000	1.93553e-23
5941.300000	1.93634e-23
5941.250000	1.93716e-23
5941.200000	1.93797e-23
5941.150000	1.93879e-23
5941.100000	1.93961e-23
5941.050000	1.94042e-23
5941.000000	1.94124e-23
5940.950000	1.94206e-23
5940.900000	1.94288e-23
5940.850000	1.9437e-23
5940.800000	1.94452e-23
5940.750000	1.94534e-23
5940.700000	1.94616e-23
5940.650000	1.94698e-23
5940.600000	1.9478e-23
5940.550000	1.94862e-23
5940.500000	1.94944e-23
5940.450000	1.95026e-23
5940.400000	1.95108e-23
5940.350000	1.9519e-23
5940.300000	1.95272e-23
5940.250000	1.95355e-23
5940.200000	1.95437e-23
5940.150000	1.95519e-23
5940.100000	1.95602e-23
5940.050000	1.95684e-23
5940.000000	1.95767e-23
5939.950000	1.95849e-23
5939.900000	1.95932e-23
5939.850000	1.96014e-23
5939.800000	1.96097e-23
5939.750000	1.96179e-23
5939.700000	1.96262e-23
5939.650000	1.96345e-23
5939.600000	1.96427e-23
5939.550000	1.9651e-23
5939.500000	1.96593e-23
5939.450000	1.96676e-23
5939.400000	1.96759e-23
5939.350000	1.96842e-23
5939.300000	1.96925e-23
5939.250000	1.97008e-23
5939.200000	1.97091e-23
5939.150000	1.97174e-23
5939.100000	1.97257e-23
5939.050000	1.9734e-23
5939.000000	1.97423e-23
5938.950000	1.97506e-23
5938.900000	1.97589e-23
5938.850000	1.97673e-23
5938.800000	1.97756e-23
5938.750000	1.97839e-23
5938.700000	1.97922e-23
5938.650000	1.98006e-23
5938.600000	1.98089e-23
5938.550000	1.98173e-23
5938.500000	1.98256e-23
5938.450000	1.9834e-23
5938.400000	1.98423e-23
5938.350000	1.98507e-23
5938.300000	1.98591e-23
5938.250000	1.98674e-23
5938.200000	1.98758e-23
5938.150000	1.98842e-23
5938.100000	1.98926e-23
5938.050000	1.99009e-23
5938.000000	1.99093e-23
5937.950000	1.99177e-23
5937.900000	1.99261e-23
5937.850000	1.99345e-23
5937.800000	1.99429e-23
5937.750000	1.99513e-23
5937.700000	1.99597e-23
5937.650000	1.99681e-23
5937.600000	1.99765e-23
5937.550000	1.99849e-23
5937.500000	1.99934e-23
5937.450000	2.00018e-23
5937.400000	2.00102e-23
5937.350000	2.00186e-23
5937.300000	2.00271e-23
5937.250000	2.00355e-23
5937.200000	2.0044e-23
5937.150000	2.00524e-23
5937.100000	2.00608e-23
5937.050000	2.00693e-23
5937.000000	2.00778e-23
5936.950000	2.00862e-23
5936.900000	2.00947e-23
5936.850000	2.01031e-23
5936.800000	2.01116e-23
5936.750000	2.01201e-23
5936.700000	2.01286e-23
5936.650000	2.0137e-23
5936.600000	2.01455e-23
5936.550000	2.0154e-23
5936.500000	2.01625e-23
5936.450000	2.0171e-23
5936.400000	2.01795e-23
5936.350000	2.0188e-23
5936.300000	2.01965e-23
5936.250000	2.0205e-23
5936.200000	2.02135e-23
5936.150000	2.02221e-23
5936.100000	2.02306e-23
5936.050000	2.02391e-23
5936.000000	2.02476e-23
5935.950000	2.02562e-23
5935.900000	2.02647e-23
5935.850000	2.02732e-23
5935.800000	2.02818e-23
5935.750000	2.02903e-23
5935.700000	2.02989e-23
5935.650000	2.03074e-23
5935.600000	2.0316e-23
5935.550000	2.03245e-23
5935.500000	2.03331e-23
5935.450000	2.03417e-23
5935.400000	2.03502e-23
5935.350000	2.03588e-23
5935.300000	2.03674e-23
5935.250000	2.0376e-23
5935.200000	2.03846e-23
5935.150000	2.03931e-23
5935.100000	2.04017e-23
5935.050000	2.04103e-23
5935.000000	2.04189e-23
5934.950000	2.04275e-23
5934.900000	2.04361e-23
5934.850000	2.04447e-23
5934.800000	2.04534e-23
5934.750000	2.0462e-23
5934.700000	2.04706e-23
5934.650000	2.04792e-23
5934.600000	2.04879e-23
5934.550000	2.04965e-23
5934.500000	2.05051e-23
5934.450000	2.05138e-23
5934.400000	2.05224e-23
5934.350000	2.05311e-23
5934.300000	2.05397e-23
5934.250000	2.05484e-23
5934.200000	2.0557e-23
5934.150000	2.05657e-23
5934.100000	2.05743e-23
5934.050000	2.0583e-23
5934.000000	2.05917e-23
5933.950000	2.06004e-23
5933.900000	2.0609e-23
5933.850000	2.06177e-23
5933.800000	2.06264e-23
5933.750000	2.06351e-23
5933.700000	2.06438e-23
5933.650000	2.06525e-23
5933.600000	2.06612e-23
5933.550000	2.06699e-23
5933.500000	2.06786e-23
5933.450000	2.06873e-23
5933.400000	2.0696e-23
5933.350000	2.07048e-23
5933.300000	2.07135e-23
5933.250000	2.07222e-23
5933.200000	2.07309e-23
5933.150000	2.07397e-23
5933.100000	2.07484e-23
5933.050000	2.07571e-23
5933.000000	2.07659e-23
5932.950000	2.07746e-23
5932.900000	2.07834e-23
5932.850000	2.07922e-23
5932.800000	2.08009e-23
5932.750000	2.08097e-23
5932.700000	2.08184e-23
5932.650000	2.08272e-23
5932.600000	2.0836e-23
5932.550000	2.08448e-23
5932.500000	2.08536e-23
5932.450000	2.08623e-23
5932.400000	2.08711e-23
5932.350000	2.08799e-23
5932.300000	2.08887e-23
5932.250000	2.08975e-23
5932.200000	2.09063e-23
5932.150000	2.09151e-23
5932.100000	2.09239e-23
5932.050000	2.09328e-23
5932.000000	2.09416e-23
5931.950000	2.09504e-23
5931.900000	2.09592e-23
5931.850000	2.09681e-23
5931.800000	2.09769e-23
5931.750000	2.09857e-23
5931.700000	2.09946e-23
5931.650000	2.10034e-23
5931.600000	2.10123e-23
5931.550000	2.10211e-23
5931.500000	2.103e-23
5931.450000	2.10388e-23
5931.400000	2.10477e-23
5931.350000	2.10566e-23
5931.300000	2.10654e-23
5931.250000	2.10743e-23
5931.200000	2.10832e-23
5931.150000	2.10921e-23
5931.100000	2.1101e-23
5931.050000	2.11099e-23
5931.000000	2.11188e-23
5930.950000	2.11277e-23
5930.900000	2.11366e-23
5930.850000	2.11455e-23
5930.800000	2.11544e-23
5930.750000	2.11633e-23
5930.700000	2.11722e-23
5930.650000	2.11811e-23
5930.600000	2.119e-23
5930.550000	2.1199e-23
5930.500000	2.12079e-23
5930.450000	2.12168e-23
5930.400000	2.12258e-23
5930.350000	2.12347e-23
5930.300000	2.12437e-23
5930.250000	2.12526e-23
5930.200000	2.12616e-23
5930.150000	2.12705e-23
5930.100000	2.12795e-23
5930.050000	2.12885e-23
5930.000000	2.12974e-23
5929.950000	2.13064e-23
5929.900000	2.13154e-23
5929.850000	2.13244e-23
5929.800000	2.13333e-23
5929.750000	2.13423e-23
5929.700000	2.13513e-23
5929.650000	2.13603e-23
5929.600000	2.13693e-23
5929.550000	2.13783e-23
5929.500000	2.13873e-23
5929.450000	2.13963e-23
5929.400000	2.14054e-23
5929.350000	2.14144e-23
5929.300000	2.14234e-23
5929.250000	2.14324e-23
5929.200000	2.14415e-23
5929.150000	2.14505e-23
5929.100000	2.14595e-23
5929.050000	2.14686e-23
5929.000000	2.14776e-23
5928.950000	2.14867e-23
5928.900000	2.14957e-23
5928.850000	2.15048e-23
5928.800000	2.15138e-23
5928.750000	2.15229e-23
5928.700000	2.1532e-23
5928.650000	2.1541e-23
5928.600000	2.15501e-23
5928.550000	2.15592e-23
5928.500000	2.15683e-23
5928.450000	2.15774e-23
5928.400000	2.15865e-23
5928.350000	2.15956e-23
5928.300000	2.16046e-23
5928.250000	2.16138e-23
5928.200000	2.16229e-23
5928.150000	2.1632e-23
5928.100000	2.16411e-23
5928.050000	2.16502e-23
5928.000000	2.16593e-23
5927.950000	2.16684e-23
5927.900000	2.16776e-23
5927.850000	2.16867e-23
5927.800000	2.16958e-23
5927.750000	2.1705e-23
5927.700000	2.17141e-23
5927.650000	2.17233e-23
5927.600000	2.17324e-23
5927.550000	2.17416e-23
5927.500000	2.17508e-23
5927.450000	2.17599e-23
5927.400000	2.17691e-23
5927.350000	2.17783e-23
5927.300000	2.17874e-23
5927.250000	2.17966e-23
5927.200000	2.18058e-23
5927.150000	2.1815e-23
5927.100000	2.18242e-23
5927.050000	2.18334e-23
5927.000000	2.18426e-23
5926.950000	2.18518e-23
5926.900000	2.1861e-23
5926.850000	2.18702e-23
5926.800000	2.18794e-23
5926.750000	2.18886e-23
5926.700000	2.18978e-23
5926.650000	2.19071e-23
5926.600000	2.19163e-23
5926.550000	2.19255e-23
5926.500000	2.19348e-23
5926.450000	2.1944e-23
5926.400000	2.19533e-23
5926.350000	2.19625e-23
5926.300000	2.19718e-23
5926.250000	2.1981e-23
5926.200000	2.19903e-23
5926.150000	2.19995e-23
5926.100000	2.20088e-23
5926.050000	2.20181e-23
5926.000000	2.20274e-23
5925.950000	2.20366e-23
5925.900000	2.20459e-23
5925.850000	2.20552e-23
5925.800000	2.20645e-23
5925.750000	2.20738e-23
5925.700000	2.20831e-23
5925.650000	2.20924e-23
5925.600000	2.21017e-23
5925.550000	2.2111e-23
5925.500000	2.21204e-23
5925.450000	2.21297e-23
5925.400000	2.2139e-23
5925.350000	2.21483e-23
5925.300000	2.21577e-23
5925.250000	2.2167e-23
5925.200000	2.21763e-23
5925.150000	2.21857e-23
5925.100000	2.2195e-23
5925.050000	2.22044e-23
5925.000000	2.22137e-23
5924.950000	2.22231e-23
5924.900000	2.22324e-23
5924.850000	2.22418e-23
5924.800000	2.22512e-23
5924.750000	2.22606e-23
5924.700000	2.22699e-23
5924.650000	2.22793e-23
5924.600000	2.22887e-23
5924.550000	2.22981e-23
5924.500000	2.23075e-23
5924.450000	2.23169e-23
5924.400000	2.23263e-23
5924.350000	2.23357e-23
5924.300000	2.23451e-23
5924.250000	2.23545e-23
5924.200000	2.23639e-23
5924.150000	2.23734e-23
5924.100000	2.23828e-23
5924.050000	2.23922e-23
5924.000000	2.24017e-23
5923.950000	2.24111e-23
5923.900000	2.24205e-23
5923.850000	2.243e-23
5923.800000	2.24394e-23
5923.750000	2.24489e-23
5923.700000	2.24584e-23
5923.650000	2.24678e-23
5923.600000	2.24773e-23
5923.550000	2.24868e-23
5923.500000	2.24962e-23
5923.450000	2.25057e-23
5923.400000	2.25152e-23
5923.350000	2.25247e-23
5923.300000	2.25342e-23
5923.250000	2.25437e-23
5923.200000	2.25532e-23
5923.150000	2.25627e-23
5923.100000	2.25722e-23
5923.050000	2.25817e-23
5923.000000	2.25912e-23
5922.950000	2.26007e-23
5922.900000	2.26102e-23
5922.850000	2.26198e-23
5922.800000	2.26293e-23
5922.750000	2.26388e-23
5922.700000	2.26484e-23
5922.650000	2.26579e-23
5922.600000	2.26674e-23
5922.550000	2.2677e-23
5922.500000	2.26866e-23
5922.450000	2.26961e-23
5922.400000	2.27057e-23
5922.350000	2.27152e-23
5922.300000	2.27248e-23
5922.250000	2.27344e-23
5922.200000	2.2744e-23
5922.150000	2.27535e-23
5922.100000	2.27631e-23
5922.050000	2.27727e-23
5922.000000	2.27823e-23
5921.950000	2.27919e-23
5921.900000	2.28015e-23
5921.850000	2.28111e-23
5921.800000	2.28207e-23
5921.750000	2.28304e-23
5921.700000	2.284e-23
5921.650000	2.28496e-23
5921.600000	2.28592e-23
5921.550000	2.28689e-23
5921.500000	2.28785e-23
5921.450000	2.28881e-23
5921.400000	2.28978e-23
5921.350000	2.29074e-23
5921.300000	2.29171e-23
5921.250000	2.29267e-23
5921.200000	2.29364e-23
5921.150000	2.29461e-23
5921.100000	2.29557e-23
5921.050000	2.29654e-23
5921.000000	2.29751e-23
5920.950000	2.29847e-23
5920.900000	2.29944e-23
5920.850000	2.30041e-23
5920.800000	2.30138e-23
5920.750000	2.30235e-23
5920.700000	2.30332e-23
5920.650000	2.30429e-23
5920.600000	2.30526e-23
5920.550000	2.30623e-23
5920.500000	2.30721e-23
5920.450000	2.30818e-23
5920.400000	2.30915e-23
5920.350000	2.31012e-23
5920.300000	2.3111e-23
5920.250000	2.31207e-23
5920.200000	2.31304e-23
5920.150000	2.31402e-23
5920.100000	2.31499e-23
5920.050000	2.31597e-23
5920.000000	2.31694e-23
5919.950000	2.31792e-23
5919.900000	2.3189e-23
5919.850000	2.31987e-23
5919.800000	2.32085e-23
5919.750000	2.32183e-23
5919.700000	2.32281e-23
5919.650000	2.32379e-23
5919.600000	2.32477e-23
5919.550000	2.32575e-23
5919.500000	2.32673e-23
5919.450000	2.32771e-23
5919.400000	2.32869e-23
5919.350000	2.32967e-23
5919.300000	2.33065e-23
5919.250000	2.33163e-23
5919.200000	2.33261e-23
5919.150000	2.3336e-23
5919.100000	2.33458e-23
5919.050000	2.33556e-23
5919.000000	2.33655e-23
5918.950000	2.33753e-23
5918.900000	2.33852e-23
5918.850000	2.3395e-23
5918.800000	2.34049e-23
5918.750000	2.34147e-23
5918.700000	2.34246e-23
5918.650000	2.34345e-23
5918.600000	2.34443e-23
5918.550000	2.34542e-23
5918.500000	2.34641e-23
5918.450000	2.3474e-23
5918.400000	2.34839e-23
5918.350000	2.34938e-23
5918.300000	2.35037e-23
5918.250000	2.35136e-23
5918.200000	2.35235e-23
5918.150000	2.35334e-23
5918.100000	2.35433e-23
5918.050000	2.35532e-23
5918.000000	2.35631e-23
5917.950000	2.35731e-23
5917.900000	2.3583e-23
5917.850000	2.35929e-23
5917.800000	2.36029e-23
5917.750000	2.36128e-23
5917.700000	2.36228e-23
5917.650000	2.36327e-23
5917.600000	2.36427e-23
5917.550000	2.36526e-23
5917.500000	2.36626e-23
5917.450000	2.36726e-23
5917.400000	2.36826e-23
5917.350000	2.36925e-23
5917.300000	2.37025e-23
5917.250000	2.37125e-23
5917.200000	2.37225e-23
5917.150000	2.37325e-23
5917.100000	2.37425e-23
5917.050000	2.37525e-23
5917.000000	2.37625e-23
5916.950000	2.37725e-23
5916.900000	2.37825e-23
5916.850000	2.37925e-23
5916.800000	2.38026e-23
5916.750000	2.38126e-23
5916.700000	2.38226e-23
5916.650000	2.38327e-23
5916.600000	2.38427e-23
5916.550000	2.38528e-23
5916.500000	2.38628e-23
5916.450000	2.38729e-23
5916.400000	2.38829e-23
5916.350000	2.3893e-23
5916.300000	2.39031e-23
5916.250000	2.39131e-23
5916.200000	2.39232e-23
5916.150000	2.39333e-23
5916.100000	2.39434e-23
5916.050000	2.39534e-23
5916.000000	2.39635e-23
5915.950000	2.39736e-23
5915.900000	2.39837e-23
5915.850000	2.39938e-23
5915.800000	2.4004e-23
5915.750000	2.40141e-23
5915.700000	2.40242e-23
5915.650000	2.40343e-23
5915.600000	2.40444e-23
5915.550000	2.40546e-23
5915.500000	2.40647e-23
5915.450000	2.40748e-23
5915.400000	2.4085e-23
5915.350000	2.40951e-23
5915.300000	2.41053e-23
5915.250000	2.41154e-23
5915.200000	2.41256e-23
5915.150000	2.41358e-23
5915.100000	2.41459e-23
5915.050000	2.41561e-23
5915.000000	2.41663e-23
5914.950000	2.41765e-23
5914.900000	2.41866e-23
5914.850000	2.41968e-23
5914.800000	2.4207e-23
5914.750000	2.42172e-23
5914.700000	2.42274e-23
5914.650000	2.42376e-23
5914.600000	2.42479e-23
5914.550000	2.42581e-23
5914.500000	2.42683e-23
5914.450000	2.42785e-23
5914.400000	2.42887e-23
5914.350000	2.4299e-23
5914.300000	2.43092e-23
5914.250000	2.43195e-23
5914.200000	2.43297e-23
5914.150000	2.434e-23
5914.100000	2.43502e-23
5914.050000	2.43605e-23
5914.000000	2.43707e-23
5913.950000	2.4381e-23
5913.900000	2.43913e-23
5913.850000	2.44016e-23
5913.800000	2.44118e-23
5913.750000	2.44221e-23
5913.700000	2.44324e-23
5913.650000	2.44427e-23
5913.600000	2.4453e-23
5913.550000	2.44633e-23
5913.500000	2.44736e-23
5913.450000	2.44839e-23
5913.400000	2.44942e-23
5913.350000	2.45046e-23
5913.300000	2.45149e-23
5913.250000	2.45252e-23
5913.200000	2.45355e-23
5913.150000	2.45459e-23
5913.100000	2.45562e-23
5913.050000	2.45666e-23
5913.000000	2.45769e-23
5912.950000	2.45873e-23
5912.900000	2.45976e-23
5912.850000	2.4608e-23
5912.800000	2.46184e-23
5912.750000	2.46287e-23
5912.700000	2.46391e-23
5912.650000	2.46495e-23
5912.600000	2.46599e-23
5912.550000	2.46703e-23
5912.500000	2.46807e-23
5912.450000	2.46911e-23
5912.400000	2.47015e-23
5912.350000	2.47119e-23
5912.300000	2.47223e-23
5912.250000	2.47327e-23
5912.200000	2.47431e-23
5912.150000	2.47536e-23
5912.100000	2.4764e-23
5912.050000	2.47744e-23
5912.000000	2.47849e-23
5911.950000	2.47953e-23
5911.900000	2.48057e-23
5911.850000	2.48162e-23
5911.800000	2.48266e-23
5911.750000	2.48371e-23
5911.700000	2.48476e-23
5911.650000	2.4858e-23
5911.600000	2.48685e-23
5911.550000	2.4879e-23
5911.500000	2.48895e-23
5911.450000	2.49e-23
5911.400000	2.49105e-23
5911.350000	2.49209e-23
5911.300000	2.49314e-23
5911.250000	2.4942e-23
5911.200000	2.49525e-23
5911.150000	2.4963e-23
5911.100000	2.49735e-23
5911.050000	2.4984e-23
5911.000000	2.49945e-23
5910.950000	2.50051e-23
5910.900000	2.50156e-23
5910.850000	2.50261e-23
5910.800000	2.50367e-23
5910.750000	2.50472e-23
5910.700000	2.50578e-23
5910.650000	2.50684e-23
5910.600000	2.50789e-23
5910.550000	2.50895e-23
5910.500000	2.51001e-23
5910.450000	2.51106e-23
5910.400000	2.51212e-23
5910.350000	2.51318e-23
5910.300000	2.51424e-23
5910.250000	2.5153e-23
5910.200000	2.51636e-23
5910.150000	2.51742e-23
5910.100000	2.51848e-23
5910.050000	2.51954e-23
5910.000000	2.5206e-23
5909.950000	2.52166e-23
5909.900000	2.52272e-23
5909.850000	2.52379e-23
5909.800000	2.52485e-23
5909.750000	2.52591e-23
5909.700000	2.52698e-23
5909.650000	2.52804e-23
5909.600000	2.52911e-23
5909.550000	2.53017e-23
5909.500000	2.53124e-23
5909.450000	2.53231e-23
5909.400000	2.53337e-23
5909.350000	2.53444e-23
5909.300000	2.53551e-23
5909.250000	2.53658e-23
5909.200000	2.53765e-23
5909.150000	2.53872e-23
5909.100000	2.53979e-23
5909.050000	2.54086e-23
5909.000000	2.54193e-23
5908.950000	2.543e-23
5908.900000	2.54407e-23
5908.850000	2.54514e-23
5908.800000	2.54621e-23
5908.750000	2.54729e-23
5908.700000	2.54836e-23
5908.650000	2.54943e-23
5908.600000	2.55051e-23
5908.550000	2.55158e-23
5908.500000	2.55266e-23
5908.450000	2.55373e-23
5908.400000	2.55481e-23
5908.350000	2.55588e-23
5908.300000	2.55696e-23
5908.250000	2.55804e-23
5908.200000	2.55912e-23
5908.150000	2.56019e-23
5908.100000	2.56127e-23
5908.050000	2.56235e-23
5908.000000	2.56343e-23
5907.950000	2.56451e-23
5907.900000	2.56559e-23
5907.850000	2.56667e-23
5907.800000	2.56775e-23
5907.750000	2.56884e-23
5907.700000	2.56992e-23
5907.650000	2.571e-23
5907.600000	2.57208e-23
5907.550000	2.57317e-23
5907.500000	2.57425e-23
5907.450000	2.57534e-23
5907.400000	2.57642e-23
5907.350000	2.57751e-23
5907.300000	2.57859e-23
5907.250000	2.57968e-23
5907.200000	2.58077e-23
5907.150000	2.58185e-23
5907.100000	2.58294e-23
5907.050000	2.58403e-23
5907.000000	2.58512e-23
5906.950000	2.58621e-23
5906.900000	2.5873e-23
5906.850000	2.58839e-23
5906.800000	2.58948e-23
5906.750000	2.59057e-23
5906.700000	2.59166e-23
5906.650000	2.59275e-23
5906.600000	2.59385e-23
5906.550000	2.59494e-23
5906.500000	2.59603e-23
5906.450000	2.59713e-23
5906.400000	2.59822e-23
5906.350000	2.59931e-23
5906.300000	2.60041e-23
5906.250000	2.6015e-23
5906.200000	2.6026e-23
5906.150000	2.6037e-23
5906.100000	2.60479e-23
5906.050000	2.60589e-23
5906.000000	2.60699e-23
5905.950000	2.60809e-23
5905.900000	2.60919e-23
5905.850000	2.61029e-23
5905.800000	2.61139e-23
5905.750000	2.61249e-23
5905.700000	2.61359e-23
5905.650000	2.61469e-23
5905.600000	2.61579e-23
5905.550000	2.61689e-23
5905.500000	2.61799e-23
5905.450000	2.6191e-23
5905.400000	2.6202e-23
5905.350000	2.62131e-23
5905.300000	2.62241e-23
5905.250000	2.62351e-23
5905.200000	2.62462e-23
5905.150000	2.62573e-23
5905.100000	2.62683e-23
5905.050000	2.62794e-23
5905.000000	2.62905e-23
5904.950000	2.63015e-23
5904.900000	2.63126e-23
5904.850000	2.63237e-23
5904.800000	2.63348e-23
5904.750000	2.63459e-23
5904.700000	2.6357e-23
5904.650000	2.63681e-23
5904.600000	2.63792e-23
5904.550000	2.63903e-23
5904.500000	2.64014e-23
5904.450000	2.64126e-23
5904.400000	2.64237e-23
5904.350000	2.64348e-23
5904.300000	2.6446e-23
5904.250000	2.64571e-23
5904.200000	2.64682e-23
5904.150000	2.64794e-23
5904.100000	2.64906e-23
5904.050000	2.65017e-23
5904.000000	2.65129e-23
5903.950000	2.65241e-23
5903.900000	2.65352e-23
5903.850000	2.65464e-23
5903.800000	2.65576e-23
5903.750000	2.65688e-23
5903.700000	2.658e-23
5903.650000	2.65912e-23
5903.600000	2.66024e-23
5903.550000	2.66136e-23
5903.500000	2.66248e-23
5903.450000	2.6636e-23
5903.400000	2.66472e-23
5903.350000	2.66585e-23
5903.300000	2.66697e-23
5903.250000	2.66809e-23
5903.200000	2.66922e-23
5903.150000	2.67034e-23
5903.100000	2.67147e-23
5903.050000	2.67259e-23
5903.000000	2.67372e-23
5902.950000	2.67485e-23
5902.900000	2.67597e-23
5902.850000	2.6771e-23
5902.800000	2.67823e-23
5902.750000	2.67936e-23
5902.700000	2.68049e-23
5902.650000	2.68161e-23
5902.600000	2.68274e-23
5902.550000	2.68388e-23
5902.500000	2.68501e-23
5902.450000	2.68614e-23
5902.400000	2.68727e-23
5902.350000	2.6884e-23
5902.300000	2.68953e-23
5902.250000	2.69067e-23
5902.200000	2.6918e-23
5902.150000	2.69293e-23
5902.100000	2.69407e-23
5902.050000	2.6952e-23
5902.000000	2.69634e-23
5901.950000	2.69748e-23
5901.900000	2.69861e-23
5901.850000	2.69975e-23
5901.800000	2.70089e-23
5901.750000	2.70202e-23
5901.700000	2.70316e-23
5901.650000	2.7043e-23
5901.600000	2.70544e-23
5901.550000	2.70658e-23
5901.500000	2.70772e-23
5901.450000	2.70886e-23
5901.400000	2.71e-23
5901.350000	2.71115e-23
5901.300000	2.71229e-23
5901.250000	2.71343e-23
5901.200000	2.71457e-23
5901.150000	2.71572e-23
5901.100000	2.71686e-23
5901.050000	2.71801e-23
5901.000000	2.71915e-23
5900.950000	2.7203e-23
5900.900000	2.72144e-23
5900.850000	2.72259e-23
5900.800000	2.72374e-23
5900.750000	2.72488e-23
5900.700000	2.72603e-23
5900.650000	2.72718e-23
5900.600000	2.72833e-23
5900.550000	2.72948e-23
5900.500000	2.73063e-23
5900.450000	2.73178e-23
5900.400000	2.73293e-23
5900.350000	2.73408e-23
5900.300000	2.73523e-23
5900.250000	2.73639e-23
5900.200000	2.73754e-23
5900.150000	2.73869e-23
5900.100000	2.73985e-23
5900.050000	2.741e-23
5900.000000	2.74216e-23
5899.950000	2.74331e-23
5899.900000	2.74447e-23
5899.850000	2.74562e-23
5899.800000	2.74678e-23
5899.750000	2.74794e-23
5899.700000	2.7491e-23
5899.650000	2.75025e-23
5899.600000	2.75141e-23
5899.550000	2.75257e-23
5899.500000	2.75373e-23
5899.450000	2.75489e-23
5899.400000	2.75605e-23
5899.350000	2.75721e-23
5899.300000	2.75838e-23
5899.250000	2.75954e-23
5899.200000	2.7607e-23
5899.150000	2.76186e-23
5899.100000	2.76303e-23
5899.050000	2.76419e-23
5899.000000	2.76536e-23
5898.950000	2.76652e-23
5898.900000	2.76769e-23
5898.850000	2.76885e-23
5898.800000	2.77002e-23
5898.750000	2.77119e-23
5898.700000	2.77235e-23
5898.650000	2.77352e-23
5898.600000	2.77469e-23
5898.550000	2.77586e-23
5898.500000	2.77703e-23
5898.450000	2.7782e-23
5898.400000	2.77937e-23
5898.350000	2.78054e-23
5898.300000	2.78171e-23
5898.250000	2.78288e-23
5898.200000	2.78406e-23
5898.150000	2.78523e-23
5898.100000	2.7864e-23
5898.050000	2.78758e-23
5898.000000	2.78875e-23
5897.950000	2.78993e-23
5897.900000	2.7911e-23
5897.850000	2.79228e-23
5897.800000	2.79346e-23
5897.750000	2.79463e-23
5897.700000	2.79581e-23
5897.650000	2.79699e-23
5897.600000	2.79817e-23
5897.550000	2.79934e-23
5897.500000	2.80052e-23
5897.450000	2.8017e-23
5897.400000	2.80288e-23
5897.350000	2.80407e-23
5897.300000	2.80525e-23
5897.250000	2.80643e-23
5897.200000	2.80761e-23
5897.150000	2.80879e-23
5897.100000	2.80998e-23
5897.050000	2.81116e-23
5897.000000	2.81235e-23
5896.950000	2.81353e-23
5896.900000	2.81472e-23
5896.850000	2.8159e-23
5896.800000	2.81709e-23
5896.750000	2.81828e-23
5896.700000	2.81946e-23
5896.650000	2.82065e-23
5896.600000	2.82184e-23
5896.550000	2.82303e-23
5896.500000	2.82422e-23
5896.450000	2.82541e-23
5896.400000	2.8266e-23
5896.350000	2.82779e-23
5896.300000	2.82898e-23
5896.250000	2.83017e-23
5896.200000	2.83136e-23
5896.150000	2.83256e-23
5896.100000	2.83375e-23
5896.050000	2.83495e-23
5896.000000	2.83614e-23
5895.950000	2.83733e-23
5895.900000	2.83853e-23
5895.850000	2.83973e-23
5895.800000	2.84092e-23
5895.750000	2.84212e-23
5895.700000	2.84332e-23
5895.650000	2.84451e-23
5895.600000	2.84571e-23
5895.550000	2.84691e-23
5895.500000	2.84811e-23
5895.450000	2.84931e-23
5895.400000	2.85051e-23
5895.350000	2.85171e-23
5895.300000	2.85291e-23
5895.250000	2.85412e-23
5895.200000	2.85532e-23
5895.150000	2.85652e-23
5895.100000	2.85773e-23
5895.050000	2.85893e-23
5895.000000	2.86013e-23
5894.950000	2.86134e-23
5894.900000	2.86254e-23
5894.850000	2.86375e-23
5894.800000	2.86496e-23
5894.750000	2.86616e-23
5894.700000	2.86737e-23
5894.650000	2.86858e-23
5894.600000	2.86979e-23
5894.550000	2.871e-23
5894.500000	2.87221e-23
5894.450000	2.87342e-23
5894.400000	2.87463e-23
5894.350000	2.87584e-23
5894.300000	2.87705e-23
5894.250000	2.87826e-23
5894.200000	2.87948e-23
5894.150000	2.88069e-23
5894.100000	2.8819e-23
5894.050000	2.88312e-23
5894.000000	2.88433e-23
5893.950000	2.88555e-23
5893.900000	2.88676e-23
5893.850000	2.88798e-23
5893.800000	2.8892e-23
5893.750000	2.89041e-23
5893.700000	2.89163e-23
5893.650000	2.89285e-23
5893.600000	2.89407e-23
5893.550000	2.89529e-23
5893.500000	2.89651e-23
5893.450000	2.89773e-23
5893.400000	2.89895e-23
5893.350000	2.90017e-23
5893.300000	2.90139e-23
5893.250000	2.90261e-23
5893.200000	2.90384e-23
5893.150000	2.90506e-23
5893.100000	2.90628e-23
5893.050000	2.90751e-23
5893.000000	2.90873e-23
5892.950000	2.90996e-23
5892.900000	2.91119e-23
5892.850000	2.91241e-23
5892.800000	2.91364e-23
5892.750000	2.91487e-23
5892.700000	2.9161e-23
5892.650000	2.91732e-23
5892.600000	2.91855e-23
5892.550000	2.91978e-23
5892.500000	2.92101e-23
5892.450000	2.92224e-23
5892.400000	2.92347e-23
5892.350000	2.92471e-23
5892.300000	2.92594e-23
5892.250000	2.92717e-23
5892.200000	2.9284e-23
5892.150000	2.92964e-23
5892.100000	2.93087e-23
5892.050000	2.93211e-23
5892.000000	2.93334e-23
5891.950000	2.93458e-23
5891.900000	2.93582e-23
5891.850000	2.93705e-23
5891.800000	2.93829e-23
5891.750000	2.93953e-23
5891.700000	2.94077e-23
5891.650000	2.94201e-23
5891.600000	2.94324e-23
5891.550000	2.94448e-23
5891.500000	2.94573e-23
5891.450000	2.94697e-23
5891.400000	2.94821e-23
5891.350000	2.94945e-23
5891.300000	2.95069e-23
5891.250000	2.95194e-23
5891.200000	2.95318e-23
5891.150000	2.95442e-23
5891.100000	2.95567e-23
5891.050000	2.95691e-23
5891.000000	2.95816e-23
5890.950000	2.95941e-23
5890.900000	2.96065e-23
5890.850000	2.9619e-23
5890.800000	2.96315e-23
5890.750000	2.9644e-23
5890.700000	2.96565e-23
5890.650000	2.9669e-23
5890.600000	2.96815e-23
5890.550000	2.9694e-23
5890.500000	2.97065e-23
5890.450000	2.9719e-23
5890.400000	2.97315e-23
5890.350000	2.9744e-23
5890.300000	2.97566e-23
5890.250000	2.97691e-23
5890.200000	2.97816e-23
5890.150000	2.97942e-23
5890.100000	2.98067e-23
5890.050000	2.98193e-23
5890.000000	2.98319e-23
5889.950000	2.98444e-23
5889.900000	2.9857e-23
5889.850000	2.98696e-23
5889.800000	2.98822e-23
5889.750000	2.98948e-23
5889.700000	2.99074e-23
5889.650000	2.992e-23
5889.600000	2.99326e-23
5889.550000	2.99452e-23
5889.500000	2.99578e-23
5889.450000	2.99704e-23
5889.400000	2.9983e-23
5889.350000	2.99957e-23
5889.300000	3.00083e-23
5889.250000	3.0021e-23
5889.200000	3.00336e-23
5889.150000	3.00463e-23
5889.100000	3.00589e-23
5889.050000	3.00716e-23
5889.000000	3.00843e-23
5888.950000	3.00969e-23
5888.900000	3.01096e-23
5888.850000	3.01223e-23
5888.800000	3.0135e-23
5888.750000	3.01477e-23
5888.700000	3.01604e-23
5888.650000	3.01731e-23
5888.600000	3.01858e-23
5888.550000	3.01985e-23
5888.500000	3.02113e-23
5888.450000	3.0224e-23
5888.400000	3.02367e-23
5888.350000	3.02495e-23
5888.300000	3.02622e-23
5888.250000	3.02749e-23
5888.200000	3.02877e-23
5888.150000	3.03005e-23
5888.100000	3.03132e-23
5888.050000	3.0326e-23
5888.000000	3.03388e-23
5887.950000	3.03516e-23
5887.900000	3.03644e-23
5887.850000	3.03771e-23
5887.800000	3.03899e-23
5887.750000	3.04027e-23
5887.700000	3.04156e-23
5887.650000	3.04284e-23
5887.600000	3.04412e-23
5887.550000	3.0454e-23
5887.500000	3.04668e-23
5887.450000	3.04797e-23
5887.400000	3.04925e-23
5887.350000	3.05054e-23
5887.300000	3.05182e-23
5887.250000	3.05311e-23
5887.200000	3.05439e-23
5887.150000	3.05568e-23
5887.100000	3.05697e-23
5887.050000	3.05826e-23
5887.000000	3.05955e-23
5886.950000	3.06083e-23
5886.900000	3.06212e-23
5886.850000	3.06341e-23
5886.800000	3.06471e-23
5886.750000	3.066e-23
5886.700000	3.06729e-23
5886.650000	3.06858e-23
5886.600000	3.06987e-23
5886.550000	3.07117e-23
5886.500000	3.07246e-23
5886.450000	3.07376e-23
5886.400000	3.07505e-23
5886.350000	3.07635e-23
5886.300000	3.07764e-23
5886.250000	3.07894e-23
5886.200000	3.08024e-23
5886.150000	3.08153e-23
5886.100000	3.08283e-23
5886.050000	3.08413e-23
5886.000000	3.08543e-23
5885.950000	3.08673e-23
5885.900000	3.08803e-23
5885.850000	3.08933e-23
5885.800000	3.09063e-23
5885.750000	3.09194e-23
5885.700000	3.09324e-23
5885.650000	3.09454e-23
5885.600000	3.09585e-23
5885.550000	3.09715e-23
5885.500000	3.09845e-23
5885.450000	3.09976e-23
5885.400000	3.10107e-23
5885.350000	3.10237e-23
5885.300000	3.10368e-23
5885.250000	3.10499e-23
5885.200000	3.1063e-23
5885.150000	3.1076e-23
5885.100000	3.10891e-23
5885.050000	3.11022e-23
5885.000000	3.11153e-23
5884.950000	3.11284e-23
5884.900000	3.11416e-23
5884.850000	3.11547e-23
5884.800000	3.11678e-23
5884.750000	3.11809e-23
5884.700000	3.11941e-23
5884.650000	3.12072e-23
5884.600000	3.12204e-23
5884.550000	3.12335e-23
5884.500000	3.12467e-23
5884.450000	3.12599e-23
5884.400000	3.1273e-23
5884.350000	3.12862e-23
5884.300000	3.12994e-23
5884.250000	3.13126e-23
5884.200000	3.13258e-23
5884.150000	3.1339e-23
5884.100000	3.13522e-23
5884.050000	3.13654e-23
5884.000000	3.13786e-23
5883.950000	3.13918e-23
5883.900000	3.1405e-23
5883.850000	3.14183e-23
5883.800000	3.14315e-23
5883.750000	3.14447e-23
5883.700000	3.1458e-23
5883.650000	3.14712e-23
5883.600000	3.14845e-23
5883.550000	3.14978e-23
5883.500000	3.1511e-23
5883.450000	3.15243e-23
5883.400000	3.15376e-23
5883.350000	3.15509e-23
5883.300000	3.15642e-23
5883.250000	3.15775e-23
5883.200000	3.15908e-23
5883.150000	3.16041e-23
5883.100000	3.16174e-23
5883.050000	3.16307e-23
5883.000000	3.16441e-23
5882.950000	3.16574e-23
5882.900000	3.16707e-23
5882.850000	3.16841e-23
5882.800000	3.16974e-23
5882.750000	3.17108e-23
5882.700000	3.17241e-23
5882.650000	3.17375e-23
5882.600000	3.17509e-23
5882.550000	3.17643e-23
5882.500000	3.17776e-23
5882.450000	3.1791e-23
5882.400000	3.18044e-23
5882.350000	3.18178e-23
5882.300000	3.18312e-23
5882.250000	3.18446e-23
5882.200000	3.18581e-23
5882.150000	3.18715e-23
5882.100000	3.18849e-23
5882.050000	3.18983e-23
5882.000000	3.19118e-23
5881.950000	3.19252e-23
5881.900000	3.19387e-23
5881.850000	3.19521e-23
5881.800000	3.19656e-23
5881.750000	3.19791e-23
5881.700000	3.19925e-23
5881.650000	3.2006e-23
5881.600000	3.20195e-23
5881.550000	3.2033e-23
5881.500000	3.20465e-23
5881.450000	3.206e-23
5881.400000	3.20735e-23
5881.350000	3.2087e-23
5881.300000	3.21005e-23
5881.250000	3.21141e-23
5881.200000	3.21276e-23
5881.150000	3.21411e-23
5881.100000	3.21547e-23
5881.050000	3.21682e-23
5881.000000	3.21818e-23
5880.950000	3.21953e-23
5880.900000	3.22089e-23
5880.850000	3.22225e-23
5880.800000	3.2236e-23
5880.750000	3.22496e-23
5880.700000	3.22632e-23
5880.650000	3.22768e-23
5880.600000	3.22904e-23
5880.550000	3.2304e-23
5880.500000	3.23176e-23
5880.450000	3.23312e-23
5880.400000	3.23448e-23
5880.350000	3.23585e-23
5880.300000	3.23721e-23
5880.250000	3.23857e-23
5880.200000	3.23994e-23
5880.150000	3.2413e-23
5880.100000	3.24267e-23
5880.050000	3.24404e-23
5880.000000	3.2454e-23
5879.950000	3.24677e-23
5879.900000	3.24814e-23
5879.850000	3.24951e-23
5879.800000	3.25088e-23
5879.750000	3.25225e-23
5879.700000	3.25362e-23
5879.650000	3.25499e-23
5879.600000	3.25636e-23
5879.550000	3.25773e-23
5879.500000	3.2591e-23
5879.450000	3.26048e-23
5879.400000	3.26185e-23
5879.350000	3.26322e-23
5879.300000	3.2646e-23
5879.250000	3.26597e-23
5879.200000	3.26735e-23
5879.150000	3.26873e-23
5879.100000	3.2701e-23
5879.050000	3.27148e-23
5879.000000	3.27286e-23
5878.950000	3.27424e-23
5878.900000	3.27562e-23
5878.850000	3.277e-23
5878.800000	3.27838e-23
5878.750000	3.27976e-23
5878.700000	3.28114e-23
5878.650000	3.28252e-23
5878.600000	3.28391e-23
5878.550000	3.28529e-23
5878.500000	3.28668e-23
5878.450000	3.28806e-23
5878.400000	3.28945e-23
5878.350000	3.29083e-23
5878.300000	3.29222e-23
5878.250000	3.2936e-23
5878.200000	3.29499e-23
5878.150000	3.29638e-23
5878.100000	3.29777e-23
5878.050000	3.29916e-23
5878.000000	3.30055e-23
5877.950000	3.30194e-23
5877.900000	3.30333e-23
5877.850000	3.30472e-23
5877.800000	3.30612e-23
5877.750000	3.30751e-23
5877.700000	3.3089e-23
5877.650000	3.3103e-23
5877.600000	3.31169e-23
5877.550000	3.31309e-23
5877.500000	3.31448e-23
5877.450000	3.31588e-23
5877.400000	3.31728e-23
5877.350000	3.31867e-23
5877.300000	3.32007e-23
5877.250000	3.32147e-23
5877.200000	3.32287e-23
5877.150000	3.32427e-23
5877.100000	3.32567e-23
5877.050000	3.32707e-23
5877.000000	3.32847e-23
5876.950000	3.32988e-23
5876.900000	3.33128e-23
5876.850000	3.33268e-23
5876.800000	3.33409e-23
5876.750000	3.33549e-23
5876.700000	3.3369e-23
5876.650000	3.3383e-23
5876.600000	3.33971e-23
5876.550000	3.34112e-23
5876.500000	3.34252e-23
5876.450000	3.34393e-23
5876.400000	3.34534e-23
5876.350000	3.34675e-23
5876.300000	3.34816e-23
5876.250000	3.34957e-23
5876.200000	3.35098e-23
5876.150000	3.35239e-23
5876.100000	3.35381e-23
5876.050000	3.35522e-23
5876.000000	3.35663e-23
5875.950000	3.35805e-23
5875.900000	3.35946e-23
5875.850000	3.36088e-23
5875.800000	3.36229e-23
5875.750000	3.36371e-23
5875.700000	3.36513e-23
5875.650000	3.36654e-23
5875.600000	3.36796e-23
5875.550000	3.36938e-23
5875.500000	3.3708e-23
5875.450000	3.37222e-23
5875.400000	3.37364e-23
5875.350000	3.37506e-23
5875.300000	3.37649e-23
5875.250000	3.37791e-23
5875.200000	3.37933e-23
5875.150000	3.38076e-23
5875.100000	3.38218e-23
5875.050000	3.38361e-23
5875.000000	3.38503e-23
5874.950000	3.38646e-23
5874.900000	3.38788e-23
5874.850000	3.38931e-23
5874.800000	3.39074e-23
5874.750000	3.39217e-23
5874.700000	3.3936e-23
5874.650000	3.39503e-23
5874.600000	3.39646e-23
5874.550000	3.39789e-23
5874.500000	3.39932e-23
5874.450000	3.40075e-23
5874.400000	3.40218e-23
5874.350000	3.40362e-23
5874.300000	3.40505e-23
5874.250000	3.40649e-23
5874.200000	3.40792e-23
5874.150000	3.40936e-23
5874.100000	3.41079e-23
5874.050000	3.41223e-23
5874.000000	3.41367e-23
5873.950000	3.41511e-23
5873.900000	3.41655e-23
5873.850000	3.41799e-23
5873.800000	3.41943e-23
5873.750000	3.42087e-23
5873.700000	3.42231e-23
5873.650000	3.42375e-23
5873.600000	3.42519e-23
5873.550000	3.42664e-23
5873.500000	3.42808e-23
5873.450000	3.42952e-23
5873.400000	3.43097e-23
5873.350000	3.43241e-23
5873.300000	3.43386e-23
5873.250000	3.43531e-23
5873.200000	3.43675e-23
5873.150000	3.4382e-23
5873.100000	3.43965e-23
5873.050000	3.4411e-23
5873.000000	3.44255e-23
5872.950000	3.444e-23
5872.900000	3.44545e-23
5872.850000	3.4469e-23
5872.800000	3.44836e-23
5872.750000	3.44981e-23
5872.700000	3.45126e-23
5872.650000	3.45272e-23
5872.600000	3.45417e-23
5872.550000	3.45563e-23
5872.500000	3.45708e-23
5872.450000	3.45854e-23
5872.400000	3.46e-23
5872.350000	3.46145e-23
5872.300000	3.46291e-23
5872.250000	3.46437e-23
5872.200000	3.46583e-23
5872.150000	3.46729e-23
5872.100000	3.46875e-23
5872.050000	3.47021e-23
5872.000000	3.47167e-23
5871.950000	3.47314e-23
5871.900000	3.4746e-23
5871.850000	3.47606e-23
5871.800000	3.47753e-23
5871.750000	3.47899e-23
5871.700000	3.48046e-23
5871.650000	3.48193e-23
5871.600000	3.48339e-23
5871.550000	3.48486e-23
5871.500000	3.48633e-23
5871.450000	3.4878e-23
5871.400000	3.48927e-23
5871.350000	3.49074e-23
5871.300000	3.49221e-23
5871.250000	3.49368e-23
5871.200000	3.49515e-23
5871.150000	3.49662e-23
5871.100000	3.4981e-23
5871.050000	3.49957e-23
5871.000000	3.50105e-23
5870.950000	3.50252e-23
5870.900000	3.504e-23
5870.850000	3.50547e-23
5870.800000	3.50695e-23
5870.750000	3.50843e-23
5870.700000	3.50991e-23
5870.650000	3.51138e-23
5870.600000	3.51286e-23
5870.550000	3.51434e-23
5870.500000	3.51582e-23
5870.450000	3.51731e-23
5870.400000	3.51879e-23
5870.350000	3.52027e-23
5870.300000	3.52175e-23
5870.250000	3.52324e-23
5870.200000	3.52472e-23
5870.150000	3.52621e-23
5870.100000	3.52769e-23
5870.050000	3.52918e-23
5870.000000	3.53067e-23
5869.950000	3.53215e-23
5869.900000	3.53364e-23
5869.850000	3.53513e-23
5869.800000	3.53662e-23
5869.750000	3.53811e-23
5869.700000	3.5396e-23
5869.650000	3.54109e-23
5869.600000	3.54258e-23
5869.550000	3.54408e-23
5869.500000	3.54557e-23
5869.450000	3.54706e-23
5869.400000	3.54856e-23
5869.350000	3.55005e-23
5869.300000	3.55155e-23
5869.250000	3.55304e-23
5869.200000	3.55454e-23
5869.150000	3.55604e-23
5869.100000	3.55754e-23
5869.050000	3.55904e-23
5869.000000	3.56054e-23
5868.950000	3.56204e-23
5868.900000	3.56354e-23
5868.850000	3.56504e-23
5868.800000	3.56654e-23
5868.750000	3.56804e-23
5868.700000	3.56955e-23
5868.650000	3.57105e-23
5868.600000	3.57255e-23
5868.550000	3.57406e-23
5868.500000	3.57557e-23
5868.450000	3.57707e-23
5868.400000	3.57858e-23
5868.350000	3.58009e-23
5868.300000	3.5816e-23
5868.250000	3.5831e-23
5868.200000	3.58461e-23
5868.150000	3.58612e-23
5868.100000	3.58764e-23
5868.050000	3.58915e-23
5868.000000	3.59066e-23
5867.950000	3.59217e-23
5867.900000	3.59369e-23
5867.850000	3.5952e-23
5867.800000	3.59671e-23
5867.750000	3.59823e-23
5867.700000	3.59975e-23
5867.650000	3.60126e-23
5867.600000	3.60278e-23
5867.550000	3.6043e-23
5867.500000	3.60582e-23
5867.450000	3.60734e-23
5867.400000	3.60886e-23
5867.350000	3.61038e-23
5867.300000	3.6119e-23
5867.250000	3.61342e-23
5867.200000	3.61494e-23
5867.150000	3.61646e-23
5867.100000	3.61799e-23
5867.050000	3.61951e-23
5867.000000	3.62104e-23
5866.950000	3.62256e-23
5866.900000	3.62409e-23
5866.850000	3.62562e-23
5866.800000	3.62714e-23
5866.750000	3.62867e-23
5866.700000	3.6302e-23
5866.650000	3.63173e-23
5866.600000	3.63326e-23
5866.550000	3.63479e-23
5866.500000	3.63632e-23
5866.450000	3.63785e-23
5866.400000	3.63939e-23
5866.350000	3.64092e-23
5866.300000	3.64245e-23
5866.250000	3.64399e-23
5866.200000	3.64552e-23
5866.150000	3.64706e-23
5866.100000	3.6486e-23
5866.050000	3.65013e-23
5866.000000	3.65167e-23
5865.950000	3.65321e-23
5865.900000	3.65475e-23
5865.850000	3.65629e-23
5865.800000	3.65783e-23
5865.750000	3.65937e-23
5865.700000	3.66091e-23
5865.650000	3.66246e-23
5865.600000	3.664e-23
5865.550000	3.66554e-23
5865.500000	3.66709e-23
5865.450000	3.66863e-23
5865.400000	3.67018e-23
5865.350000	3.67172e-23
5865.300000	3.67327e-23
5865.250000	3.67482e-23
5865.200000	3.67637e-23
5865.150000	3.67792e-23
5865.100000	3.67947e-23
5865.050000	3.68102e-23
5865.000000	3.68257e-23
5864.950000	3.68412e-23
5864.900000	3.68567e-23
5864.850000	3.68722e-23
5864.800000	3.68878e-23
5864.750000	3.69033e-23
5864.700000	3.69189e-23
5864.650000	3.69344e-23
5864.600000	3.695e-23
5864.550000	3.69655e-23
5864.500000	3.69811e-23
5864.450000	3.69967e-23
5864.400000	3.70123e-23
5864.350000	3.70279e-23
5864.300000	3.70435e-23
5864.250000	3.70591e-23
5864.200000	3.70747e-23
5864.150000	3.70903e-23
5864.100000	3.71059e-23
5864.050000	3.71216e-23
5864.000000	3.71372e-23
5863.950000	3.71529e-23
5863.900000	3.71685e-23
5863.850000	3.71842e-23
5863.800000	3.71998e-23
5863.750000	3.72155e-23
5863.700000	3.72312e-23
5863.650000	3.72469e-23
5863.600000	3.72626e-23
5863.550000	3.72783e-23
5863.500000	3.7294e-23
5863.450000	3.73097e-23
5863.400000	3.73254e-23
5863.350000	3.73411e-23
5863.300000	3.73569e-23
5863.250000	3.73726e-23
5863.200000	3.73884e-23
5863.150000	3.74041e-23
5863.100000	3.74199e-23
5863.050000	3.74356e-23
5863.000000	3.74514e-23
5862.950000	3.74672e-23
5862.900000	3.7483e-23
5862.850000	3.74988e-23
5862.800000	3.75146e-23
5862.750000	3.75304e-23
5862.700000	3.75462e-23
5862.650000	3.7562e-23
5862.600000	3.75778e-23
5862.550000	3.75937e-23
5862.500000	3.76095e-23
5862.450000	3.76253e-23
5862.400000	3.76412e-23
5862.350000	3.76571e-23
5862.300000	3.76729e-23
5862.250000	3.76888e-23
5862.200000	3.77047e-23
5862.150000	3.77206e-23
5862.100000	3.77365e-23
5862.050000	3.77524e-23
5862.000000	3.77683e-23
5861.950000	3.77842e-23
5861.900000	3.78001e-23
5861.850000	3.7816e-23
5861.800000	3.78319e-23
5861.750000	3.78479e-23
5861.700000	3.78638e-23
5861.650000	3.78798e-23
5861.600000	3.78957e-23
5861.550000	3.79117e-23
5861.500000	3.79277e-23
5861.450000	3.79437e-23
5861.400000	3.79597e-23
5861.350000	3.79756e-23
5861.300000	3.79916e-23
5861.250000	3.80077e-23
5861.200000	3.80237e-23
5861.150000	3.80397e-23
5861.100000	3.80557e-23
5861.050000	3.80717e-23
5861.000000	3.80878e-23
5860.950000	3.81038e-23
5860.900000	3.81199e-23
5860.850000	3.81359e-23
5860.800000	3.8152e-23
5860.750000	3.81681e-23
5860.700000	3.81842e-23
5860.650000	3.82003e-23
5860.600000	3.82164e-23
5860.550000	3.82325e-23
5860.500000	3.82486e-23
5860.450000	3.82647e-23
5860.400000	3.82808e-23
5860.350000	3.82969e-23
5860.300000	3.83131e-23
5860.250000	3.83292e-23
5860.200000	3.83454e-23
5860.150000	3.83615e-23
5860.100000	3.83777e-23
5860.050000	3.83938e-23
5860.000000	3.841e-23
5859.950000	3.84262e-23
5859.900000	3.84424e-23
5859.850000	3.84586e-23
5859.800000	3.84748e-23
5859.750000	3.8491e-23
5859.700000	3.85072e-23
5859.650000	3.85234e-23
5859.600000	3.85397e-23
5859.550000	3.85559e-23
5859.500000	3.85722e-23
5859.450000	3.85884e-23
5859.400000	3.86047e-23
5859.350000	3.86209e-23
5859.300000	3.86372e-23
5859.250000	3.86535e-23
5859.200000	3.86698e-23
5859.150000	3.86861e-23
5859.100000	3.87024e-23
5859.050000	3.87187e-23
5859.000000	3.8735e-23
5858.950000	3.87513e-23
5858.900000	3.87676e-23
5858.850000	3.8784e-23
5858.800000	3.88003e-23
5858.750000	3.88166e-23
5858.700000	3.8833e-23
5858.650000	3.88494e-23
5858.600000	3.88657e-23
5858.550000	3.88821e-23
5858.500000	3.88985e-23
5858.450000	3.89149e-23
5858.400000	3.89313e-23
5858.350000	3.89477e-23
5858.300000	3.89641e-23
5858.250000	3.89805e-23
5858.200000	3.89969e-23
5858.150000	3.90134e-23
5858.100000	3.90298e-23
5858.050000	3.90462e-23
5858.000000	3.90627e-23
5857.950000	3.90791e-23
5857.900000	3.90956e-23
5857.850000	3.91121e-23
5857.800000	3.91286e-23
5857.750000	3.9145e-23
5857.700000	3.91615e-23
5857.650000	3.9178e-23
5857.600000	3.91945e-23
5857.550000	3.92111e-23
5857.500000	3.92276e-23
5857.450000	3.92441e-23
5857.400000	3.92606e-23
5857.350000	3.92772e-23
5857.300000	3.92937e-23
5857.250000	3.93103e-23
5857.200000	3.93268e-23
5857.150000	3.93434e-23
5857.100000	3.936e-23
5857.050000	3.93766e-23
5857.000000	3.93932e-23
5856.950000	3.94098e-23
5856.900000	3.94264e-23
5856.850000	3.9443e-23
5856.800000	3.94596e-23
5856.750000	3.94762e-23
5856.700000	3.94929e-23
5856.650000	3.95095e-23
5856.600000	3.95261e-23
5856.550000	3.95428e-23
5856.500000	3.95595e-23
5856.450000	3.95761e-23
5856.400000	3.95928e-23
5856.350000	3.96095e-23
5856.300000	3.96262e-23
5856.250000	3.96429e-23
5856.200000	3.96596e-23
5856.150000	3.96763e-23
5856.100000	3.9693e-23
5856.050000	3.97097e-23
5856.000000	3.97264e-23
5855.950000	3.97432e-23
5855.900000	3.97599e-23
5855.850000	3.97767e-23
5855.800000	3.97934e-23
5855.750000	3.98102e-23
5855.700000	3.9827e-23
5855.650000	3.98438e-23
5855.600000	3.98605e-23
5855.550000	3.98773e-23
5855.500000	3.98941e-23
5855.450000	3.99109e-23
5855.400000	3.99278e-23
5855.350000	3.99446e-23
5855.300000	3.99614e-23
5855.250000	3.99782e-23
5855.200000	3.99951e-23
5855.150000	4.00119e-23
5855.100000	4.00288e-23
5855.050000	4.00457e-23
5855.000000	4.00625e-23
5854.950000	4.00794e-23
5854.900000	4.00963e-23
5854.850000	4.01132e-23
5854.800000	4.01301e-23
5854.750000	4.0147e-23
5854.700000	4.01639e-23
5854.650000	4.01808e-23
5854.600000	4.01978e-23
5854.550000	4.02147e-23
5854.500000	4.02317e-23
5854.450000	4.02486e-23
5854.400000	4.02656e-23
5854.350000	4.02825e-23
5854.300000	4.02995e-23
5854.250000	4.03165e-23
5854.200000	4.03335e-23
5854.150000	4.03505e-23
5854.100000	4.03675e-23
5854.050000	4.03845e-23
5854.000000	4.04015e-23
5853.950000	4.04185e-23
5853.900000	4.04355e-23
5853.850000	4.04526e-23
5853.800000	4.04696e-23
5853.750000	4.04867e-23
5853.700000	4.05037e-23
5853.650000	4.05208e-23
5853.600000	4.05379e-23
5853.550000	4.05549e-23
5853.500000	4.0572e-23
5853.450000	4.05891e-23
5853.400000	4.06062e-23
5853.350000	4.06233e-23
5853.300000	4.06404e-23
5853.250000	4.06576e-23
5853.200000	4.06747e-23
5853.150000	4.06918e-23
5853.100000	4.0709e-23
5853.050000	4.07261e-23
5853.000000	4.07433e-23
5852.950000	4.07604e-23
5852.900000	4.07776e-23
5852.850000	4.07948e-23
5852.800000	4.0812e-23
5852.750000	4.08292e-23
5852.700000	4.08464e-23
5852.650000	4.08636e-23
5852.600000	4.08808e-23
5852.550000	4.0898e-23
5852.500000	4.09153e-23
5852.450000	4.09325e-23
5852.400000	4.09498e-23
5852.350000	4.0967e-23
5852.300000	4.09843e-23
5852.250000	4.10015e-23
5852.200000	4.10188e-23
5852.150000	4.10361e-23
5852.100000	4.10534e-23
5852.050000	4.10707e-23
5852.000000	4.1088e-23
5851.950000	4.11053e-23
5851.900000	4.11226e-23
5851.850000	4.11399e-23
5851.800000	4.11573e-23
5851.750000	4.11746e-23
5851.700000	4.1192e-23
5851.650000	4.12093e-23
5851.600000	4.12267e-23
5851.550000	4.1244e-23
5851.500000	4.12614e-23
5851.450000	4.12788e-23
5851.400000	4.12962e-23
5851.350000	4.13136e-23
5851.300000	4.1331e-23
5851.250000	4.13484e-23
5851.200000	4.13658e-23
5851.150000	4.13833e-23
5851.100000	4.14007e-23
5851.050000	4.14181e-23
5851.000000	4.14356e-23
5850.950000	4.14531e-23
5850.900000	4.14705e-23
5850.850000	4.1488e-23
5850.800000	4.15055e-23
5850.750000	4.1523e-23
5850.700000	4.15405e-23
5850.650000	4.1558e-23
5850.600000	4.15755e-23
5850.550000	4.1593e-23
5850.500000	4.16105e-23
5850.450000	4.1628e-23
5850.400000	4.16456e-23
5850.350000	4.16631e-23
5850.300000	4.16807e-23
5850.250000	4.16982e-23
5850.200000	4.17158e-23
5850.150000	4.17334e-23
5850.100000	4.1751e-23
5850.050000	4.17686e-23
5850.000000	4.17862e-23
5849.950000	4.18038e-23
5849.900000	4.18214e-23
5849.850000	4.1839e-23
5849.800000	4.18566e-23
5849.750000	4.18743e-23
5849.700000	4.18919e-23
5849.650000	4.19095e-23
5849.600000	4.19272e-23
5849.550000	4.19449e-23
5849.500000	4.19625e-23
5849.450000	4.19802e-23
5849.400000	4.19979e-23
5849.350000	4.20156e-23
5849.300000	4.20333e-23
5849.250000	4.2051e-23
5849.200000	4.20687e-23
5849.150000	4.20865e-23
5849.100000	4.21042e-23
5849.050000	4.21219e-23
5849.000000	4.21397e-23
5848.950000	4.21574e-23
5848.900000	4.21752e-23
5848.850000	4.2193e-23
5848.800000	4.22107e-23
5848.750000	4.22285e-23
5848.700000	4.22463e-23
5848.650000	4.22641e-23
5848.600000	4.22819e-23
5848.550000	4.22997e-23
5848.500000	4.23176e-23
5848.450000	4.23354e-23
5848.400000	4.23532e-23
5848.350000	4.23711e-23
5848.300000	4.23889e-23
5848.250000	4.24068e-23
5848.200000	4.24246e-23
5848.150000	4.24425e-23
5848.100000	4.24604e-23
5848.050000	4.24783e-23
5848.000000	4.24962e-23
5847.950000	4.25141e-23
5847.900000	4.2532e-23
5847.850000	4.25499e-23
5847.800000	4.25678e-23
5847.750000	4.25858e-23
5847.700000	4.26037e-23
5847.650000	4.26217e-23
5847.600000	4.26396e-23
5847.550000	4.26576e-23
5847.500000	4.26756e-23
5847.450000	4.26935e-23
5847.400000	4.27115e-23
5847.350000	4.27295e-23
5847.300000	4.27475e-23
5847.250000	4.27655e-23
5847.200000	4.27836e-23
5847.150000	4.28016e-23
5847.100000	4.28196e-23
5847.050000	4.28377e-23
5847.000000	4.28557e-23
5846.950000	4.28738e-23
5846.900000	4.28918e-23
5846.850000	4.29099e-23
5846.800000	4.2928e-23
5846.750000	4.29461e-23
5846.700000	4.29642e-23
5846.650000	4.29823e-23
5846.600000	4.30004e-23
5846.550000	4.30185e-23
5846.500000	4.30366e-23
5846.450000	4.30547e-23
5846.400000	4.30729e-23
5846.350000	4.3091e-23
5846.300000	4.31092e-23
5846.250000	4.31274e-23
5846.200000	4.31455e-23
5846.150000	4.31637e-23
5846.100000	4.31819e-23
5846.050000	4.32001e-23
5846.000000	4.32183e-23
5845.950000	4.32365e-23
5845.900000	4.32547e-23
5845.850000	4.32729e-23
5845.800000	4.32912e-23
5845.750000	4.33094e-23
5845.700000	4.33276e-23
5845.650000	4.33459e-23
5845.600000	4.33642e-23
5845.550000	4.33824e-23
5845.500000	4.34007e-23
5845.450000	4.3419e-23
5845.400000	4.34373e-23
5845.350000	4.34556e-23
5845.300000	4.34739e-23
5845.250000	4.34922e-23
5845.200000	4.35105e-23
5845.150000	4.35289e-23
5845.100000	4.35472e-23
5845.050000	4.35656e-23
5845.000000	4.35839e-23
5844.950000	4.36023e-23
5844.900000	4.36206e-23
5844.850000	4.3639e-23
5844.800000	4.36574e-23
5844.750000	4.36758e-23
5844.700000	4.36942e-23
5844.650000	4.37126e-23
5844.600000	4.3731e-23
5844.550000	4.37495e-23
5844.500000	4.37679e-23
5844.450000	4.37863e-23
5844.400000	4.38048e-23
5844.350000	4.38232e-23
5844.300000	4.38417e-23
5844.250000	4.38602e-23
5844.200000	4.38787e-23
5844.150000	4.38971e-23
5844.100000	4.39156e-23
5844.050000	4.39341e-23
5844.000000	4.39526e-23
5843.950000	4.39712e-23
5843.900000	4.39897e-23
5843.850000	4.40082e-23
5843.800000	4.40268e-23
5843.750000	4.40453e-23
5843.700000	4.40639e-23
5843.650000	4.40824e-23
5843.600000	4.4101e-23
5843.550000	4.41196e-23
5843.500000	4.41382e-23
5843.450000	4.41568e-23
5843.400000	4.41754e-23
5843.350000	4.4194e-23
5843.300000	4.42126e-23
5843.250000	4.42312e-23
5843.200000	4.42499e-23
5843.150000	4.42685e-23
5843.100000	4.42872e-23
5843.050000	4.43058e-23
5843.000000	4.43245e-23
5842.950000	4.43432e-23
5842.900000	4.43619e-23
5842.850000	4.43805e-23
5842.800000	4.43992e-23
5842.750000	4.44179e-23
5842.700000	4.44367e-23
5842.650000	4.44554e-23
5842.600000	4.44741e-23
5842.550000	4.44929e-23
5842.500000	4.45116e-23
5842.450000	4.45304e-23
5842.400000	4.45491e-23
5842.350000	4.45679e-23
5842.300000	4.45867e-23
5842.250000	4.46054e-23
5842.200000	4.46242e-23
5842.150000	4.4643e-23
5842.100000	4.46618e-23
5842.050000	4.46807e-23
5842.000000	4.46995e-23
5841.950000	4.47183e-23
5841.900000	4.47372e-23
5841.850000	4.4756e-23
5841.800000	4.47749e-23
5841.750000	4.47937e-23
5841.700000	4.48126e-23
5841.650000	4.48315e-23
5841.600000	4.48504e-23
5841.550000	4.48693e-23
5841.500000	4.48882e-23
5841.450000	4.49071e-23
5841.400000	4.4926e-23
5841.350000	4.49449e-23
5841.300000	4.49639e-23
5841.250000	4.49828e-23
5841.200000	4.50018e-23
5841.150000	4.50207e-23
5841.100000	4.50397e-23
5841.050000	4.50587e-23
5841.000000	4.50777e-23
5840.950000	4.50967e-23
5840.900000	4.51157e-23
5840.850000	4.51347e-23
5840.800000	4.51537e-23
5840.750000	4.51727e-23
5840.700000	4.51917e-23
5840.650000	4.52108e-23
5840.600000	4.52298e-23
5840.550000	4.52489e-23
5840.500000	4.52679e-23
5840.450000	4.5287e-23
5840.400000	4.53061e-23
5840.350000	4.53252e-23
5840.300000	4.53443e-23
5840.250000	4.53634e-23
5840.200000	4.53825e-23
5840.150000	4.54016e-23
5840.100000	4.54207e-23
5840.050000	4.54399e-23
5840.000000	4.5459e-23
5839.950000	4.54782e-23
5839.900000	4.54973e-23
5839.850000	4.55165e-23
5839.800000	4.55357e-23
5839.750000	4.55549e-23
5839.700000	4.55741e-23
5839.650000	4.55933e-23
5839.600000	4.56125e-23
5839.550000	4.56317e-23
5839.500000	4.56509e-23
5839.450000	4.56702e-23
5839.400000	4.56894e-23
5839.350000	4.57086e-23
5839.300000	4.57279e-23
5839.250000	4.57472e-23
5839.200000	4.57664e-23
5839.150000	4.57857e-23
5839.100000	4.5805e-23
5839.050000	4.58243e-23
5839.000000	4.58436e-23
5838.950000	4.58629e-23
5838.900000	4.58823e-23
5838.850000	4.59016e-23
5838.800000	4.59209e-23
5838.750000	4.59403e-23
5838.700000	4.59596e-23
5838.650000	4.5979e-23
5838.600000	4.59984e-23
5838.550000	4.60177e-23
5838.500000	4.60371e-23
5838.450000	4.60565e-23
5838.400000	4.60759e-23
5838.350000	4.60953e-23
5838.300000	4.61148e-23
5838.250000	4.61342e-23
5838.200000	4.61536e-23
5838.150000	4.61731e-23
5838.100000	4.61925e-23
5838.050000	4.6212e-23
5838.000000	4.62315e-23
5837.950000	4.62509e-23
5837.900000	4.62704e-23
5837.850000	4.62899e-23
5837.800000	4.63094e-23
5837.750000	4.63289e-23
5837.700000	4.63485e-23
5837.650000	4.6368e-23
5837.600000	4.63875e-23
5837.550000	4.64071e-23
5837.500000	4.64266e-23
5837.450000	4.64462e-23
5837.400000	4.64657e-23
5837.350000	4.64853e-23
5837.300000	4.65049e-23
5837.250000	4.65245e-23
5837.200000	4.65441e-23
5837.150000	4.65637e-23
5837.100000	4.65833e-23
5837.050000	4.6603e-23
5837.000000	4.66226e-23
5836.950000	4.66422e-23
5836.900000	4.66619e-23
5836.850000	4.66815e-23
5836.800000	4.67012e-23
5836.750000	4.67209e-23
5836.700000	4.67406e-23
5836.650000	4.67603e-23
5836.600000	4.678e-23
5836.550000	4.67997e-23
5836.500000	4.68194e-23
5836.450000	4.68391e-23
5836.400000	4.68589e-23
5836.350000	4.68786e-23
5836.300000	4.68983e-23
5836.250000	4.69181e-23
5836.200000	4.69379e-23
5836.150000	4.69577e-23
5836.100000	4.69774e-23
5836.050000	4.69972e-23
5836.000000	4.7017e-23
5835.950000	4.70368e-23
5835.900000	4.70567e-23
5835.850000	4.70765e-23
5835.800000	4.70963e-23
5835.750000	4.71162e-23
5835.700000	4.7136e-23
5835.650000	4.71559e-23
5835.600000	4.71757e-23
5835.550000	4.71956e-23
5835.500000	4.72155e-23
5835.450000	4.72354e-23
5835.400000	4.72553e-23
5835.350000	4.72752e-23
5835.300000	4.72951e-23
5835.250000	4.7315e-23
5835.200000	4.7335e-23
5835.150000	4.73549e-23
5835.100000	4.73749e-23
5835.050000	4.73948e-23
5835.000000	4.74148e-23
5834.950000	4.74348e-23
5834.900000	4.74548e-23
5834.850000	4.74748e-23
5834.800000	4.74948e-23
5834.750000	4.75148e-23
5834.700000	4.75348e-23
5834.650000	4.75548e-23
5834.600000	4.75749e-23
5834.550000	4.75949e-23
5834.500000	4.7615e-23
5834.450000	4.7635e-23
5834.400000	4.76551e-23
5834.350000	4.76752e-23
5834.300000	4.76952e-23
5834.250000	4.77153e-23
5834.200000	4.77354e-23
5834.150000	4.77556e-23
5834.100000	4.77757e-23
5834.050000	4.77958e-23
5834.000000	4.78159e-23
5833.950000	4.78361e-23
5833.900000	4.78562e-23
5833.850000	4.78764e-23
5833.800000	4.78966e-23
5833.750000	4.79168e-23
5833.700000	4.79369e-23
5833.650000	4.79571e-23
5833.600000	4.79773e-23
5833.550000	4.79976e-23
5833.500000	4.80178e-23
5833.450000	4.8038e-23
5833.400000	4.80583e-23
5833.350000	4.80785e-23
5833.300000	4.80988e-23
5833.250000	4.8119e-23
5833.200000	4.81393e-23
5833.150000	4.81596e-23
5833.100000	4.81799e-23
5833.050000	4.82002e-23
5833.000000	4.82205e-23
5832.950000	4.82408e-23
5832.900000	4.82611e-23
5832.850000	4.82814e-23
5832.800000	4.83018e-23
5832.750000	4.83221e-23
5832.700000	4.83425e-23
5832.650000	4.83629e-23
5832.600000	4.83832e-23
5832.550000	4.84036e-23
5832.500000	4.8424e-23
5832.450000	4.84444e-23
5832.400000	4.84648e-23
5832.350000	4.84853e-23
5832.300000	4.85057e-23
5832.250000	4.85261e-23
5832.200000	4.85466e-23
5832.150000	4.8567e-23
5832.100000	4.85875e-23
5832.050000	4.8608e-23
5832.000000	4.86284e-23
5831.950000	4.86489e-23
5831.900000	4.86694e-23
5831.850000	4.86899e-23
5831.800000	4.87104e-23
5831.750000	4.8731e-23
5831.700000	4.87515e-23
5831.650000	4.8772e-23
5831.600000	4.87926e-23
5831.550000	4.88131e-23
5831.500000	4.88337e-23
5831.450000	4.88543e-23
5831.400000	4.88749e-23
5831.350000	4.88954e-23
5831.300000	4.89161e-23
5831.250000	4.89367e-23
5831.200000	4.89573e-23
5831.150000	4.89779e-23
5831.100000	4.89985e-23
5831.050000	4.90192e-23
5831.000000	4.90398e-23
5830.950000	4.90605e-23
5830.900000	4.90812e-23
5830.850000	4.91018e-23
5830.800000	4.91225e-23
5830.750000	4.91432e-23
5830.700000	4.91639e-23
5830.650000	4.91846e-23
5830.600000	4.92054e-23
5830.550000	4.92261e-23
5830.500000	4.92468e-23
5830.450000	4.92676e-23
5830.400000	4.92883e-23
5830.350000	4.93091e-23
5830.300000	4.93299e-23
5830.250000	4.93507e-23
5830.200000	4.93715e-23
5830.150000	4.93923e-23
5830.100000	4.94131e-23
5830.050000	4.94339e-23
5830.000000	4.94547e-23
5829.950000	4.94756e-23
5829.900000	4.94964e-23
5829.850000	4.95173e-23
5829.800000	4.95381e-23
5829.750000	4.9559e-23
5829.700000	4.95799e-23
5829.650000	4.96008e-23
5829.600000	4.96217e-23
5829.550000	4.96426e-23
5829.500000	4.96635e-23
5829.450000	4.96844e-23
5829.400000	4.97053e-23
5829.350000	4.97263e-23
5829.300000	4.97472e-23
5829.250000	4.97682e-23
5829.200000	4.97892e-23
5829.150000	4.98101e-23
5829.100000	4.98311e-23
5829.050000	4.98521e-23
5829.000000	4.98731e-23
5828.950000	4.98941e-23
5828.900000	4.99152e-23
5828.850000	4.99362e-23
5828.800000	4.99572e-23
5828.750000	4.99783e-23
5828.700000	4.99993e-23
5828.650000	5.00204e-23
5828.600000	5.00415e-23
5828.550000	5.00626e-23
5828.500000	5.00836e-23
5828.450000	5.01047e-23
5828.400000	5.01259e-23
5828.350000	5.0147e-23
5828.300000	5.01681e-23
5828.250000	5.01892e-23
5828.200000	5.02104e-23
5828.150000	5.02315e-23
5828.100000	5.02527e-23
5828.050000	5.02739e-23
5828.000000	5.02951e-23
5827.950000	5.03162e-23
5827.900000	5.03374e-23
5827.850000	5.03587e-23
5827.800000	5.03799e-23
5827.750000	5.04011e-23
5827.700000	5.04223e-23
5827.650000	5.04436e-23
5827.600000	5.04648e-23
5827.550000	5.04861e-23
5827.500000	5.05074e-23
5827.450000	5.05286e-23
5827.400000	5.05499e-23
5827.350000	5.05712e-23
5827.300000	5.05925e-23
5827.250000	5.06138e-23
5827.200000	5.06352e-23
5827.150000	5.06565e-23
5827.100000	5.06778e-23
5827.050000	5.06992e-23
5827.000000	5.07206e-23
5826.950000	5.07419e-23
5826.900000	5.07633e-23
5826.850000	5.07847e-23
5826.800000	5.08061e-23
5826.750000	5.08275e-23
5826.700000	5.08489e-23
5826.650000	5.08703e-23
5826.600000	5.08918e-23
5826.550000	5.09132e-23
5826.500000	5.09347e-23
5826.450000	5.09561e-23
5826.400000	5.09776e-23
5826.350000	5.09991e-23
5826.300000	5.10206e-23
5826.250000	5.10421e-23
5826.200000	5.10636e-23
5826.150000	5.10851e-23
5826.100000	5.11066e-23
5826.050000	5.11281e-23
5826.000000	5.11497e-23
5825.950000	5.11712e-23
5825.900000	5.11928e-23
5825.850000	5.12143e-23
5825.800000	5.12359e-23
5825.750000	5.12575e-23
5825.700000	5.12791e-23
5825.650000	5.13007e-23
5825.600000	5.13223e-23
5825.550000	5.13439e-23
5825.500000	5.13656e-23
5825.450000	5.13872e-23
5825.400000	5.14089e-23
5825.350000	5.14305e-23
5825.300000	5.14522e-23
5825.250000	5.14739e-23
5825.200000	5.14956e-23
5825.150000	5.15173e-23
5825.100000	5.1539e-23
5825.050000	5.15607e-23
5825.000000	5.15824e-23
5824.950000	5.16041e-23
5824.900000	5.16259e-23
5824.850000	5.16476e-23
5824.800000	5.16694e-23
5824.750000	5.16912e-23
5824.700000	5.17129e-23
5824.650000	5.17347e-23
5824.600000	5.17565e-23
5824.550000	5.17783e-23
5824.500000	5.18001e-23
5824.450000	5.1822e-23
5824.400000	5.18438e-23
5824.350000	5.18656e-23
5824.300000	5.18875e-23
5824.250000	5.19094e-23
5824.200000	5.19312e-23
5824.150000	5.19531e-23
5824.100000	5.1975e-23
5824.050000	5.19969e-23
5824.000000	5.20188e-23
5823.950000	5.20407e-23
5823.900000	5.20626e-23
5823.850000	5.20846e-23
5823.800000	5.21065e-23
5823.750000	5.21285e-23
5823.700000	5.21504e-23
5823.650000	5.21724e-23
5823.600000	5.21944e-23
5823.550000	5.22164e-23
5823.500000	5.22384e-23
5823.450000	5.22604e-23
5823.400000	5.22824e-23
5823.350000	5.23044e-23
5823.300000	5.23265e-23
5823.250000	5.23485e-23
5823.200000	5.23706e-23
5823.150000	5.23926e-23
5823.100000	5.24147e-23
5823.050000	5.24368e-23
5823.000000	5.24589e-23
5822.950000	5.2481e-23
5822.900000	5.25031e-23
5822.850000	5.25252e-23
5822.800000	5.25474e-23
5822.750000	5.25695e-23
5822.700000	5.25916e-23
5822.650000	5.26138e-23
5822.600000	5.2636e-23
5822.550000	5.26581e-23
5822.500000	5.26803e-23
5822.450000	5.27025e-23
5822.400000	5.27247e-23
5822.350000	5.27469e-23
5822.300000	5.27692e-23
5822.250000	5.27914e-23
5822.200000	5.28136e-23
5822.150000	5.28359e-23
5822.100000	5.28581e-23
5822.050000	5.28804e-23
5822.000000	5.29027e-23
5821.950000	5.2925e-23
5821.900000	5.29473e-23
5821.850000	5.29696e-23
5821.800000	5.29919e-23
5821.750000	5.30142e-23
5821.700000	5.30366e-23
5821.650000	5.30589e-23
5821.600000	5.30813e-23
5821.550000	5.31036e-23
5821.500000	5.3126e-23
5821.450000	5.31484e-23
5821.400000	5.31708e-23
5821.350000	5.31932e-23
5821.300000	5.32156e-23
5821.250000	5.3238e-23
5821.200000	5.32605e-23
5821.150000	5.32829e-23
5821.100000	5.33053e-23
5821.050000	5.33278e-23
5821.000000	5.33503e-23
5820.950000	5.33727e-23
5820.900000	5.33952e-23
5820.850000	5.34177e-23
5820.800000	5.34402e-23
5820.750000	5.34627e-23
5820.700000	5.34853e-23
5820.650000	5.35078e-23
5820.600000	5.35304e-23
5820.550000	5.35529e-23
5820.500000	5.35755e-23
5820.450000	5.3598e-23
5820.400000	5.36206e-23
5820.350000	5.36432e-23
5820.300000	5.36658e-23
5820.250000	5.36884e-23
5820.200000	5.3711e-23
5820.150000	5.37337e-23
5820.100000	5.37563e-23
5820.050000	5.3779e-23
5820.000000	5.38016e-23
5819.950000	5.38243e-23
5819.900000	5.3847e-23
5819.850000	5.38696e-23
5819.800000	5.38923e-23
5819.750000	5.39151e-23
5819.700000	5.39378e-23
5819.650000	5.39605e-23
5819.600000	5.39832e-23
5819.550000	5.4006e-23
5819.500000	5.40287e-23
5819.450000	5.40515e-23
5819.400000	5.40743e-23
5819.350000	5.4097e-23
5819.300000	5.41198e-23
5819.250000	5.41426e-23
5819.200000	5.41654e-23
5819.150000	5.41883e-23
5819.100000	5.42111e-23
5819.050000	5.42339e-23
5819.000000	5.42568e-23
5818.950000	5.42796e-23
5818.900000	5.43025e-23
5818.850000	5.43254e-23
5818.800000	5.43483e-23
5818.750000	5.43712e-23
5818.700000	5.43941e-23
5818.650000	5.4417e-23
5818.600000	5.44399e-23
5818.550000	5.44629e-23
5818.500000	5.44858e-23
5818.450000	5.45088e-23
5818.400000	5.45317e-23
5818.350000	5.45547e-23
5818.300000	5.45777e-23
5818.250000	5.46007e-23
5818.200000	5.46237e-23
5818.150000	5.46467e-23
5818.100000	5.46697e-23
5818.050000	5.46928e-23
5818.000000	5.47158e-23
5817.950000	5.47389e-23
5817.900000	5.47619e-23
5817.850000	5.4785e-23
5817.800000	5.48081e-23
5817.750000	5.48312e-23
5817.700000	5.48543e-23
5817.650000	5.48774e-23
5817.600000	5.49005e-23
5817.550000	5.49236e-23
5817.500000	5.49468e-23
5817.450000	5.49699e-23
5817.400000	5.49931e-23
5817.350000	5.50163e-23
5817.300000	5.50394e-23
5817.250000	5.50626e-23
5817.200000	5.50858e-23
5817.150000	5.5109e-23
5817.100000	5.51322e-23
5817.050000	5.51555e-23
5817.000000	5.51787e-23
5816.950000	5.5202e-23
5816.900000	5.52252e-23
5816.850000	5.52485e-23
5816.800000	5.52718e-23
5816.750000	5.52951e-23
5816.700000	5.53183e-23
5816.650000	5.53417e-23
5816.600000	5.5365e-23
5816.550000	5.53883e-23
5816.500000	5.54116e-23
5816.450000	5.5435e-23
5816.400000	5.54583e-23
5816.350000	5.54817e-23
5816.300000	5.55051e-23
5816.250000	5.55285e-23
5816.200000	5.55519e-23
5816.150000	5.55753e-23
5816.100000	5.55987e-23
5816.050000	5.56221e-23
5816.000000	5.56455e-23
5815.950000	5.5669e-23
5815.900000	5.56924e-23
5815.850000	5.57159e-23
5815.800000	5.57394e-23
5815.750000	5.57629e-23
5815.700000	5.57864e-23
5815.650000	5.58099e-23
5815.600000	5.58334e-23
5815.550000	5.58569e-23
5815.500000	5.58804e-23
5815.450000	5.5904e-23
5815.400000	5.59275e-23
5815.350000	5.59511e-23
5815.300000	5.59747e-23
5815.250000	5.59982e-23
5815.200000	5.60218e-23
5815.150000	5.60454e-23
5815.100000	5.60691e-23
5815.050000	5.60927e-23
5815.000000	5.61163e-23
5814.950000	5.614e-23
5814.900000	5.61636e-23
5814.850000	5.61873e-23
5814.800000	5.62109e-23
5814.750000	5.62346e-23
5814.700000	5.62583e-23
5814.650000	5.6282e-23
5814.600000	5.63057e-23
5814.550000	5.63295e-23
5814.500000	5.63532e-23
5814.450000	5.63769e-23
5814.400000	5.64007e-23
5814.350000	5.64244e-23
5814.300000	5.64482e-23
5814.250000	5.6472e-23
5814.200000	5.64958e-23
5814.150000	5.65196e-23
5814.100000	5.65434e-23
5814.050000	5.65672e-23
5814.000000	5.65911e-23
5813.950000	5.66149e-23
5813.900000	5.66388e-23
5813.850000	5.66626e-23
5813.800000	5.66865e-23
5813.750000	5.67104e-23
5813.700000	5.67343e-23
5813.650000	5.67582e-23
5813.600000	5.67821e-23
5813.550000	5.6806e-23
5813.500000	5.68299e-23
5813.450000	5.68539e-23
5813.400000	5.68778e-23
5813.350000	5.69018e-23
5813.300000	5.69258e-23
5813.250000	5.69498e-23
5813.200000	5.69738e-23
5813.150000	5.69978e-23
5813.100000	5.70218e-23
5813.050000	5.70458e-23
5813.000000	5.70698e-23
5812.950000	5.70939e-23
5812.900000	5.71179e-23
5812.850000	5.7142e-23
5812.800000	5.71661e-23
5812.750000	5.71902e-23
5812.700000	5.72142e-23
5812.650000	5.72384e-23
5812.600000	5.72625e-23
5812.550000	5.72866e-23
5812.500000	5.73107e-23
5812.450000	5.73349e-23
5812.400000	5.7359e-23
5812.350000	5.73832e-23
5812.300000	5.74074e-23
5812.250000	5.74316e-23
5812.200000	5.74558e-23
5812.150000	5.748e-23
5812.100000	5.75042e-23
5812.050000	5.75284e-23
5812.000000	5.75526e-23
5811.950000	5.75769e-23
5811.900000	5.76012e-23
5811.850000	5.76254e-23
5811.800000	5.76497e-23
5811.750000	5.7674e-23
5811.700000	5.76983e-23
5811.650000	5.77226e-23
5811.600000	5.77469e-23
5811.550000	5.77712e-23
5811.500000	5.77956e-23
5811.450000	5.78199e-23
5811.400000	5.78443e-23
5811.350000	5.78687e-23
5811.300000	5.78931e-23
5811.250000	5.79174e-23
5811.200000	5.79418e-23
5811.150000	5.79663e-23
5811.100000	5.79907e-23
5811.050000	5.80151e-23
5811.000000	5.80396e-23
5810.950000	5.8064e-23
5810.900000	5.80885e-23
5810.850000	5.81129e-23
5810.800000	5.81374e-23
5810.750000	5.81619e-23
5810.700000	5.81864e-23
5810.650000	5.82109e-23
5810.600000	5.82355e-23
5810.550000	5.826e-23
5810.500000	5.82845e-23
5810.450000	5.83091e-23
5810.400000	5.83337e-23
5810.350000	5.83582e-23
5810.300000	5.83828e-23
5810.250000	5.84074e-23
5810.200000	5.8432e-23
5810.150000	5.84567e-23
5810.100000	5.84813e-23
5810.050000	5.85059e-23
5810.000000	5.85306e-23
5809.950000	5.85552e-23
5809.900000	5.85799e-23
5809.850000	5.86046e-23
5809.800000	5.86293e-23
5809.750000	5.8654e-23
5809.700000	5.86787e-23
5809.650000	5.87034e-23
5809.600000	5.87281e-23
5809.550000	5.87529e-23
5809.500000	5.87776e-23
5809.450000	5.88024e-23
5809.400000	5.88272e-23
5809.350000	5.8852e-23
5809.300000	5.88768e-23
5809.250000	5.89016e-23
5809.200000	5.89264e-23
5809.150000	5.89512e-23
5809.100000	5.8976e-23
5809.050000	5.90009e-23
5809.000000	5.90258e-23
5808.950000	5.90506e-23
5808.900000	5.90755e-23
5808.850000	5.91004e-23
5808.800000	5.91253e-23
5808.750000	5.91502e-23
5808.700000	5.91751e-23
5808.650000	5.92001e-23
5808.600000	5.9225e-23
5808.550000	5.925e-23
5808.500000	5.92749e-23
5808.450000	5.92999e-23
5808.400000	5.93249e-23
5808.350000	5.93499e-23
5808.300000	5.93749e-23
5808.250000	5.93999e-23
5808.200000	5.94249e-23
5808.150000	5.94499e-23
5808.100000	5.9475e-23
5808.050000	5.95001e-23
5808.000000	5.95251e-23
5807.950000	5.95502e-23
5807.900000	5.95753e-23
5807.850000	5.96004e-23
5807.800000	5.96255e-23
5807.750000	5.96506e-23
5807.700000	5.96758e-23
5807.650000	5.97009e-23
5807.600000	5.9726e-23
5807.550000	5.97512e-23
5807.500000	5.97764e-23
5807.450000	5.98016e-23
5807.400000	5.98268e-23
5807.350000	5.9852e-23
5807.300000	5.98772e-23
5807.250000	5.99024e-23
5807.200000	5.99277e-23
5807.150000	5.99529e-23
5807.100000	5.99782e-23
5807.050000	6.00034e-23
5807.000000	6.00287e-23
5806.950000	6.0054e-23
5806.900000	6.00793e-23
5806.850000	6.01046e-23
5806.800000	6.01299e-23
5806.750000	6.01553e-23
5806.700000	6.01806e-23
5806.650000	6.0206e-23
5806.600000	6.02313e-23
5806.550000	6.02567e-23
5806.500000	6.02821e-23
5806.450000	6.03075e-23
5806.400000	6.03329e-23
5806.350000	6.03583e-23
5806.300000	6.03838e-23
5806.250000	6.04092e-23
5806.200000	6.04347e-23
5806.150000	6.04601e-23
5806.100000	6.04856e-23
5806.050000	6.05111e-23
5806.000000	6.05366e-23
5805.950000	6.05621e-23
5805.900000	6.05876e-23
5805.850000	6.06131e-23
5805.800000	6.06387e-23
5805.750000	6.06642e-23
5805.700000	6.06898e-23
5805.650000	6.07153e-23
5805.600000	6.07409e-23
5805.550000	6.07665e-23
5805.500000	6.07921e-23
5805.450000	6.08177e-23
5805.400000	6.08433e-23
5805.350000	6.0869e-23
5805.300000	6.08946e-23
5805.250000	6.09203e-23
5805.200000	6.09459e-23
5805.150000	6.09716e-23
5805.100000	6.09973e-23
5805.050000	6.1023e-23
5805.000000	6.10487e-23
5804.950000	6.10744e-23
5804.900000	6.11002e-23
5804.850000	6.11259e-23
5804.800000	6.11517e-23
5804.750000	6.11774e-23
5804.700000	6.12032e-23
5804.650000	6.1229e-23
5804.600000	6.12548e-23
5804.550000	6.12806e-23
5804.500000	6.13064e-23
5804.450000	6.13322e-23
5804.400000	6.13581e-23
5804.350000	6.13839e-23
5804.300000	6.14098e-23
5804.250000	6.14357e-23
5804.200000	6.14615e-23
5804.150000	6.14874e-23
5804.100000	6.15134e-23
5804.050000	6.15393e-23
5804.000000	6.15652e-23
5803.950000	6.15911e-23
5803.900000	6.16171e-23
5803.850000	6.1643e-23
5803.800000	6.1669e-23
5803.750000	6.1695e-23
5803.700000	6.1721e-23
5803.650000	6.1747e-23
5803.600000	6.1773e-23
5803.550000	6.1799e-23
5803.500000	6.18251e-23
5803.450000	6.18511e-23
5803.400000	6.18772e-23
5803.350000	6.19032e-23
5803.300000	6.19293e-23
5803.250000	6.19554e-23
5803.200000	6.19815e-23
5803.150000	6.20076e-23
5803.100000	6.20338e-23
5803.050000	6.20599e-23
5803.000000	6.2086e-23
5802.950000	6.21122e-23
5802.900000	6.21384e-23
5802.850000	6.21646e-23
5802.800000	6.21907e-23
5802.750000	6.22169e-23
5802.700000	6.22432e-23
5802.650000	6.22694e-23
5802.600000	6.22956e-23
5802.550000	6.23219e-23
5802.500000	6.23481e-23
5802.450000	6.23744e-23
5802.400000	6.24007e-23
5802.350000	6.2427e-23
5802.300000	6.24533e-23
5802.250000	6.24796e-23
5802.200000	6.25059e-23
5802.150000	6.25322e-23
5802.100000	6.25586e-23
5802.050000	6.25849e-23
5802.000000	6.26113e-23
5801.950000	6.26377e-23
5801.900000	6.26641e-23
5801.850000	6.26905e-23
5801.800000	6.27169e-23
5801.750000	6.27433e-23
5801.700000	6.27697e-23
5801.650000	6.27962e-23
5801.600000	6.28226e-23
5801.550000	6.28491e-23
5801.500000	6.28756e-23
5801.450000	6.29021e-23
5801.400000	6.29286e-23
5801.350000	6.29551e-23
5801.300000	6.29816e-23
5801.250000	6.30082e-23
5801.200000	6.30347e-23
5801.150000	6.30613e-23
5801.100000	6.30878e-23
5801.050000	6.31144e-23
5801.000000	6.3141e-23
5800.950000	6.31676e-23
5800.900000	6.31942e-23
5800.850000	6.32208e-23
5800.800000	6.32475e-23
5800.750000	6.32741e-23
5800.700000	6.33008e-23
5800.650000	6.33275e-23
5800.600000	6.33541e-23
5800.550000	6.33808e-23
5800.500000	6.34075e-23
5800.450000	6.34342e-23
5800.400000	6.3461e-23
5800.350000	6.34877e-23
5800.300000	6.35145e-23
5800.250000	6.35412e-23
5800.200000	6.3568e-23
5800.150000	6.35948e-23
5800.100000	6.36216e-23
5800.050000	6.36484e-23
5800.000000	6.36752e-23
5799.950000	6.3702e-23
5799.900000	6.37288e-23
5799.850000	6.37557e-23
5799.800000	6.37826e-23
5799.750000	6.38094e-23
5799.700000	6.38363e-23
5799.650000	6.38632e-23
5799.600000	6.38901e-23
5799.550000	6.3917e-23
5799.500000	6.3944e-23
5799.450000	6.39709e-23
5799.400000	6.39979e-23
5799.350000	6.40248e-23
5799.300000	6.40518e-23
5799.250000	6.40788e-23
5799.200000	6.41058e-23
5799.150000	6.41328e-23
5799.100000	6.41598e-23
5799.050000	6.41868e-23
5799.000000	6.42139e-23
5798.950000	6.42409e-23
5798.900000	6.4268e-23
5798.850000	6.42951e-23
5798.800000	6.43222e-23
5798.750000	6.43493e-23
5798.700000	6.43764e-23
5798.650000	6.44035e-23
5798.600000	6.44306e-23
5798.550000	6.44578e-23
5798.500000	6.44849e-23
5798.450000	6.45121e-23
5798.400000	6.45393e-23
5798.350000	6.45665e-23
5798.300000	6.45937e-23
5798.250000	6.46209e-23
5798.200000	6.46481e-23
5798.150000	6.46754e-23
5798.100000	6.47026e-23
5798.050000	6.47299e-23
5798.000000	6.47571e-23
5797.950000	6.47844e-23
5797.900000	6.48117e-23
5797.850000	6.4839e-23
5797.800000	6.48663e-23
5797.750000	6.48937e-23
5797.700000	6.4921e-23
5797.650000	6.49484e-23
5797.600000	6.49757e-23
5797.550000	6.50031e-23
5797.500000	6.50305e-23
5797.450000	6.50579e-23
5797.400000	6.50853e-23
5797.350000	6.51127e-23
5797.300000	6.51402e-23
5797.250000	6.51676e-23
5797.200000	6.51951e-23
5797.150000	6.52225e-23
5797.100000	6.525e-23
5797.050000	6.52775e-23
5797.000000	6.5305e-23
5796.950000	6.53325e-23
5796.900000	6.536e-23
5796.850000	6.53876e-23
5796.800000	6.54151e-23
5796.750000	6.54427e-23
5796.700000	6.54703e-23
5796.650000	6.54978e-23
5796.600000	6.55254e-23
5796.550000	6.5553e-23
5796.500000	6.55807e-23
5796.450000	6.56083e-23
5796.400000	6.56359e-23
5796.350000	6.56636e-23
5796.300000	6.56912e-23
5796.250000	6.57189e-23
5796.200000	6.57466e-23
5796.150000	6.57743e-23
5796.100000	6.5802e-23
5796.050000	6.58297e-23
5796.000000	6.58575e-23
5795.950000	6.58852e-23
5795.900000	6.5913e-23
5795.850000	6.59408e-23
5795.800000	6.59685e-23
5795.750000	6.59963e-23
5795.700000	6.60241e-23
5795.650000	6.6052e-23
5795.600000	6.60798e-23
5795.550000	6.61076e-23
5795.500000	6.61355e-23
5795.450000	6.61633e-23
5795.400000	6.61912e-23
5795.350000	6.62191e-23
5795.300000	6.6247e-23
5795.250000	6.62749e-23
5795.200000	6.63028e-23
5795.150000	6.63308e-23
5795.100000	6.63587e-23
5795.050000	6.63867e-23
5795.000000	6.64146e-23
5794.950000	6.64426e-23
5794.900000	6.64706e-23
5794.850000	6.64986e-23
5794.800000	6.65266e-23
5794.750000	6.65547e-23
5794.700000	6.65827e-23
5794.650000	6.66108e-23
5794.600000	6.66388e-23
5794.550000	6.66669e-23
5794.500000	6.6695e-23
5794.450000	6.67231e-23
5794.400000	6.67512e-23
5794.350000	6.67793e-23
5794.300000	6.68075e-23
5794.250000	6.68356e-23
5794.200000	6.68638e-23
5794.150000	6.68919e-23
5794.100000	6.69201e-23
5794.050000	6.69483e-23
5794.000000	6.69765e-23
5793.950000	6.70047e-23
5793.900000	6.7033e-23
5793.850000	6.70612e-23
5793.800000	6.70895e-23
5793.750000	6.71177e-23
5793.700000	6.7146e-23
5793.650000	6.71743e-23
5793.600000	6.72026e-23
5793.550000	6.72309e-23
5793.500000	6.72592e-23
5793.450000	6.72876e-23
5793.400000	6.73159e-23
5793.350000	6.73443e-23
5793.300000	6.73727e-23
5793.250000	6.7401e-23
5793.200000	6.74294e-23
5793.150000	6.74579e-23
5793.100000	6.74863e-23
5793.050000	6.75147e-23
5793.000000	6.75431e-23
5792.950000	6.75716e-23
5792.900000	6.76001e-23
5792.850000	6.76286e-23
5792.800000	6.7657e-23
5792.750000	6.76856e-23
5792.700000	6.77141e-23
5792.650000	6.77426e-23
5792.600000	6.77711e-23
5792.550000	6.77997e-23
5792.500000	6.78283e-23
5792.450000	6.78568e-23
5792.400000	6.78854e-23
5792.350000	6.7914e-23
5792.300000	6.79426e-23
5792.250000	6.79713e-23
5792.200000	6.79999e-23
5792.150000	6.80286e-23
5792.100000	6.80572e-23
5792.050000	6.80859e-23
5792.000000	6.81146e-23
5791.950000	6.81433e-23
5791.900000	6.8172e-23
5791.850000	6.82007e-23
5791.800000	6.82294e-23
5791.750000	6.82582e-23
5791.700000	6.82869e-23
5791.650000	6.83157e-23
5791.600000	6.83445e-23
5791.550000	6.83733e-23
5791.500000	6.84021e-23
5791.450000	6.84309e-23
5791.400000	6.84597e-23
5791.350000	6.84886e-23
5791.300000	6.85174e-23
5791.250000	6.85463e-23
5791.200000	6.85752e-23
5791.150000	6.86041e-23
5791.100000	6.8633e-23
5791.050000	6.86619e-23
5791.000000	6.86908e-23
5790.950000	6.87198e-23
5790.900000	6.87487e-23
5790.850000	6.87777e-23
5790.800000	6.88067e-23
5790.750000	6.88357e-23
5790.700000	6.88647e-23
5790.650000	6.88937e-23
5790.600000	6.89227e-23
5790.550000	6.89517e-23
5790.500000	6.89808e-23
5790.450000	6.90098e-23
5790.400000	6.90389e-23
5790.350000	6.9068e-23
5790.300000	6.90971e-23
5790.250000	6.91262e-23
5790.200000	6.91553e-23
5790.150000	6.91845e-23
5790.100000	6.92136e-23
5790.050000	6.92428e-23
5790.000000	6.9272e-23
5789.950000	6.93011e-23
5789.900000	6.93303e-23
5789.850000	6.93596e-23
5789.800000	6.93888e-23
5789.750000	6.9418e-23
5789.700000	6.94473e-23
5789.650000	6.94765e-23
5789.600000	6.95058e-23
5789.550000	6.95351e-23
5789.500000	6.95644e-23
5789.450000	6.95937e-23
5789.400000	6.9623e-23
5789.350000	6.96523e-23
5789.300000	6.96817e-23
5789.250000	6.9711e-23
5789.200000	6.97404e-23
5789.150000	6.97698e-23
5789.100000	6.97992e-23
5789.050000	6.98286e-23
5789.000000	6.9858e-23
5788.950000	6.98874e-23
5788.900000	6.99169e-23
5788.850000	6.99463e-23
5788.800000	6.99758e-23
5788.750000	7.00053e-23
5788.700000	7.00348e-23
5788.650000	7.00643e-23
5788.600000	7.00938e-23
5788.550000	7.01233e-23
5788.500000	7.01529e-23
5788.450000	7.01824e-23
5788.400000	7.0212e-23
5788.350000	7.02416e-23
5788.300000	7.02712e-23
5788.250000	7.03008e-23
5788.200000	7.03304e-23
5788.150000	7.036e-23
5788.100000	7.03897e-23
5788.050000	7.04193e-23
5788.000000	7.0449e-23
5787.950000	7.04787e-23
5787.900000	7.05084e-23
5787.850000	7.05381e-23
5787.800000	7.05678e-23
5787.750000	7.05975e-23
5787.700000	7.06273e-23
5787.650000	7.0657e-23
5787.600000	7.06868e-23
5787.550000	7.07166e-23
5787.500000	7.07464e-23
5787.450000	7.07762e-23
5787.400000	7.0806e-23
5787.350000	7.08358e-23
5787.300000	7.08657e-23
5787.250000	7.08956e-23
5787.200000	7.09254e-23
5787.150000	7.09553e-23
5787.100000	7.09852e-23
5787.050000	7.10151e-23
5787.000000	7.1045e-23
5786.950000	7.1075e-23
5786.900000	7.11049e-23
5786.850000	7.11349e-23
5786.800000	7.11648e-23
5786.750000	7.11948e-23
5786.700000	7.12248e-23
5786.650000	7.12548e-23
5786.600000	7.12848e-23
5786.550000	7.13149e-23
5786.500000	7.13449e-23
5786.450000	7.1375e-23
5786.400000	7.1405e-23
5786.350000	7.14351e-23
5786.300000	7.14652e-23
5786.250000	7.14953e-23
5786.200000	7.15255e-23
5786.150000	7.15556e-23
5786.100000	7.15857e-23
5786.050000	7.16159e-23
5786.000000	7.16461e-23
5785.950000	7.16763e-23
5785.900000	7.17065e-23
5785.850000	7.17367e-23
5785.800000	7.17669e-23
5785.750000	7.17971e-23
5785.700000	7.18274e-23
5785.650000	7.18576e-23
5785.600000	7.18879e-23
5785.550000	7.19182e-23
5785.500000	7.19485e-23
5785.450000	7.19788e-23
5785.400000	7.20091e-23
5785.350000	7.20395e-23
5785.300000	7.20698e-23
5785.250000	7.21002e-23
5785.200000	7.21306e-23
5785.150000	7.2161e-23
5785.100000	7.21914e-23
5785.050000	7.22218e-23
5785.000000	7.22522e-23
5784.950000	7.22826e-23
5784.900000	7.23131e-23
5784.850000	7.23436e-23
5784.800000	7.2374e-23
5784.750000	7.24045e-23
5784.700000	7.2435e-23
5784.650000	7.24656e-23
5784.600000	7.24961e-23
5784.550000	7.25266e-23
5784.500000	7.25572e-23
5784.450000	7.25878e-23
5784.400000	7.26183e-23
5784.350000	7.26489e-23
5784.300000	7.26795e-23
5784.250000	7.27102e-23
5784.200000	7.27408e-23
5784.150000	7.27714e-23
5784.100000	7.28021e-23
5784.050000	7.28328e-23
5784.000000	7.28635e-23
5783.950000	7.28942e-23
5783.900000	7.29249e-23
5783.850000	7.29556e-23
5783.800000	7.29863e-23
5783.750000	7.30171e-23
5783.700000	7.30478e-23
5783.650000	7.30786e-23
5783.600000	7.31094e-23
5783.550000	7.31402e-23
5783.500000	7.3171e-23
5783.450000	7.32019e-23
5783.400000	7.32327e-23
5783.350000	7.32636e-23
5783.300000	7.32944e-23
5783.250000	7.33253e-23
5783.200000	7.33562e-23
5783.150000	7.33871e-23
5783.100000	7.3418e-23
5783.050000	7.3449e-23
5783.000000	7.34799e-23
5782.950000	7.35109e-23
5782.900000	7.35418e-23
5782.850000	7.35728e-23
5782.800000	7.36038e-23
5782.750000	7.36348e-23
5782.700000	7.36658e-23
5782.650000	7.36969e-23
5782.600000	7.37279e-23
5782.550000	7.3759e-23
5782.500000	7.37901e-23
5782.450000	7.38212e-23
5782.400000	7.38523e-23
5782.350000	7.38834e-23
5782.300000	7.39145e-23
5782.250000	7.39456e-23
5782.200000	7.39768e-23
5782.150000	7.4008e-23
5782.100000	7.40391e-23
5782.050000	7.40703e-23
5782.000000	7.41015e-23
5781.950000	7.41328e-23
5781.900000	7.4164e-23
5781.850000	7.41952e-23
5781.800000	7.42265e-23
5781.750000	7.42578e-23
5781.700000	7.42891e-23
5781.650000	7.43204e-23
5781.600000	7.43517e-23
5781.550000	7.4383e-23
5781.500000	7.44143e-23
5781.450000	7.44457e-23
5781.400000	7.44771e-23
5781.350000	7.45084e-23
5781.300000	7.45398e-23
5781.250000	7.45712e-23
5781.200000	7.46026e-23
5781.150000	7.46341e-23
5781.100000	7.46655e-23
5781.050000	7.4697e-23
5781.000000	7.47284e-23
5780.950000	7.47599e-23
5780.900000	7.47914e-23
5780.850000	7.48229e-23
5780.800000	7.48545e-23
5780.750000	7.4886e-23
5780.700000	7.49176e-23
5780.650000	7.49491e-23
5780.600000	7.49807e-23
5780.550000	7.50123e-23
5780.500000	7.50439e-23
5780.450000	7.50755e-23
5780.400000	7.51071e-23
5780.350000	7.51388e-23
5780.300000	7.51704e-23
5780.250000	7.52021e-23
5780.200000	7.52338e-23
5780.150000	7.52655e-23
5780.100000	7.52972e-23
5780.050000	7.53289e-23
5780.000000	7.53607e-23
5779.950000	7.53924e-23
5779.900000	7.54242e-23
5779.850000	7.5456e-23
5779.800000	7.54877e-23
5779.750000	7.55195e-23
5779.700000	7.55514e-23
5779.650000	7.55832e-23
5779.600000	7.5615e-23
5779.550000	7.56469e-23
5779.500000	7.56788e-23
5779.450000	7.57107e-23
5779.400000	7.57425e-23
5779.350000	7.57745e-23
5779.300000	7.58064e-23
5779.250000	7.58383e-23
5779.200000	7.58703e-23
5779.150000	7.59022e-23
5779.100000	7.59342e-23
5779.050000	7.59662e-23
5779.000000	7.59982e-23
5778.950000	7.60302e-23
5778.900000	7.60623e-23
5778.850000	7.60943e-23
5778.800000	7.61264e-23
5778.750000	7.61584e-23
5778.700000	7.61905e-23
5778.650000	7.62226e-23
5778.600000	7.62547e-23
5778.550000	7.62869e-23
5778.500000	7.6319e-23
5778.450000	7.63512e-23
5778.400000	7.63833e-23
5778.350000	7.64155e-23
5778.300000	7.64477e-23
5778.250000	7.64799e-23
5778.200000	7.65121e-23
5778.150000	7.65444e-23
5778.100000	7.65766e-23
5778.050000	7.66089e-23
5778.000000	7.66412e-23
5777.950000	7.66735e-23
5777.900000	7.67058e-23
5777.850000	7.67381e-23
5777.800000	7.67704e-23
5777.750000	7.68028e-23
5777.700000	7.68351e-23
5777.650000	7.68675e-23
5777.600000	7.68999e-23
5777.550000	7.69323e-23
5777.500000	7.69647e-23
5777.450000	7.69971e-23
5777.400000	7.70295e-23
5777.350000	7.7062e-23
5777.300000	7.70945e-23
5777.250000	7.71269e-23
5777.200000	7.71594e-23
5777.150000	7.7192e-23
5777.100000	7.72245e-23
5777.050000	7.7257e-23
5777.000000	7.72896e-23
5776.950000	7.73221e-23
5776.900000	7.73547e-23
5776.850000	7.73873e-23
5776.800000	7.74199e-23
5776.750000	7.74525e-23
5776.700000	7.74851e-23
5776.650000	7.75178e-23
5776.600000	7.75504e-23
5776.550000	7.75831e-23
5776.500000	7.76158e-23
5776.450000	7.76485e-23
5776.400000	7.76812e-23
5776.350000	7.7714e-23
5776.300000	7.77467e-23
5776.250000	7.77794e-23
5776.200000	7.78122e-23
5776.150000	7.7845e-23
5776.100000	7.78778e-23
5776.050000	7.79106e-23
5776.000000	7.79434e-23
5775.950000	7.79763e-23
5775.900000	7.80091e-23
5775.850000	7.8042e-23
5775.800000	7.80749e-23
5775.750000	7.81078e-23
5775.700000	7.81407e-23
5775.650000	7.81736e-23
5775.600000	7.82065e-23
5775.550000	7.82395e-23
5775.500000	7.82724e-23
5775.450000	7.83054e-23
5775.400000	7.83384e-23
5775.350000	7.83714e-23
5775.300000	7.84044e-23
5775.250000	7.84375e-23
5775.200000	7.84705e-23
5775.150000	7.85036e-23
5775.100000	7.85367e-23
5775.050000	7.85697e-23
5775.000000	7.86028e-23
5774.950000	7.8636e-23
5774.900000	7.86691e-23
5774.850000	7.87022e-23
5774.800000	7.87354e-23
5774.750000	7.87686e-23
5774.700000	7.88018e-23
5774.650000	7.8835e-23
5774.600000	7.88682e-23
5774.550000	7.89014e-23
5774.500000	7.89346e-23
5774.450000	7.89679e-23
5774.400000	7.90012e-23
5774.350000	7.90344e-23
5774.300000	7.90677e-23
5774.250000	7.91011e-23
5774.200000	7.91344e-23
5774.150000	7.91677e-23
5774.100000	7.92011e-23
5774.050000	7.92344e-23
5774.000000	7.92678e-23
5773.950000	7.93012e-23
5773.900000	7.93346e-23
5773.850000	7.93681e-23
5773.800000	7.94015e-23
5773.750000	7.9435e-23
5773.700000	7.94684e-23
5773.650000	7.95019e-23
5773.600000	7.95354e-23
5773.550000	7.95689e-23
5773.500000	7.96024e-23
5773.450000	7.9636e-23
5773.400000	7.96695e-23
5773.350000	7.97031e-23
5773.300000	7.97367e-23
5773.250000	7.97703e-23
5773.200000	7.98039e-23
5773.150000	7.98375e-23
5773.100000	7.98711e-23
5773.050000	7.99048e-23
5773.000000	7.99384e-23
5772.950000	7.99721e-23
5772.900000	8.00058e-23
5772.850000	8.00395e-23
5772.800000	8.00732e-23
5772.750000	8.0107e-23
5772.700000	8.01407e-23
5772.650000	8.01745e-23
5772.600000	8.02083e-23
5772.550000	8.02421e-23
5772.500000	8.02759e-23
5772.450000	8.03097e-23
5772.400000	8.03435e-23
5772.350000	8.03774e-23
5772.300000	8.04112e-23
5772.250000	8.04451e-23
5772.200000	8.0479e-23
5772.150000	8.05129e-23
5772.100000	8.05468e-23
5772.050000	8.05808e-23
5772.000000	8.06147e-23
5771.950000	8.06487e-23
5771.900000	8.06827e-23
5771.850000	8.07167e-23
5771.800000	8.07507e-23
5771.750000	8.07847e-23
5771.700000	8.08187e-23
5771.650000	8.08528e-23
5771.600000	8.08868e-23
5771.550000	8.09209e-23
5771.500000	8.0955e-23
5771.450000	8.09891e-23
5771.400000	8.10232e-23
5771.350000	8.10574e-23
5771.300000	8.10915e-23
5771.250000	8.11257e-23
5771.200000	8.11599e-23
5771.150000	8.11941e-23
5771.100000	8.12283e-23
5771.050000	8.12625e-23
5771.000000	8.12967e-23
5770.950000	8.1331e-23
5770.900000	8.13652e-23
5770.850000	8.13995e-23
5770.800000	8.14338e-23
5770.750000	8.14681e-23
5770.700000	8.15025e-23
5770.650000	8.15368e-23
5770.600000	8.15711e-23
5770.550000	8.16055e-23
5770.500000	8.16399e-23
5770.450000	8.16743e-23
5770.400000	8.17087e-23
5770.350000	8.17431e-23
5770.300000	8.17776e-23
5770.250000	8.1812e-23
5770.200000	8.18465e-23
5770.150000	8.1881e-23
5770.100000	8.19155e-23
5770.050000	8.195e-23
5770.000000	8.19845e-23
5769.950000	8.2019e-23
5769.900000	8.20536e-23
5769.850000	8.20882e-23
5769.800000	8.21228e-23
5769.750000	8.21574e-23
5769.700000	8.2192e-23
5769.650000	8.22266e-23
5769.600000	8.22612e-23
5769.550000	8.22959e-23
5769.500000	8.23306e-23
5769.450000	8.23653e-23
5769.400000	8.24e-23
5769.350000	8.24347e-23
5769.300000	8.24694e-23
5769.250000	8.25042e-23
5769.200000	8.25389e-23
5769.150000	8.25737e-23
5769.100000	8.26085e-23
5769.050000	8.26433e-23
5769.000000	8.26781e-23
5768.950000	8.27129e-23
5768.900000	8.27478e-23
5768.850000	8.27826e-23
5768.800000	8.28175e-23
5768.750000	8.28524e-23
5768.700000	8.28873e-23
5768.650000	8.29222e-23
5768.600000	8.29572e-23
5768.550000	8.29921e-23
5768.500000	8.30271e-23
5768.450000	8.30621e-23
5768.400000	8.30971e-23
5768.350000	8.31321e-23
5768.300000	8.31671e-23
5768.250000	8.32021e-23
5768.200000	8.32372e-23
5768.150000	8.32723e-23
5768.100000	8.33074e-23
5768.050000	8.33425e-23
5768.000000	8.33776e-23
5767.950000	8.34127e-23
5767.900000	8.34478e-23
5767.850000	8.3483e-23
5767.800000	8.35182e-23
5767.750000	8.35534e-23
5767.700000	8.35886e-23
5767.650000	8.36238e-23
5767.600000	8.3659e-23
5767.550000	8.36942e-23
5767.500000	8.37295e-23
5767.450000	8.37648e-23
5767.400000	8.38001e-23
5767.350000	8.38354e-23
5767.300000	8.38707e-23
5767.250000	8.3906e-23
5767.200000	8.39414e-23
5767.150000	8.39768e-23
5767.100000	8.40121e-23
5767.050000	8.40475e-23
5767.000000	8.40829e-23
5766.950000	8.41184e-23
5766.900000	8.41538e-23
5766.850000	8.41893e-23
5766.800000	8.42247e-23
5766.750000	8.42602e-23
5766.700000	8.42957e-23
5766.650000	8.43312e-23
5766.600000	8.43668e-23
5766.550000	8.44023e-23
5766.500000	8.44379e-23
5766.450000	8.44734e-23
5766.400000	8.4509e-23
5766.350000	8.45446e-23
5766.300000	8.45803e-23
5766.250000	8.46159e-23
5766.200000	8.46515e-23
5766.150000	8.46872e-23
5766.100000	8.47229e-23
5766.050000	8.47586e-23
5766.000000	8.47943e-23
5765.950000	8.483e-23
5765.900000	8.48658e-23
5765.850000	8.49015e-23
5765.800000	8.49373e-23
5765.750000	8.49731e-23
5765.700000	8.50089e-23
5765.650000	8.50447e-23
5765.600000	8.50805e-23
5765.550000	8.51164e-23
5765.500000	8.51522e-23
5765.450000	8.51881e-23
5765.400000	8.5224e-23
5765.350000	8.52599e-23
5765.300000	8.52958e-23
5765.250000	8.53317e-23
5765.200000	8.53677e-23
5765.150000	8.54037e-23
5765.100000	8.54396e-23
5765.050000	8.54756e-23
5765.000000	8.55117e-23
5764.950000	8.55477e-23
5764.900000	8.55837e-23
5764.850000	8.56198e-23
5764.800000	8.56559e-23
5764.750000	8.56919e-23
5764.700000	8.5728e-23
5764.650000	8.57642e-23
5764.600000	8.58003e-23
5764.550000	8.58364e-23
5764.500000	8.58726e-23
5764.450000	8.59088e-23
5764.400000	8.5945e-23
5764.350000	8.59812e-23
5764.300000	8.60174e-23
5764.250000	8.60537e-23
5764.200000	8.60899e-23
5764.150000	8.61262e-23
5764.100000	8.61625e-23
5764.050000	8.61988e-23
5764.000000	8.62351e-23
5763.950000	8.62714e-23
5763.900000	8.63078e-23
5763.850000	8.63441e-23
5763.800000	8.63805e-23
5763.750000	8.64169e-23
5763.700000	8.64533e-23
5763.650000	8.64897e-23
5763.600000	8.65262e-23
5763.550000	8.65626e-23
5763.500000	8.65991e-23
5763.450000	8.66356e-23
5763.400000	8.66721e-23
5763.350000	8.67086e-23
5763.300000	8.67451e-23
5763.250000	8.67817e-23
5763.200000	8.68182e-23
5763.150000	8.68548e-23
5763.100000	8.68914e-23
5763.050000	8.6928e-23
5763.000000	8.69646e-23
5762.950000	8.70013e-23
5762.900000	8.70379e-23
5762.850000	8.70746e-23
5762.800000	8.71113e-23
5762.750000	8.7148e-23
5762.700000	8.71847e-23
5762.650000	8.72214e-23
5762.600000	8.72582e-23
5762.550000	8.7295e-23
5762.500000	8.73317e-23
5762.450000	8.73685e-23
5762.400000	8.74053e-23
5762.350000	8.74422e-23
5762.300000	8.7479e-23
5762.250000	8.75159e-23
5762.200000	8.75527e-23
5762.150000	8.75896e-23
5762.100000	8.76265e-23
5762.050000	8.76634e-23
5762.000000	8.77004e-23
5761.950000	8.77373e-23
5761.900000	8.77743e-23
5761.850000	8.78113e-23
5761.800000	8.78483e-23
5761.750000	8.78853e-23
5761.700000	8.79223e-23
5761.650000	8.79593e-23
5761.600000	8.79964e-23
5761.550000	8.80335e-23
5761.500000	8.80706e-23
5761.450000	8.81077e-23
5761.400000	8.81448e-23
5761.350000	8.81819e-23
5761.300000	8.82191e-23
5761.250000	8.82562e-23
5761.200000	8.82934e-23
5761.150000	8.83306e-23
5761.100000	8.83678e-23
5761.050000	8.84051e-23
5761.000000	8.84423e-23
5760.950000	8.84796e-23
5760.900000	8.85169e-23
5760.850000	8.85541e-23
5760.800000	8.85915e-23
5760.750000	8.86288e-23
5760.700000	8.86661e-23
5760.650000	8.87035e-23
5760.600000	8.87409e-23
5760.550000	8.87782e-23
5760.500000	8.88156e-23
5760.450000	8.88531e-23
5760.400000	8.88905e-23
5760.350000	8.89279e-23
5760.300000	8.89654e-23
5760.250000	8.90029e-23
5760.200000	8.90404e-23
5760.150000	8.90779e-23
5760.100000	8.91154e-23
5760.050000	8.9153e-23
5760.000000	8.91905e-23
5759.950000	8.92281e-23
5759.900000	8.92657e-23
5759.850000	8.93033e-23
5759.800000	8.93409e-23
5759.750000	8.93786e-23
5759.700000	8.94162e-23
5759.650000	8.94539e-23
5759.600000	8.94916e-23
5759.550000	8.95293e-23
5759.500000	8.9567e-23
5759.450000	8.96048e-23
5759.400000	8.96425e-23
5759.350000	8.96803e-23
5759.300000	8.97181e-23
5759.250000	8.97559e-23
5759.200000	8.97937e-23
5759.150000	8.98315e-23
5759.100000	8.98694e-23
5759.050000	8.99072e-23
5759.000000	8.99451e-23
5758.950000	8.9983e-23
5758.900000	9.00209e-23
5758.850000	9.00588e-23
5758.800000	9.00968e-23
5758.750000	9.01347e-23
5758.700000	9.01727e-23
5758.650000	9.02107e-23
5758.600000	9.02487e-23
5758.550000	9.02867e-23
5758.500000	9.03248e-23
5758.450000	9.03628e-23
5758.400000	9.04009e-23
5758.350000	9.0439e-23
5758.300000	9.04771e-23
5758.250000	9.05152e-23
5758.200000	9.05533e-23
5758.150000	9.05915e-23
5758.100000	9.06297e-23
5758.050000	9.06678e-23
5758.000000	9.0706e-23
5757.950000	9.07443e-23
5757.900000	9.07825e-23
5757.850000	9.08207e-23
5757.800000	9.0859e-23
5757.750000	9.08973e-23
5757.700000	9.09356e-23
5757.650000	9.09739e-23
5757.600000	9.10122e-23
5757.550000	9.10506e-23
5757.500000	9.10889e-23
5757.450000	9.11273e-23
5757.400000	9.11657e-23
5757.350000	9.12041e-23
5757.300000	9.12425e-23
5757.250000	9.1281e-23
5757.200000	9.13194e-23
5757.150000	9.13579e-23
5757.100000	9.13964e-23
5757.050000	9.14349e-23
5757.000000	9.14734e-23
5756.950000	9.1512e-23
5756.900000	9.15505e-23
5756.850000	9.15891e-23
5756.800000	9.16277e-23
5756.750000	9.16663e-23
5756.700000	9.17049e-23
5756.650000	9.17435e-23
5756.600000	9.17822e-23
5756.550000	9.18208e-23
5756.500000	9.18595e-23
5756.450000	9.18982e-23
5756.400000	9.1937e-23
5756.350000	9.19757e-23
5756.300000	9.20144e-23
5756.250000	9.20532e-23
5756.200000	9.2092e-23
5756.150000	9.21308e-23
5756.100000	9.21696e-23
5756.050000	9.22084e-23
5756.000000	9.22473e-23
5755.950000	9.22861e-23
5755.900000	9.2325e-23
5755.850000	9.23639e-23
5755.800000	9.24028e-23
5755.750000	9.24418e-23
5755.700000	9.24807e-23
5755.650000	9.25197e-23
5755.600000	9.25587e-23
5755.550000	9.25977e-23
5755.500000	9.26367e-23
5755.450000	9.26757e-23
5755.400000	9.27147e-23
5755.350000	9.27538e-23
5755.300000	9.27929e-23
5755.250000	9.2832e-23
5755.200000	9.28711e-23
5755.150000	9.29102e-23
5755.100000	9.29494e-23
5755.050000	9.29885e-23
5755.000000	9.30277e-23
5754.950000	9.30669e-23
5754.900000	9.31061e-23
5754.850000	9.31453e-23
5754.800000	9.31846e-23
5754.750000	9.32238e-23
5754.700000	9.32631e-23
5754.650000	9.33024e-23
5754.600000	9.33417e-23
5754.550000	9.3381e-23
5754.500000	9.34204e-23
5754.450000	9.34597e-23
5754.400000	9.34991e-23
5754.350000	9.35385e-23
5754.300000	9.35779e-23
5754.250000	9.36173e-23
5754.200000	9.36568e-23
5754.150000	9.36962e-23
5754.100000	9.37357e-23
5754.050000	9.37752e-23
5754.000000	9.38147e-23
5753.950000	9.38542e-23
5753.900000	9.38938e-23
5753.850000	9.39333e-23
5753.800000	9.39729e-23
5753.750000	9.40125e-23
5753.700000	9.40521e-23
5753.650000	9.40917e-23
5753.600000	9.41314e-23
5753.550000	9.4171e-23
5753.500000	9.42107e-23
5753.450000	9.42504e-23
5753.400000	9.42901e-23
5753.350000	9.43298e-23
5753.300000	9.43696e-23
5753.250000	9.44093e-23
5753.200000	9.44491e-23
5753.150000	9.44889e-23
5753.100000	9.45287e-23
5753.050000	9.45685e-23
5753.000000	9.46084e-23
5752.950000	9.46483e-23
5752.900000	9.46881e-23
5752.850000	9.4728e-23
5752.800000	9.47679e-23
5752.750000	9.48079e-23
5752.700000	9.48478e-23
5752.650000	9.48878e-23
5752.600000	9.49277e-23
5752.550000	9.49677e-23
5752.500000	9.50077e-23
5752.450000	9.50478e-23
5752.400000	9.50878e-23
5752.350000	9.51279e-23
5752.300000	9.5168e-23
5752.250000	9.52081e-23
5752.200000	9.52482e-23
5752.150000	9.52883e-23
5752.100000	9.53284e-23
5752.050000	9.53686e-23
5752.000000	9.54088e-23
5751.950000	9.5449e-23
5751.900000	9.54892e-23
5751.850000	9.55294e-23
5751.800000	9.55697e-23
5751.750000	9.56099e-23
5751.700000	9.56502e-23
5751.650000	9.56905e-23
5751.600000	9.57308e-23
5751.550000	9.57712e-23
5751.500000	9.58115e-23
5751.450000	9.58519e-23
5751.400000	9.58923e-23
5751.350000	9.59327e-23
5751.300000	9.59731e-23
5751.250000	9.60135e-23
5751.200000	9.6054e-23
5751.150000	9.60944e-23
5751.100000	9.61349e-23
5751.050000	9.61754e-23
5751.000000	9.62159e-23
5750.950000	9.62565e-23
5750.900000	9.6297e-23
5750.850000	9.63376e-23
5750.800000	9.63782e-23
5750.750000	9.64188e-23
5750.700000	9.64594e-23
5750.650000	9.65001e-23
5750.600000	9.65407e-23
5750.550000	9.65814e-23
5750.500000	9.66221e-23
5750.450000	9.66628e-23
5750.400000	9.67035e-23
5750.350000	9.67443e-23
5750.300000	9.6785e-23
5750.250000	9.68258e-23
5750.200000	9.68666e-23
5750.150000	9.69074e-23
5750.100000	9.69482e-23
5750.050000	9.69891e-23
5750.000000	9.70299e-23
5749.950000	9.70708e-23
5749.900000	9.71117e-23
5749.850000	9.71526e-23
5749.800000	9.71936e-23
5749.750000	9.72345e-23
5749.700000	9.72755e-23
5749.650000	9.73165e-23
5749.600000	9.73575e-23
5749.550000	9.73985e-23
5749.500000	9.74395e-23
5749.450000	9.74806e-23
5749.400000	9.75216e-23
5749.350000	9.75627e-23
5749.300000	9.76038e-23
5749.250000	9.76449e-23
5749.200000	9.76861e-23
5749.150000	9.77272e-23
5749.100000	9.77684e-23
5749.050000	9.78096e-23
5749.000000	9.78508e-23
5748.950000	9.7892e-23
5748.900000	9.79333e-23
5748.850000	9.79745e-23
5748.800000	9.80158e-23
5748.750000	9.80571e-23
5748.700000	9.80984e-23
5748.650000	9.81398e-23
5748.600000	9.81811e-23
5748.550000	9.82225e-23
5748.500000	9.82638e-23
5748.450000	9.83052e-23
5748.400000	9.83467e-23
5748.350000	9.83881e-23
5748.300000	9.84295e-23
5748.250000	9.8471e-23
5748.200000	9.85125e-23
5748.150000	9.8554e-23
5748.100000	9.85955e-23
5748.050000	9.86371e-23
5748.000000	9.86786e-23
5747.950000	9.87202e-23
5747.900000	9.87618e-23
5747.850000	9.88034e-23
5747.800000	9.8845e-23
5747.750000	9.88867e-23
5747.700000	9.89283e-23
5747.650000	9.897e-23
5747.600000	9.90117e-23
5747.550000	9.90534e-23
5747.500000	9.90952e-23
5747.450000	9.91369e-23
5747.400000	9.91787e-23
5747.350000	9.92205e-23
5747.300000	9.92623e-23
5747.250000	9.93041e-23
5747.200000	9.93459e-23
5747.150000	9.93878e-23
5747.100000	9.94297e-23
5747.050000	9.94715e-23
5747.000000	9.95135e-23
5746.950000	9.95554e-23
5746.900000	9.95973e-23
5746.850000	9.96393e-23
5746.800000	9.96813e-23
5746.750000	9.97233e-23
5746.700000	9.97653e-23
5746.650000	9.98073e-23
5746.600000	9.98494e-23
5746.550000	9.98914e-23
5746.500000	9.99335e-23
5746.450000	9.99756e-23
5746.400000	1.00018e-22
5746.350000	1.0006e-22
5746.300000	1.00102e-22
5746.250000	1.00144e-22
5746.200000	1.00186e-22
5746.150000	1.00229e-22
5746.100000	1.00271e-22
5746.050000	1.00313e-22
5746.000000	1.00355e-22
5745.950000	1.00398e-22
5745.900000	1.0044e-22
5745.850000	1.00482e-22
5745.800000	1.00525e-22
5745.750000	1.00567e-22
5745.700000	1.00609e-22
5745.650000	1.00652e-22
5745.600000	1.00694e-22
5745.550000	1.00737e-22
5745.500000	1.00779e-22
5745.450000	1.00821e-22
5745.400000	1.00864e-22
5745.350000	1.00906e-22
5745.300000	1.00949e-22
5745.250000	1.00991e-22
5745.200000	1.01034e-22
5745.150000	1.01077e-22
5745.100000	1.01119e-22
5745.050000	1.01162e-22
5745.000000	1.01204e-22
5744.950000	1.01247e-22
5744.900000	1.0129e-22
5744.850000	1.01332e-22
5744.800000	1.01375e-22
5744.750000	1.01418e-22
5744.700000	1.0146e-22
5744.650000	1.01503e-22
5744.600000	1.01546e-22
5744.550000	1.01589e-22
5744.500000	1.01632e-22
5744.450000	1.01674e-22
5744.400000	1.01717e-22
5744.350000	1.0176e-22
5744.300000	1.01803e-22
5744.250000	1.01846e-22
5744.200000	1.01889e-22
5744.150000	1.01932e-22
5744.100000	1.01975e-22
5744.050000	1.02018e-22
5744.000000	1.02061e-22
5743.950000	1.02104e-22
5743.900000	1.02147e-22
5743.850000	1.0219e-22
5743.800000	1.02233e-22
5743.750000	1.02276e-22
5743.700000	1.02319e-22
5743.650000	1.02362e-22
5743.600000	1.02405e-22
5743.550000	1.02448e-22
5743.500000	1.02491e-22
5743.450000	1.02535e-22
5743.400000	1.02578e-22
5743.350000	1.02621e-22
5743.300000	1.02664e-22
5743.250000	1.02707e-22
5743.200000	1.02751e-22
5743.150000	1.02794e-22
5743.100000	1.02837e-22
5743.050000	1.02881e-22
5743.000000	1.02924e-22
5742.950000	1.02967e-22
5742.900000	1.03011e-22
5742.850000	1.03054e-22
5742.800000	1.03098e-22
5742.750000	1.03141e-22
5742.700000	1.03184e-22
5742.650000	1.03228e-22
5742.600000	1.03271e-22
5742.550000	1.03315e-22
5742.500000	1.03358e-22
5742.450000	1.03402e-22
5742.400000	1.03446e-22
5742.350000	1.03489e-22
5742.300000	1.03533e-22
5742.250000	1.03576e-22
5742.200000	1.0362e-22
5742.150000	1.03664e-22
5742.100000	1.03707e-22
5742.050000	1.03751e-22
5742.000000	1.03795e-22
5741.950000	1.03838e-22
5741.900000	1.03882e-22
5741.850000	1.03926e-22
5741.800000	1.0397e-22
5741.750000	1.04014e-22
5741.700000	1.04057e-22
5741.650000	1.04101e-22
5741.600000	1.04145e-22
5741.550000	1.04189e-22
5741.500000	1.04233e-22
5741.450000	1.04277e-22
5741.400000	1.04321e-22
5741.350000	1.04365e-22
5741.300000	1.04409e-22
5741.250000	1.04453e-22
5741.200000	1.04497e-22
5741.150000	1.04541e-22
5741.100000	1.04585e-22
5741.050000	1.04629e-22
5741.000000	1.04673e-22
5740.950000	1.04717e-22
5740.900000	1.04761e-22
5740.850000	1.04805e-22
5740.800000	1.04849e-22
5740.750000	1.04893e-22
5740.700000	1.04938e-22
5740.650000	1.04982e-22
5740.600000	1.05026e-22
5740.550000	1.0507e-22
5740.500000	1.05115e-22
5740.450000	1.05159e-22
5740.400000	1.05203e-22
5740.350000	1.05248e-22
5740.300000	1.05292e-22
5740.250000	1.05336e-22
5740.200000	1.05381e-22
5740.150000	1.05425e-22
5740.100000	1.05469e-22
5740.050000	1.05514e-22
5740.000000	1.05558e-22
5739.950000	1.05603e-22
5739.900000	1.05647e-22
5739.850000	1.05692e-22
5739.800000	1.05736e-22
5739.750000	1.05781e-22
5739.700000	1.05825e-22
5739.650000	1.0587e-22
5739.600000	1.05915e-22
5739.550000	1.05959e-22
5739.500000	1.06004e-22
5739.450000	1.06049e-22
5739.400000	1.06093e-22
5739.350000	1.06138e-22
5739.300000	1.06183e-22
5739.250000	1.06227e-22
5739.200000	1.06272e-22
5739.150000	1.06317e-22
5739.100000	1.06362e-22
5739.050000	1.06407e-22
5739.000000	1.06451e-22
5738.950000	1.06496e-22
5738.900000	1.06541e-22
5738.850000	1.06586e-22
5738.800000	1.06631e-22
5738.750000	1.06676e-22
5738.700000	1.06721e-22
5738.650000	1.06766e-22
5738.600000	1.06811e-22
5738.550000	1.06856e-22
5738.500000	1.06901e-22
5738.450000	1.06946e-22
5738.400000	1.06991e-22
5738.350000	1.07036e-22
5738.300000	1.07081e-22
5738.250000	1.07126e-22
5738.200000	1.07171e-22
5738.150000	1.07216e-22
5738.100000	1.07262e-22
5738.050000	1.07307e-22
5738.000000	1.07352e-22
5737.950000	1.07397e-22
5737.900000	1.07442e-22
5737.850000	1.07488e-22
5737.800000	1.07533e-22
5737.750000	1.07578e-22
5737.700000	1.07624e-22
5737.650000	1.07669e-22
5737.600000	1.07714e-22
5737.550000	1.0776e-22
5737.500000	1.07805e-22
5737.450000	1.07851e-22
5737.400000	1.07896e-22
5737.350000	1.07941e-22
5737.300000	1.07987e-22
5737.250000	1.08032e-22
5737.200000	1.08078e-22
5737.150000	1.08123e-22
5737.100000	1.08169e-22
5737.050000	1.08215e-22
5737.000000	1.0826e-22
5736.950000	1.08306e-22
5736.900000	1.08351e-22
5736.850000	1.08397e-22
5736.800000	1.08443e-22
5736.750000	1.08488e-22
5736.700000	1.08534e-22
5736.650000	1.0858e-22
5736.600000	1.08626e-22
5736.550000	1.08671e-22
5736.500000	1.08717e-22
5736.450000	1.08763e-22
5736.400000	1.08809e-22
5736.350000	1.08855e-22
5736.300000	1.089e-22
5736.250000	1.08946e-22
5736.200000	1.08992e-22
5736.150000	1.09038e-22
5736.100000	1.09084e-22
5736.050000	1.0913e-22
5736.000000	1.09176e-22
5735.950000	1.09222e-22
5735.900000	1.09268e-22
5735.850000	1.09314e-22
5735.800000	1.0936e-22
5735.750000	1.09406e-22
5735.700000	1.09452e-22
5735.650000	1.09498e-22
5735.600000	1.09545e-22
5735.550000	1.09591e-22
5735.500000	1.09637e-22
5735.450000	1.09683e-22
5735.400000	1.09729e-22
5735.350000	1.09775e-22
5735.300000	1.09822e-22
5735.250000	1.09868e-22
5735.200000	1.09914e-22
5735.150000	1.09961e-22
5735.100000	1.10007e-22
5735.050000	1.10053e-22
5735.000000	1.101e-22
5734.950000	1.10146e-22
5734.900000	1.10192e-22
5734.850000	1.10239e-22
5734.800000	1.10285e-22
5734.750000	1.10332e-22
5734.700000	1.10378e-22
5734.650000	1.10425e-22
5734.600000	1.10471e-22
5734.550000	1.10518e-22
5734.500000	1.10564e-22
5734.450000	1.10611e-22
5734.400000	1.10658e-22
5734.350000	1.10704e-22
5734.300000	1.10751e-22
5734.250000	1.10797e-22
5734.200000	1.10844e-22
5734.150000	1.10891e-22
5734.100000	1.10938e-22
5734.050000	1.10984e-22
5734.000000	1.11031e-22
5733.950000	1.11078e-22
5733.900000	1.11125e-22
5733.850000	1.11171e-22
5733.800000	1.11218e-22
5733.750000	1.11265e-22
5733.700000	1.11312e-22
5733.650000	1.11359e-22
5733.600000	1.11406e-22
5733.550000	1.11453e-22
5733.500000	1.115e-22
5733.450000	1.11547e-22
5733.400000	1.11594e-22
5733.350000	1.11641e-22
5733.300000	1.11688e-22
5733.250000	1.11735e-22
5733.200000	1.11782e-22
5733.150000	1.11829e-22
5733.100000	1.11876e-22
5733.050000	1.11923e-22
5733.000000	1.1197e-22
5732.950000	1.12018e-22
5732.900000	1.12065e-22
5732.850000	1.12112e-22
5732.800000	1.12159e-22
5732.750000	1.12206e-22
5732.700000	1.12254e-22
5732.650000	1.12301e-22
5732.600000	1.12348e-22
5732.550000	1.12396e-22
5732.500000	1.12443e-22
5732.450000	1.1249e-22
5732.400000	1.12538e-22
5732.350000	1.12585e-22
5732.300000	1.12633e-22
5732.250000	1.1268e-22
5732.200000	1.12728e-22
5732.150000	1.12775e-22
5732.100000	1.12823e-22
5732.050000	1.1287e-22
5732.000000	1.12918e-22
5731.950000	1.12965e-22
5731.900000	1.13013e-22
5731.850000	1.1306e-22
5731.800000	1.13108e-22
5731.750000	1.13156e-22
5731.700000	1.13203e-22
5731.650000	1.13251e-22
5731.600000	1.13299e-22
5731.550000	1.13347e-22
5731.500000	1.13394e-22
5731.450000	1.13442e-22
5731.400000	1.1349e-22
5731.350000	1.13538e-22
5731.300000	1.13586e-22
5731.250000	1.13633e-22
5731.200000	1.13681e-22
5731.150000	1.13729e-22
5731.100000	1.13777e-22
5731.050000	1.13825e-22
5731.000000	1.13873e-22
5730.950000	1.13921e-22
5730.900000	1.13969e-22
5730.850000	1.14017e-22
5730.800000	1.14065e-22
5730.750000	1.14113e-22
5730.700000	1.14161e-22
5730.650000	1.14209e-22
5730.600000	1.14257e-22
5730.550000	1.14305e-22
5730.500000	1.14354e-22
5730.450000	1.14402e-22
5730.400000	1.1445e-22
5730.350000	1.14498e-22
5730.300000	1.14546e-22
5730.250000	1.14595e-22
5730.200000	1.14643e-22
5730.150000	1.14691e-22
5730.100000	1.1474e-22
5730.050000	1.14788e-22
5730.000000	1.14836e-22
5729.950000	1.14885e-22
5729.900000	1.14933e-22
5729.850000	1.14982e-22
5729.800000	1.1503e-22
5729.750000	1.15078e-22
5729.700000	1.15127e-22
5729.650000	1.15175e-22
5729.600000	1.15224e-22
5729.550000	1.15272e-22
5729.500000	1.15321e-22
5729.450000	1.1537e-22
5729.400000	1.15418e-22
5729.350000	1.15467e-22
5729.300000	1.15516e-22
5729.250000	1.15564e-22
5729.200000	1.15613e-22
5729.150000	1.15662e-22
5729.100000	1.1571e-22
5729.050000	1.15759e-22
5729.000000	1.15808e-22
5728.950000	1.15857e-22
5728.900000	1.15905e-22
5728.850000	1.15954e-22
5728.800000	1.16003e-22
5728.750000	1.16052e-22
5728.700000	1.16101e-22
5728.650000	1.1615e-22
5728.600000	1.16199e-22
5728.550000	1.16248e-22
5728.500000	1.16297e-22
5728.450000	1.16346e-22
5728.400000	1.16395e-22
5728.350000	1.16444e-22
5728.300000	1.16493e-22
5728.250000	1.16542e-22
5728.200000	1.16591e-22
5728.150000	1.1664e-22
5728.100000	1.16689e-22
5728.050000	1.16738e-22
5728.000000	1.16788e-22
5727.950000	1.16837e-22
5727.900000	1.16886e-22
5727.850000	1.16935e-22
5727.800000	1.16985e-22
5727.750000	1.17034e-22
5727.700000	1.17083e-22
5727.650000	1.17132e-22
5727.600000	1.17182e-22
5727.550000	1.17231e-22
5727.500000	1.17281e-22
5727.450000	1.1733e-22
5727.400000	1.17379e-22
5727.350000	1.17429e-22
5727.300000	1.17478e-22
5727.250000	1.17528e-22
5727.200000	1.17577e-22
5727.150000	1.17627e-22
5727.100000	1.17676e-22
5727.050000	1.17726e-22
5727.000000	1.17776e-22
5726.950000	1.17825e-22
5726.900000	1.17875e-22
5726.850000	1.17925e-22
5726.800000	1.17974e-22
5726.750000	1.18024e-22
5726.700000	1.18074e-22
5726.650000	1.18123e-22
5726.600000	1.18173e-22
5726.550000	1.18223e-22
5726.500000	1.18273e-22
5726.450000	1.18323e-22
5726.400000	1.18372e-22
5726.350000	1.18422e-22
5726.300000	1.18472e-22
5726.250000	1.18522e-22
5726.200000	1.18572e-22
5726.150000	1.18622e-22
5726.100000	1.18672e-22
5726.050000	1.18722e-22
5726.000000	1.18772e-22
5725.950000	1.18822e-22
5725.900000	1.18872e-22
5725.850000	1.18922e-22
5725.800000	1.18972e-22
5725.750000	1.19022e-22
5725.700000	1.19073e-22
5725.650000	1.19123e-22
5725.600000	1.19173e-22
5725.550000	1.19223e-22
5725.500000	1.19273e-22
5725.450000	1.19324e-22
5725.400000	1.19374e-22
5725.350000	1.19424e-22
5725.300000	1.19474e-22
5725.250000	1.19525e-22
5725.200000	1.19575e-22
5725.150000	1.19626e-22
5725.100000	1.19676e-22
5725.050000	1.19726e-22
5725.000000	1.19777e-22
5724.950000	1.19827e-22
5724.900000	1.19878e-22
5724.850000	1.19928e-22
5724.800000	1.19979e-22
5724.750000	1.20029e-22
5724.700000	1.2008e-22
5724.650000	1.2013e-22
5724.600000	1.20181e-22
5724.550000	1.20232e-22
5724.500000	1.20282e-22
5724.450000	1.20333e-22
5724.400000	1.20384e-22
5724.350000	1.20434e-22
5724.300000	1.20485e-22
5724.250000	1.20536e-22
5724.200000	1.20587e-22
5724.150000	1.20638e-22
5724.100000	1.20688e-22
5724.050000	1.20739e-22
5724.000000	1.2079e-22
5723.950000	1.20841e-22
5723.900000	1.20892e-22
5723.850000	1.20943e-22
5723.800000	1.20994e-22
5723.750000	1.21045e-22
5723.700000	1.21096e-22
5723.650000	1.21147e-22
5723.600000	1.21198e-22
5723.550000	1.21249e-22
5723.500000	1.213e-22
5723.450000	1.21351e-22
5723.400000	1.21402e-22
5723.350000	1.21453e-22
5723.300000	1.21504e-22
5723.250000	1.21556e-22
5723.200000	1.21607e-22
5723.150000	1.21658e-22
5723.100000	1.21709e-22
5723.050000	1.21761e-22
5723.000000	1.21812e-22
5722.950000	1.21863e-22
5722.900000	1.21915e-22
5722.850000	1.21966e-22
5722.800000	1.22017e-22
5722.750000	1.22069e-22
5722.700000	1.2212e-22
5722.650000	1.22172e-22
5722.600000	1.22223e-22
5722.550000	1.22275e-22
5722.500000	1.22326e-22
5722.450000	1.22378e-22
5722.400000	1.22429e-22
5722.350000	1.22481e-22
5722.300000	1.22532e-22
5722.250000	1.22584e-22
5722.200000	1.22636e-22
5722.150000	1.22687e-22
5722.100000	1.22739e-22
5722.050000	1.22791e-22
5722.000000	1.22842e-22
5721.950000	1.22894e-22
5721.900000	1.22946e-22
5721.850000	1.22998e-22
5721.800000	1.2305e-22
5721.750000	1.23101e-22
5721.700000	1.23153e-22
5721.650000	1.23205e-22
5721.600000	1.23257e-22
5721.550000	1.23309e-22
5721.500000	1.23361e-22
5721.450000	1.23413e-22
5721.400000	1.23465e-22
5721.350000	1.23517e-22
5721.300000	1.23569e-22
5721.250000	1.23621e-22
5721.200000	1.23673e-22
5721.150000	1.23725e-22
5721.100000	1.23777e-22
5721.050000	1.2383e-22
5721.000000	1.23882e-22
5720.950000	1.23934e-22
5720.900000	1.23986e-22
5720.850000	1.24038e-22
5720.800000	1.24091e-22
5720.750000	1.24143e-22
5720.700000	1.24195e-22
5720.650000	1.24248e-22
5720.600000	1.243e-22
5720.550000	1.24352e-22
5720.500000	1.24405e-22
5720.450000	1.24457e-22
5720.400000	1.24509e-22
5720.350000	1.24562e-22
5720.300000	1.24614e-22
5720.250000	1.24667e-22
5720.200000	1.24719e-22
5720.150000	1.24772e-22
5720.100000	1.24825e-22
5720.050000	1.24877e-22
5720.000000	1.2493e-22
5719.950000	1.24982e-22
5719.900000	1.25035e-22
5719.850000	1.25088e-22
5719.800000	1.2514e-22
5719.750000	1.25193e-22
5719.700000	1.25246e-22
5719.650000	1.25299e-22
5719.600000	1.25351e-22
5719.550000	1.25404e-22
5719.500000	1.25457e-22
5719.450000	1.2551e-22
5719.400000	1.25563e-22
5719.350000	1.25616e-22
5719.300000	1.25669e-22
5719.250000	1.25722e-22
5719.200000	1.25775e-22
5719.150000	1.25828e-22
5719.100000	1.25881e-22
5719.050000	1.25934e-22
5719.000000	1.25987e-22
5718.950000	1.2604e-22
5718.900000	1.26093e-22
5718.850000	1.26146e-22
5718.800000	1.26199e-22
5718.750000	1.26252e-22
5718.700000	1.26305e-22
5718.650000	1.26359e-22
5718.600000	1.26412e-22
5718.550000	1.26465e-22
5718.500000	1.26518e-22
5718.450000	1.26572e-22
5718.400000	1.26625e-22
5718.350000	1.26678e-22
5718.300000	1.26732e-22
5718.250000	1.26785e-22
5718.200000	1.26839e-22
5718.150000	1.26892e-22
5718.100000	1.26946e-22
5718.050000	1.26999e-22
5718.000000	1.27053e-22
5717.950000	1.27106e-22
5717.900000	1.2716e-22
5717.850000	1.27213e-22
5717.800000	1.27267e-22
5717.750000	1.2732e-22
5717.700000	1.27374e-22
5717.650000	1.27428e-22
5717.600000	1.27481e-22
5717.550000	1.27535e-22
5717.500000	1.27589e-22
5717.450000	1.27643e-22
5717.400000	1.27696e-22
5717.350000	1.2775e-22
5717.300000	1.27804e-22
5717.250000	1.27858e-22
5717.200000	1.27912e-22
5717.150000	1.27966e-22
5717.100000	1.28019e-22
5717.050000	1.28073e-22
5717.000000	1.28127e-22
5716.950000	1.28181e-22
5716.900000	1.28235e-22
5716.850000	1.28289e-22
5716.800000	1.28343e-22
5716.750000	1.28398e-22
5716.700000	1.28452e-22
5716.650000	1.28506e-22
5716.600000	1.2856e-22
5716.550000	1.28614e-22
5716.500000	1.28668e-22
5716.450000	1.28722e-22
5716.400000	1.28777e-22
5716.350000	1.28831e-22
5716.300000	1.28885e-22
5716.250000	1.28939e-22
5716.200000	1.28994e-22
5716.150000	1.29048e-22
5716.100000	1.29103e-22
5716.050000	1.29157e-22
5716.000000	1.29211e-22
5715.950000	1.29266e-22
5715.900000	1.2932e-22
5715.850000	1.29375e-22
5715.800000	1.29429e-22
5715.750000	1.29484e-22
5715.700000	1.29538e-22
5715.650000	1.29593e-22
5715.600000	1.29647e-22
5715.550000	1.29702e-22
5715.500000	1.29757e-22
5715.450000	1.29811e-22
5715.400000	1.29866e-22
5715.350000	1.29921e-22
5715.300000	1.29976e-22
5715.250000	1.3003e-22
5715.200000	1.30085e-22
5715.150000	1.3014e-22
5715.100000	1.30195e-22
5715.050000	1.3025e-22
5715.000000	1.30304e-22
5714.950000	1.30359e-22
5714.900000	1.30414e-22
5714.850000	1.30469e-22
5714.800000	1.30524e-22
5714.750000	1.30579e-22
5714.700000	1.30634e-22
5714.650000	1.30689e-22
5714.600000	1.30744e-22
5714.550000	1.30799e-22
5714.500000	1.30854e-22
5714.450000	1.3091e-22
5714.400000	1.30965e-22
5714.350000	1.3102e-22
5714.300000	1.31075e-22
5714.250000	1.3113e-22
5714.200000	1.31186e-22
5714.150000	1.31241e-22
5714.100000	1.31296e-22
5714.050000	1.31351e-22
5714.000000	1.31407e-22
5713.950000	1.31462e-22
5713.900000	1.31518e-22
5713.850000	1.31573e-22
5713.800000	1.31628e-22
5713.750000	1.31684e-22
5713.700000	1.31739e-22
5713.650000	1.31795e-22
5713.600000	1.3185e-22
5713.550000	1.31906e-22
5713.500000	1.31961e-22
5713.450000	1.32017e-22
5713.400000	1.32073e-22
5713.350000	1.32128e-22
5713.300000	1.32184e-22
5713.250000	1.3224e-22
5713.200000	1.32295e-22
5713.150000	1.32351e-22
5713.100000	1.32407e-22
5713.050000	1.32463e-22
5713.000000	1.32519e-22
5712.950000	1.32574e-22
5712.900000	1.3263e-22
5712.850000	1.32686e-22
5712.800000	1.32742e-22
5712.750000	1.32798e-22
5712.700000	1.32854e-22
5712.650000	1.3291e-22
5712.600000	1.32966e-22
5712.550000	1.33022e-22
5712.500000	1.33078e-22
5712.450000	1.33134e-22
5712.400000	1.3319e-22
5712.350000	1.33246e-22
5712.300000	1.33302e-22
5712.250000	1.33358e-22
5712.200000	1.33415e-22
5712.150000	1.33471e-22
5712.100000	1.33527e-22
5712.050000	1.33583e-22
5712.000000	1.3364e-22
5711.950000	1.33696e-22
5711.900000	1.33752e-22
5711.850000	1.33809e-22
5711.800000	1.33865e-22
5711.750000	1.33921e-22
5711.700000	1.33978e-22
5711.650000	1.34034e-22
5711.600000	1.34091e-22
5711.550000	1.34147e-22
5711.500000	1.34204e-22
5711.450000	1.3426e-22
5711.400000	1.34317e-22
5711.350000	1.34373e-22
5711.300000	1.3443e-22
5711.250000	1.34487e-22
5711.200000	1.34543e-22
5711.150000	1.346e-22
5711.100000	1.34657e-22
5711.050000	1.34713e-22
5711.000000	1.3477e-22
5710.950000	1.34827e-22
5710.900000	1.34884e-22
5710.850000	1.34941e-22
5710.800000	1.34997e-22
5710.750000	1.35054e-22
5710.700000	1.35111e-22
5710.650000	1.35168e-22
5710.600000	1.35225e-22
5710.550000	1.35282e-22
5710.500000	1.35339e-22
5710.450000	1.35396e-22
5710.400000	1.35453e-22
5710.350000	1.3551e-22
5710.300000	1.35567e-22
5710.250000	1.35624e-22
5710.200000	1.35682e-22
5710.150000	1.35739e-22
5710.100000	1.35796e-22
5710.050000	1.35853e-22
5710.000000	1.3591e-22
5709.950000	1.35968e-22
5709.900000	1.36025e-22
5709.850000	1.36082e-22
5709.800000	1.3614e-22
5709.750000	1.36197e-22
5709.700000	1.36254e-22
5709.650000	1.36312e-22
5709.600000	1.36369e-22
5709.550000	1.36427e-22
5709.500000	1.36484e-22
5709.450000	1.36542e-22
5709.400000	1.36599e-22
5709.350000	1.36657e-22
5709.300000	1.36714e-22
5709.250000	1.36772e-22
5709.200000	1.36829e-22
5709.150000	1.36887e-22
5709.100000	1.36945e-22
5709.050000	1.37002e-22
5709.000000	1.3706e-22
5708.950000	1.37118e-22
5708.900000	1.37176e-22
5708.850000	1.37233e-22
5708.800000	1.37291e-22
5708.750000	1.37349e-22
5708.700000	1.37407e-22
5708.650000	1.37465e-22
5708.600000	1.37523e-22
5708.550000	1.37581e-22
5708.500000	1.37639e-22
5708.450000	1.37697e-22
5708.400000	1.37755e-22
5708.350000	1.37813e-22
5708.300000	1.37871e-22
5708.250000	1.37929e-22
5708.200000	1.37987e-22
5708.150000	1.38045e-22
5708.100000	1.38103e-22
5708.050000	1.38161e-22
5708.000000	1.3822e-22
5707.950000	1.38278e-22
5707.900000	1.38336e-22
5707.850000	1.38394e-22
5707.800000	1.38453e-22
5707.750000	1.38511e-22
5707.700000	1.38569e-22
5707.650000	1.38628e-22
5707.600000	1.38686e-22
5707.550000	1.38745e-22
5707.500000	1.38803e-22
5707.450000	1.38862e-22
5707.400000	1.3892e-22
5707.350000	1.38979e-22
5707.300000	1.39037e-22
5707.250000	1.39096e-22
5707.200000	1.39154e-22
5707.150000	1.39213e-22
5707.100000	1.39272e-22
5707.050000	1.3933e-22
5707.000000	1.39389e-22
5706.950000	1.39448e-22
5706.900000	1.39506e-22
5706.850000	1.39565e-22
5706.800000	1.39624e-22
5706.750000	1.39683e-22
5706.700000	1.39742e-22
5706.650000	1.39801e-22
5706.600000	1.39859e-22
5706.550000	1.39918e-22
5706.500000	1.39977e-22
5706.450000	1.40036e-22
5706.400000	1.40095e-22
5706.350000	1.40154e-22
5706.300000	1.40213e-22
5706.250000	1.40272e-22
5706.200000	1.40332e-22
5706.150000	1.40391e-22
5706.100000	1.4045e-22
5706.050000	1.40509e-22
5706.000000	1.40568e-22
5705.950000	1.40627e-22
5705.900000	1.40687e-22
5705.850000	1.40746e-22
5705.800000	1.40805e-22
5705.750000	1.40865e-22
5705.700000	1.40924e-22
5705.650000	1.40983e-22
5705.600000	1.41043e-22
5705.550000	1.41102e-22
5705.500000	1.41162e-22
5705.450000	1.41221e-22
5705.400000	1.41281e-22
5705.350000	1.4134e-22
5705.300000	1.414e-22
5705.250000	1.41459e-22
5705.200000	1.41519e-22
5705.150000	1.41578e-22
5705.100000	1.41638e-22
5705.050000	1.41698e-22
5705.000000	1.41757e-22
5704.950000	1.41817e-22
5704.900000	1.41877e-22
5704.850000	1.41937e-22
5704.800000	1.41996e-22
5704.750000	1.42056e-22
5704.700000	1.42116e-22
5704.650000	1.42176e-22
5704.600000	1.42236e-22
5704.550000	1.42296e-22
5704.500000	1.42356e-22
5704.450000	1.42416e-22
5704.400000	1.42476e-22
5704.350000	1.42536e-22
5704.300000	1.42596e-22
5704.250000	1.42656e-22
5704.200000	1.42716e-22
5704.150000	1.42776e-22
5704.100000	1.42836e-22
5704.050000	1.42896e-22
5704.000000	1.42957e-22
5703.950000	1.43017e-22
5703.900000	1.43077e-22
5703.850000	1.43137e-22
5703.800000	1.43198e-22
5703.750000	1.43258e-22
5703.700000	1.43318e-22
5703.650000	1.43379e-22
5703.600000	1.43439e-22
5703.550000	1.435e-22
5703.500000	1.4356e-22
5703.450000	1.43621e-22
5703.400000	1.43681e-22
5703.350000	1.43742e-22
5703.300000	1.43802e-22
5703.250000	1.43863e-22
5703.200000	1.43923e-22
5703.150000	1.43984e-22
5703.100000	1.44045e-22
5703.050000	1.44105e-22
5703.000000	1.44166e-22
5702.950000	1.44227e-22
5702.900000	1.44288e-22
5702.850000	1.44348e-22
5702.800000	1.44409e-22
5702.750000	1.4447e-22
5702.700000	1.44531e-22
5702.650000	1.44592e-22
5702.600000	1.44653e-22
5702.550000	1.44714e-22
5702.500000	1.44775e-22
5702.450000	1.44836e-22
5702.400000	1.44897e-22
5702.350000	1.44958e-22
5702.300000	1.45019e-22
5702.250000	1.4508e-22
5702.200000	1.45141e-22
5702.150000	1.45202e-22
5702.100000	1.45263e-22
5702.050000	1.45324e-22
5702.000000	1.45386e-22
5701.950000	1.45447e-22
5701.900000	1.45508e-22
5701.850000	1.4557e-22
5701.800000	1.45631e-22
5701.750000	1.45692e-22
5701.700000	1.45754e-22
5701.650000	1.45815e-22
5701.600000	1.45876e-22
5701.550000	1.45938e-22
5701.500000	1.45999e-22
5701.450000	1.46061e-22
5701.400000	1.46122e-22
5701.350000	1.46184e-22
5701.300000	1.46246e-22
5701.250000	1.46307e-22
5701.200000	1.46369e-22
5701.150000	1.4643e-22
5701.100000	1.46492e-22
5701.050000	1.46554e-22
5701.000000	1.46616e-22
5700.950000	1.46677e-22
5700.900000	1.46739e-22
5700.850000	1.46801e-22
5700.800000	1.46863e-22
5700.750000	1.46925e-22
5700.700000	1.46987e-22
5700.650000	1.47049e-22
5700.600000	1.47111e-22
5700.550000	1.47173e-22
5700.500000	1.47235e-22
5700.450000	1.47297e-22
5700.400000	1.47359e-22
5700.350000	1.47421e-22
5700.300000	1.47483e-22
5700.250000	1.47545e-22
5700.200000	1.47607e-22
5700.150000	1.47669e-22
5700.100000	1.47731e-22
5700.050000	1.47794e-22
5700.000000	1.47856e-22
5699.950000	1.47918e-22
5699.900000	1.47981e-22
5699.850000	1.48043e-22
5699.800000	1.48105e-22
5699.750000	1.48168e-22
5699.700000	1.4823e-22
5699.650000	1.48293e-22
5699.600000	1.48355e-22
5699.550000	1.48418e-22
5699.500000	1.4848e-22
5699.450000	1.48543e-22
5699.400000	1.48605e-22
5699.350000	1.48668e-22
5699.300000	1.4873e-22
5699.250000	1.48793e-22
5699.200000	1.48856e-22
5699.150000	1.48919e-22
5699.100000	1.48981e-22
5699.050000	1.49044e-22
5699.000000	1.49107e-22
5698.950000	1.4917e-22
5698.900000	1.49233e-22
5698.850000	1.49295e-22
5698.800000	1.49358e-22
5698.750000	1.49421e-22
5698.700000	1.49484e-22
5698.650000	1.49547e-22
5698.600000	1.4961e-22
5698.550000	1.49673e-22
5698.500000	1.49736e-22
5698.450000	1.49799e-22
5698.400000	1.49862e-22
5698.350000	1.49926e-22
5698.300000	1.49989e-22
5698.250000	1.50052e-22
5698.200000	1.50115e-22
5698.150000	1.50178e-22
5698.100000	1.50242e-22
5698.050000	1.50305e-22
5698.000000	1.50368e-22
5697.950000	1.50432e-22
5697.900000	1.50495e-22
5697.850000	1.50558e-22
5697.800000	1.50622e-22
5697.750000	1.50685e-22
5697.700000	1.50749e-22
5697.650000	1.50812e-22
5697.600000	1.50876e-22
5697.550000	1.50939e-22
5697.500000	1.51003e-22
5697.450000	1.51067e-22
5697.400000	1.5113e-22
5697.350000	1.51194e-22
5697.300000	1.51258e-22
5697.250000	1.51321e-22
5697.200000	1.51385e-22
5697.150000	1.51449e-22
5697.100000	1.51513e-22
5697.050000	1.51577e-22
5697.000000	1.5164e-22
5696.950000	1.51704e-22
5696.900000	1.51768e-22
5696.850000	1.51832e-22
5696.800000	1.51896e-22
5696.750000	1.5196e-22
5696.700000	1.52024e-22
5696.650000	1.52088e-22
5696.600000	1.52152e-22
5696.550000	1.52216e-22
5696.500000	1.5228e-22
5696.450000	1.52345e-22
5696.400000	1.52409e-22
5696.350000	1.52473e-22
5696.300000	1.52537e-22
5696.250000	1.52602e-22
5696.200000	1.52666e-22
5696.150000	1.5273e-22
5696.100000	1.52794e-22
5696.050000	1.52859e-22
5696.000000	1.52923e-22
5695.950000	1.52988e-22
5695.900000	1.53052e-22
5695.850000	1.53117e-22
5695.800000	1.53181e-22
5695.750000	1.53246e-22
5695.700000	1.5331e-22
5695.650000	1.53375e-22
5695.600000	1.53439e-22
5695.550000	1.53504e-22
5695.500000	1.53569e-22
5695.450000	1.53633e-22
5695.400000	1.53698e-22
5695.350000	1.53763e-22
5695.300000	1.53828e-22
5695.250000	1.53893e-22
5695.200000	1.53957e-22
5695.150000	1.54022e-22
5695.100000	1.54087e-22
5695.050000	1.54152e-22
5695.000000	1.54217e-22
5694.950000	1.54282e-22
5694.900000	1.54347e-22
5694.850000	1.54412e-22
5694.800000	1.54477e-22
5694.750000	1.54542e-22
5694.700000	1.54607e-22
5694.650000	1.54672e-22
5694.600000	1.54737e-22
5694.550000	1.54803e-22
5694.500000	1.54868e-22
5694.450000	1.54933e-22
5694.400000	1.54998e-22
5694.350000	1.55064e-22
5694.300000	1.55129e-22
5694.250000	1.55194e-22
5694.200000	1.5526e-22
5694.150000	1.55325e-22
5694.100000	1.55391e-22
5694.050000	1.55456e-22
5694.000000	1.55522e-22
5693.950000	1.55587e-22
5693.900000	1.55653e-22
5693.850000	1.55718e-22
5693.800000	1.55784e-22
5693.750000	1.55849e-22
5693.700000	1.55915e-22
5693.650000	1.55981e-22
5693.600000	1.56047e-22
5693.550000	1.56112e-22
5693.500000	1.56178e-22
5693.450000	1.56244e-22
5693.400000	1.5631e-22
5693.350000	1.56376e-22
5693.300000	1.56441e-22
5693.250000	1.56507e-22
5693.200000	1.56573e-22
5693.150000	1.56639e-22
5693.100000	1.56705e-22
5693.050000	1.56771e-22
5693.000000	1.56837e-22
5692.950000	1.56903e-22
5692.900000	1.56969e-22
5692.850000	1.57036e-22
5692.800000	1.57102e-22
5692.750000	1.57168e-22
5692.700000	1.57234e-22
5692.650000	1.573e-22
5692.600000	1.57367e-22
5692.550000	1.57433e-22
5692.500000	1.57499e-22
5692.450000	1.57566e-22
5692.400000	1.57632e-22
5692.350000	1.57698e-22
5692.300000	1.57765e-22
5692.250000	1.57831e-22
5692.200000	1.57898e-22
5692.150000	1.57964e-22
5692.100000	1.58031e-22
5692.050000	1.58098e-22
5692.000000	1.58164e-22
5691.950000	1.58231e-22
5691.900000	1.58297e-22
5691.850000	1.58364e-22
5691.800000	1.58431e-22
5691.750000	1.58498e-22
5691.700000	1.58564e-22
5691.650000	1.58631e-22
5691.600000	1.58698e-22
5691.550000	1.58765e-22
5691.500000	1.58832e-22
5691.450000	1.58899e-22
5691.400000	1.58966e-22
5691.350000	1.59033e-22
5691.300000	1.591e-22
5691.250000	1.59167e-22
5691.200000	1.59234e-22
5691.150000	1.59301e-22
5691.100000	1.59368e-22
5691.050000	1.59435e-22
5691.000000	1.59502e-22
5690.950000	1.59569e-22
5690.900000	1.59637e-22
5690.850000	1.59704e-22
5690.800000	1.59771e-22
5690.750000	1.59838e-22
5690.700000	1.59906e-22
5690.650000	1.59973e-22
5690.600000	1.60041e-22
5690.550000	1.60108e-22
5690.500000	1.60175e-22
5690.450000	1.60243e-22
5690.400000	1.6031e-22
5690.350000	1.60378e-22
5690.300000	1.60446e-22
5690.250000	1.60513e-22
5690.200000	1.60581e-22
5690.150000	1.60648e-22
5690.100000	1.60716e-22
5690.050000	1.60784e-22
5690.000000	1.60852e-22
5689.950000	1.60919e-22
5689.900000	1.60987e-22
5689.850000	1.61055e-22
5689.800000	1.61123e-22
5689.750000	1.61191e-22
5689.700000	1.61259e-22
5689.650000	1.61327e-22
5689.600000	1.61395e-22
5689.550000	1.61462e-22
5689.500000	1.61531e-22
5689.450000	1.61599e-22
5689.400000	1.61667e-22
5689.350000	1.61735e-22
5689.300000	1.61803e-22
5689.250000	1.61871e-22
5689.200000	1.61939e-22
5689.150000	1.62007e-22
5689.100000	1.62076e-22
5689.050000	1.62144e-22
5689.000000	1.62212e-22
5688.950000	1.62281e-22
5688.900000	1.62349e-22
5688.850000	1.62417e-22
5688.800000	1.62486e-22
5688.750000	1.62554e-22
5688.700000	1.62623e-22
5688.650000	1.62691e-22
5688.600000	1.6276e-22
5688.550000	1.62828e-22
5688.500000	1.62897e-22
5688.450000	1.62966e-22
5688.400000	1.63034e-22
5688.350000	1.63103e-22
5688.300000	1.63172e-22
5688.250000	1.6324e-22
5688.200000	1.63309e-22
5688.150000	1.63378e-22
5688.100000	1.63447e-22
5688.050000	1.63516e-22
5688.000000	1.63585e-22
5687.950000	1.63654e-22
5687.900000	1.63723e-22
5687.850000	1.63791e-22
5687.800000	1.6386e-22
5687.750000	1.6393e-22
5687.700000	1.63999e-22
5687.650000	1.64068e-22
5687.600000	1.64137e-22
5687.550000	1.64206e-22
5687.500000	1.64275e-22
5687.450000	1.64344e-22
5687.400000	1.64414e-22
5687.350000	1.64483e-22
5687.300000	1.64552e-22
5687.250000	1.64621e-22
5687.200000	1.64691e-22
5687.150000	1.6476e-22
5687.100000	1.6483e-22
5687.050000	1.64899e-22
5687.000000	1.64969e-22
5686.950000	1.65038e-22
5686.900000	1.65108e-22
5686.850000	1.65177e-22
5686.800000	1.65247e-22
5686.750000	1.65316e-22
5686.700000	1.65386e-22
5686.650000	1.65456e-22
5686.600000	1.65525e-22
5686.550000	1.65595e-22
5686.500000	1.65665e-22
5686.450000	1.65735e-22
5686.400000	1.65805e-22
5686.350000	1.65874e-22
5686.300000	1.65944e-22
5686.250000	1.66014e-22
5686.200000	1.66084e-22
5686.150000	1.66154e-22
5686.100000	1.66224e-22
5686.050000	1.66294e-22
5686.000000	1.66364e-22
5685.950000	1.66434e-22
5685.900000	1.66504e-22
5685.850000	1.66575e-22
5685.800000	1.66645e-22
5685.750000	1.66715e-22
5685.700000	1.66785e-22
5685.650000	1.66855e-22
5685.600000	1.66926e-22
5685.550000	1.66996e-22
5685.500000	1.67066e-22
5685.450000	1.67137e-22
5685.400000	1.67207e-22
5685.350000	1.67278e-22
5685.300000	1.67348e-22
5685.250000	1.67419e-22
5685.200000	1.67489e-22
5685.150000	1.6756e-22
5685.100000	1.6763e-22
5685.050000	1.67701e-22
5685.000000	1.67772e-22
5684.950000	1.67842e-22
5684.900000	1.67913e-22
5684.850000	1.67984e-22
5684.800000	1.68055e-22
5684.750000	1.68125e-22
5684.700000	1.68196e-22
5684.650000	1.68267e-22
5684.600000	1.68338e-22
5684.550000	1.68409e-22
5684.500000	1.6848e-22
5684.450000	1.68551e-22
5684.400000	1.68622e-22
5684.350000	1.68693e-22
5684.300000	1.68764e-22
5684.250000	1.68835e-22
5684.200000	1.68906e-22
5684.150000	1.68977e-22
5684.100000	1.69048e-22
5684.050000	1.6912e-22
5684.000000	1.69191e-22
5683.950000	1.69262e-22
5683.900000	1.69334e-22
5683.850000	1.69405e-22
5683.800000	1.69476e-22
5683.750000	1.69548e-22
5683.700000	1.69619e-22
5683.650000	1.69691e-22
5683.600000	1.69762e-22
5683.550000	1.69834e-22
5683.500000	1.69905e-22
5683.450000	1.69977e-22
5683.400000	1.70048e-22
5683.350000	1.7012e-22
5683.300000	1.70192e-22
5683.250000	1.70263e-22
5683.200000	1.70335e-22
5683.150000	1.70407e-22
5683.100000	1.70479e-22
5683.050000	1.7055e-22
5683.000000	1.70622e-22
5682.950000	1.70694e-22
5682.900000	1.70766e-22
5682.850000	1.70838e-22
5682.800000	1.7091e-22
5682.750000	1.70982e-22
5682.700000	1.71054e-22
5682.650000	1.71126e-22
5682.600000	1.71198e-22
5682.550000	1.7127e-22
5682.500000	1.71342e-22
5682.450000	1.71415e-22
5682.400000	1.71487e-22
5682.350000	1.71559e-22
5682.300000	1.71631e-22
5682.250000	1.71704e-22
5682.200000	1.71776e-22
5682.150000	1.71848e-22
5682.100000	1.71921e-22
5682.050000	1.71993e-22
5682.000000	1.72066e-22
5681.950000	1.72138e-22
5681.900000	1.72211e-22
5681.850000	1.72283e-22
5681.800000	1.72356e-22
5681.750000	1.72428e-22
5681.700000	1.72501e-22
5681.650000	1.72574e-22
5681.600000	1.72646e-22
5681.550000	1.72719e-22
5681.500000	1.72792e-22
5681.450000	1.72865e-22
5681.400000	1.72938e-22
5681.350000	1.7301e-22
5681.300000	1.73083e-22
5681.250000	1.73156e-22
5681.200000	1.73229e-22
5681.150000	1.73302e-22
5681.100000	1.73375e-22
5681.050000	1.73448e-22
5681.000000	1.73521e-22
5680.950000	1.73594e-22
5680.900000	1.73668e-22
5680.850000	1.73741e-22
5680.800000	1.73814e-22
5680.750000	1.73887e-22
5680.700000	1.7396e-22
5680.650000	1.74034e-22
5680.600000	1.74107e-22
5680.550000	1.7418e-22
5680.500000	1.74254e-22
5680.450000	1.74327e-22
5680.400000	1.74401e-22
5680.350000	1.74474e-22
5680.300000	1.74548e-22
5680.250000	1.74621e-22
5680.200000	1.74695e-22
5680.150000	1.74768e-22
5680.100000	1.74842e-22
5680.050000	1.74916e-22
5680.000000	1.74989e-22
5679.950000	1.75063e-22
5679.900000	1.75137e-22
5679.850000	1.75211e-22
5679.800000	1.75284e-22
5679.750000	1.75358e-22
5679.700000	1.75432e-22
5679.650000	1.75506e-22
5679.600000	1.7558e-22
5679.550000	1.75654e-22
5679.500000	1.75728e-22
5679.450000	1.75802e-22
5679.400000	1.75876e-22
5679.350000	1.7595e-22
5679.300000	1.76024e-22
5679.250000	1.76098e-22
5679.200000	1.76173e-22
5679.150000	1.76247e-22
5679.100000	1.76321e-22
5679.050000	1.76395e-22
5679.000000	1.7647e-22
5678.950000	1.76544e-22
5678.900000	1.76618e-22
5678.850000	1.76693e-22
5678.800000	1.76767e-22
5678.750000	1.76842e-22
5678.700000	1.76916e-22
5678.650000	1.76991e-22
5678.600000	1.77065e-22
5678.550000	1.7714e-22
5678.500000	1.77215e-22
5678.450000	1.77289e-22
5678.400000	1.77364e-22
5678.350000	1.77439e-22
5678.300000	1.77513e-22
5678.250000	1.77588e-22
5678.200000	1.77663e-22
5678.150000	1.77738e-22
5678.100000	1.77813e-22
5678.050000	1.77888e-22
5678.000000	1.77963e-22
5677.950000	1.78038e-22
5677.900000	1.78113e-22
5677.850000	1.78188e-22
5677.800000	1.78263e-22
5677.750000	1.78338e-22
5677.700000	1.78413e-22
5677.650000	1.78488e-22
5677.600000	1.78563e-22
5677.550000	1.78639e-22
5677.500000	1.78714e-22
5677.450000	1.78789e-22
5677.400000	1.78864e-22
5677.350000	1.7894e-22
5677.300000	1.79015e-22
5677.250000	1.79091e-22
5677.200000	1.79166e-22
5677.150000	1.79242e-22
5677.100000	1.79317e-22
5677.050000	1.79393e-22
5677.000000	1.79468e-22
5676.950000	1.79544e-22
5676.900000	1.79619e-22
5676.850000	1.79695e-22
5676.800000	1.79771e-22
5676.750000	1.79847e-22
5676.700000	1.79922e-22
5676.650000	1.79998e-22
5676.600000	1.80074e-22
5676.550000	1.8015e-22
5676.500000	1.80226e-22
5676.450000	1.80302e-22
5676.400000	1.80378e-22
5676.350000	1.80454e-22
5676.300000	1.8053e-22
5676.250000	1.80606e-22
5676.200000	1.80682e-22
5676.150000	1.80758e-22
5676.100000	1.80834e-22
5676.050000	1.8091e-22
5676.000000	1.80986e-22
5675.950000	1.81063e-22
5675.900000	1.81139e-22
5675.850000	1.81215e-22
5675.800000	1.81292e-22
5675.750000	1.81368e-22
5675.700000	1.81444e-22
5675.650000	1.81521e-22
5675.600000	1.81597e-22
5675.550000	1.81674e-22
5675.500000	1.8175e-22
5675.450000	1.81827e-22
5675.400000	1.81904e-22
5675.350000	1.8198e-22
5675.300000	1.82057e-22
5675.250000	1.82134e-22
5675.200000	1.8221e-22
5675.150000	1.82287e-22
5675.100000	1.82364e-22
5675.050000	1.82441e-22
5675.000000	1.82518e-22
5674.950000	1.82594e-22
5674.900000	1.82671e-22
5674.850000	1.82748e-22
5674.800000	1.82825e-22
5674.750000	1.82902e-22
5674.700000	1.82979e-22
5674.650000	1.83056e-22
5674.600000	1.83134e-22
5674.550000	1.83211e-22
5674.500000	1.83288e-22
5674.450000	1.83365e-22
5674.400000	1.83442e-22
5674.350000	1.8352e-22
5674.300000	1.83597e-22
5674.250000	1.83674e-22
5674.200000	1.83752e-22
5674.150000	1.83829e-22
5674.100000	1.83907e-22
5674.050000	1.83984e-22
5674.000000	1.84062e-22
5673.950000	1.84139e-22
5673.900000	1.84217e-22
5673.850000	1.84294e-22
5673.800000	1.84372e-22
5673.750000	1.8445e-22
5673.700000	1.84527e-22
5673.650000	1.84605e-22
5673.600000	1.84683e-22
5673.550000	1.84761e-22
5673.500000	1.84839e-22
5673.450000	1.84916e-22
5673.400000	1.84994e-22
5673.350000	1.85072e-22
5673.300000	1.8515e-22
5673.250000	1.85228e-22
5673.200000	1.85306e-22
5673.150000	1.85384e-22
5673.100000	1.85462e-22
5673.050000	1.85541e-22
5673.000000	1.85619e-22
5672.950000	1.85697e-22
5672.900000	1.85775e-22
5672.850000	1.85853e-22
5672.800000	1.85932e-22
5672.750000	1.8601e-22
5672.700000	1.86088e-22
5672.650000	1.86167e-22
5672.600000	1.86245e-22
5672.550000	1.86324e-22
5672.500000	1.86402e-22
5672.450000	1.86481e-22
5672.400000	1.86559e-22
5672.350000	1.86638e-22
5672.300000	1.86717e-22
5672.250000	1.86795e-22
5672.200000	1.86874e-22
5672.150000	1.86953e-22
5672.100000	1.87031e-22
5672.050000	1.8711e-22
5672.000000	1.87189e-22
5671.950000	1.87268e-22
5671.900000	1.87347e-22
5671.850000	1.87426e-22
5671.800000	1.87505e-22
5671.750000	1.87584e-22
5671.700000	1.87663e-22
5671.650000	1.87742e-22
5671.600000	1.87821e-22
5671.550000	1.879e-22
5671.500000	1.87979e-22
5671.450000	1.88058e-22
5671.400000	1.88138e-22
5671.350000	1.88217e-22
5671.300000	1.88296e-22
5671.250000	1.88376e-22
5671.200000	1.88455e-22
5671.150000	1.88534e-22
5671.100000	1.88614e-22
5671.050000	1.88693e-22
5671.000000	1.88773e-22
5670.950000	1.88852e-22
5670.900000	1.88932e-22
5670.850000	1.89011e-22
5670.800000	1.89091e-22
5670.750000	1.89171e-22
5670.700000	1.8925e-22
5670.650000	1.8933e-22
5670.600000	1.8941e-22
5670.550000	1.8949e-22
5670.500000	1.89569e-22
5670.450000	1.89649e-22
5670.400000	1.89729e-22
5670.350000	1.89809e-22
5670.300000	1.89889e-22
5670.250000	1.89969e-22
5670.200000	1.90049e-22
5670.150000	1.90129e-22
5670.100000	1.90209e-22
5670.050000	1.90289e-22
5670.000000	1.9037e-22
5669.950000	1.9045e-22
5669.900000	1.9053e-22
5669.850000	1.9061e-22
5669.800000	1.90691e-22
5669.750000	1.90771e-22
5669.700000	1.90851e-22
5669.650000	1.90932e-22
5669.600000	1.91012e-22
5669.550000	1.91093e-22
5669.500000	1.91173e-22
5669.450000	1.91254e-22
5669.400000	1.91334e-22
5669.350000	1.91415e-22
5669.300000	1.91496e-22
5669.250000	1.91576e-22
5669.200000	1.91657e-22
5669.150000	1.91738e-22
5669.100000	1.91818e-22
5669.050000	1.91899e-22
5669.000000	1.9198e-22
5668.950000	1.92061e-22
5668.900000	1.92142e-22
5668.850000	1.92223e-22
5668.800000	1.92304e-22
5668.750000	1.92385e-22
5668.700000	1.92466e-22
5668.650000	1.92547e-22
5668.600000	1.92628e-22
5668.550000	1.92709e-22
5668.500000	1.9279e-22
5668.450000	1.92872e-22
5668.400000	1.92953e-22
5668.350000	1.93034e-22
5668.300000	1.93116e-22
5668.250000	1.93197e-22
5668.200000	1.93278e-22
5668.150000	1.9336e-22
5668.100000	1.93441e-22
5668.050000	1.93523e-22
5668.000000	1.93604e-22
5667.950000	1.93686e-22
5667.900000	1.93767e-22
5667.850000	1.93849e-22
5667.800000	1.93931e-22
5667.750000	1.94012e-22
5667.700000	1.94094e-22
5667.650000	1.94176e-22
5667.600000	1.94258e-22
5667.550000	1.9434e-22
5667.500000	1.94421e-22
5667.450000	1.94503e-22
5667.400000	1.94585e-22
5667.350000	1.94667e-22
5667.300000	1.94749e-22
5667.250000	1.94831e-22
5667.200000	1.94913e-22
5667.150000	1.94996e-22
5667.100000	1.95078e-22
5667.050000	1.9516e-22
5667.000000	1.95242e-22
5666.950000	1.95324e-22
5666.900000	1.95407e-22
5666.850000	1.95489e-22
5666.800000	1.95571e-22
5666.750000	1.95654e-22
5666.700000	1.95736e-22
5666.650000	1.95819e-22
5666.600000	1.95901e-22
5666.550000	1.95984e-22
5666.500000	1.96066e-22
5666.450000	1.96149e-22
5666.400000	1.96231e-22
5666.350000	1.96314e-22
5666.300000	1.96397e-22
5666.250000	1.9648e-22
5666.200000	1.96562e-22
5666.150000	1.96645e-22
5666.100000	1.96728e-22
5666.050000	1.96811e-22
5666.000000	1.96894e-22
5665.950000	1.96977e-22
5665.900000	1.9706e-22
5665.850000	1.97143e-22
5665.800000	1.97226e-22
5665.750000	1.97309e-22
5665.700000	1.97392e-22
5665.650000	1.97475e-22
5665.600000	1.97558e-22
5665.550000	1.97642e-22
5665.500000	1.97725e-22
5665.450000	1.97808e-22
5665.400000	1.97892e-22
5665.350000	1.97975e-22
5665.300000	1.98058e-22
5665.250000	1.98142e-22
5665.200000	1.98225e-22
5665.150000	1.98309e-22
5665.100000	1.98392e-22
5665.050000	1.98476e-22
5665.000000	1.9856e-22
5664.950000	1.98643e-22
5664.900000	1.98727e-22
5664.850000	1.98811e-22
5664.800000	1.98894e-22
5664.750000	1.98978e-22
5664.700000	1.99062e-22
5664.650000	1.99146e-22
5664.600000	1.9923e-22
5664.550000	1.99314e-22
5664.500000	1.99398e-22
5664.450000	1.99482e-22
5664.400000	1.99566e-22
5664.350000	1.9965e-22
5664.300000	1.99734e-22
5664.250000	1.99818e-22
5664.200000	1.99902e-22
5664.150000	1.99986e-22
5664.100000	2.00071e-22
5664.050000	2.00155e-22
5664.000000	2.00239e-22
5663.950000	2.00324e-22
5663.900000	2.00408e-22
5663.850000	2.00493e-22
5663.800000	2.00577e-22
5663.750000	2.00661e-22
5663.700000	2.00746e-22
5663.650000	2.00831e-22
5663.600000	2.00915e-22
5663.550000	2.01e-22
5663.500000	2.01085e-22
5663.450000	2.01169e-22
5663.400000	2.01254e-22
5663.350000	2.01339e-22
5663.300000	2.01424e-22
5663.250000	2.01508e-22
5663.200000	2.01593e-22
5663.150000	2.01678e-22
5663.100000	2.01763e-22
5663.050000	2.01848e-22
5663.000000	2.01933e-22
5662.950000	2.02018e-22
5662.900000	2.02103e-22
5662.850000	2.02189e-22
5662.800000	2.02274e-22
5662.750000	2.02359e-22
5662.700000	2.02444e-22
5662.650000	2.0253e-22
5662.600000	2.02615e-22
5662.550000	2.027e-22
5662.500000	2.02786e-22
5662.450000	2.02871e-22
5662.400000	2.02957e-22
5662.350000	2.03042e-22
5662.300000	2.03128e-22
5662.250000	2.03213e-22
5662.200000	2.03299e-22
5662.150000	2.03384e-22
5662.100000	2.0347e-22
5662.050000	2.03556e-22
5662.000000	2.03642e-22
5661.950000	2.03727e-22
5661.900000	2.03813e-22
5661.850000	2.03899e-22
5661.800000	2.03985e-22
5661.750000	2.04071e-22
5661.700000	2.04157e-22
5661.650000	2.04243e-22
5661.600000	2.04329e-22
5661.550000	2.04415e-22
5661.500000	2.04501e-22
5661.450000	2.04587e-22
5661.400000	2.04674e-22
5661.350000	2.0476e-22
5661.300000	2.04846e-22
5661.250000	2.04932e-22
5661.200000	2.05019e-22
5661.150000	2.05105e-22
5661.100000	2.05191e-22
5661.050000	2.05278e-22
5661.000000	2.05364e-22
5660.950000	2.05451e-22
5660.900000	2.05537e-22
5660.850000	2.05624e-22
5660.800000	2.05711e-22
5660.750000	2.05797e-22
5660.700000	2.05884e-22
5660.650000	2.05971e-22
5660.600000	2.06058e-22
5660.550000	2.06144e-22
5660.500000	2.06231e-22
5660.450000	2.06318e-22
5660.400000	2.06405e-22
5660.350000	2.06492e-22
5660.300000	2.06579e-22
5660.250000	2.06666e-22
5660.200000	2.06753e-22
5660.150000	2.0684e-22
5660.100000	2.06927e-22
5660.050000	2.07015e-22
5660.000000	2.07102e-22
5659.950000	2.07189e-22
5659.900000	2.07276e-22
5659.850000	2.07364e-22
5659.800000	2.07451e-22
5659.750000	2.07538e-22
5659.700000	2.07626e-22
5659.650000	2.07713e-22
5659.600000	2.07801e-22
5659.550000	2.07888e-22
5659.500000	2.07976e-22
5659.450000	2.08064e-22
5659.400000	2.08151e-22
5659.350000	2.08239e-22
5659.300000	2.08327e-22
5659.250000	2.08414e-22
5659.200000	2.08502e-22
5659.150000	2.0859e-22
5659.100000	2.08678e-22
5659.050000	2.08766e-22
5659.000000	2.08854e-22
5658.950000	2.08942e-22
5658.900000	2.0903e-22
5658.850000	2.09118e-22
5658.800000	2.09206e-22
5658.750000	2.09294e-22
5658.700000	2.09382e-22
5658.650000	2.09471e-22
5658.600000	2.09559e-22
5658.550000	2.09647e-22
5658.500000	2.09735e-22
5658.450000	2.09824e-22
5658.400000	2.09912e-22
5658.350000	2.10001e-22
5658.300000	2.10089e-22
5658.250000	2.10178e-22
5658.200000	2.10266e-22
5658.150000	2.10355e-22
5658.100000	2.10443e-22
5658.050000	2.10532e-22
5658.000000	2.10621e-22
5657.950000	2.10709e-22
5657.900000	2.10798e-22
5657.850000	2.10887e-22
5657.800000	2.10976e-22
5657.750000	2.11065e-22
5657.700000	2.11154e-22
5657.650000	2.11243e-22
5657.600000	2.11332e-22
5657.550000	2.11421e-22
5657.500000	2.1151e-22
5657.450000	2.11599e-22
5657.400000	2.11688e-22
5657.350000	2.11777e-22
5657.300000	2.11866e-22
5657.250000	2.11956e-22
5657.200000	2.12045e-22
5657.150000	2.12134e-22
5657.100000	2.12224e-22
5657.050000	2.12313e-22
5657.000000	2.12402e-22
5656.950000	2.12492e-22
5656.900000	2.12581e-22
5656.850000	2.12671e-22
5656.800000	2.12761e-22
5656.750000	2.1285e-22
5656.700000	2.1294e-22
5656.650000	2.1303e-22
5656.600000	2.13119e-22
5656.550000	2.13209e-22
5656.500000	2.13299e-22
5656.450000	2.13389e-22
5656.400000	2.13479e-22
5656.350000	2.13569e-22
5656.300000	2.13659e-22
5656.250000	2.13749e-22
5656.200000	2.13839e-22
5656.150000	2.13929e-22
5656.100000	2.14019e-22
5656.050000	2.14109e-22
5656.000000	2.14199e-22
5655.950000	2.1429e-22
5655.900000	2.1438e-22
5655.850000	2.1447e-22
5655.800000	2.14561e-22
5655.750000	2.14651e-22
5655.700000	2.14741e-22
5655.650000	2.14832e-22
5655.600000	2.14922e-22
5655.550000	2.15013e-22
5655.500000	2.15103e-22
5655.450000	2.15194e-22
5655.400000	2.15285e-22
5655.350000	2.15375e-22
5655.300000	2.15466e-22
5655.250000	2.15557e-22
5655.200000	2.15648e-22
5655.150000	2.15739e-22
5655.100000	2.1583e-22
5655.050000	2.1592e-22
5655.000000	2.16011e-22
5654.950000	2.16102e-22
5654.900000	2.16193e-22
5654.850000	2.16285e-22
5654.800000	2.16376e-22
5654.750000	2.16467e-22
5654.700000	2.16558e-22
5654.650000	2.16649e-22
5654.600000	2.16741e-22
5654.550000	2.16832e-22
5654.500000	2.16923e-22
5654.450000	2.17015e-22
5654.400000	2.17106e-22
5654.350000	2.17198e-22
5654.300000	2.17289e-22
5654.250000	2.17381e-22
5654.200000	2.17472e-22
5654.150000	2.17564e-22
5654.100000	2.17655e-22
5654.050000	2.17747e-22
5654.000000	2.17839e-22
5653.950000	2.17931e-22
5653.900000	2.18022e-22
5653.850000	2.18114e-22
5653.800000	2.18206e-22
5653.750000	2.18298e-22
5653.700000	2.1839e-22
5653.650000	2.18482e-22
5653.600000	2.18574e-22
5653.550000	2.18666e-22
5653.500000	2.18758e-22
5653.450000	2.18851e-22
5653.400000	2.18943e-22
5653.350000	2.19035e-22
5653.300000	2.19127e-22
5653.250000	2.1922e-22
5653.200000	2.19312e-22
5653.150000	2.19404e-22
5653.100000	2.19497e-22
5653.050000	2.19589e-22
5653.000000	2.19682e-22
5652.950000	2.19774e-22
5652.900000	2.19867e-22
5652.850000	2.1996e-22
5652.800000	2.20052e-22
5652.750000	2.20145e-22
5652.700000	2.20238e-22
5652.650000	2.2033e-22
5652.600000	2.20423e-22
5652.550000	2.20516e-22
5652.500000	2.20609e-22
5652.450000	2.20702e-22
5652.400000	2.20795e-22
5652.350000	2.20888e-22
5652.300000	2.20981e-22
5652.250000	2.21074e-22
5652.200000	2.21167e-22
5652.150000	2.2126e-22
5652.100000	2.21354e-22
5652.050000	2.21447e-22
5652.000000	2.2154e-22
5651.950000	2.21634e-22
5651.900000	2.21727e-22
5651.850000	2.2182e-22
5651.800000	2.21914e-22
5651.750000	2.22007e-22
5651.700000	2.22101e-22
5651.650000	2.22194e-22
5651.600000	2.22288e-22
5651.550000	2.22382e-22
5651.500000	2.22475e-22
5651.450000	2.22569e-22
5651.400000	2.22663e-22
5651.350000	2.22757e-22
5651.300000	2.2285e-22
5651.250000	2.22944e-22
5651.200000	2.23038e-22
5651.150000	2.23132e-22
5651.100000	2.23226e-22
5651.050000	2.2332e-22
5651.000000	2.23414e-22
5650.950000	2.23509e-22
5650.900000	2.23603e-22
5650.850000	2.23697e-22
5650.800000	2.23791e-22
5650.750000	2.23885e-22
5650.700000	2.2398e-22
5650.650000	2.24074e-22
5650.600000	2.24168e-22
5650.550000	2.24263e-22
5650.500000	2.24357e-22
5650.450000	2.24452e-22
5650.400000	2.24547e-22
5650.350000	2.24641e-22
5650.300000	2.24736e-22
5650.250000	2.2483e-22
5650.200000	2.24925e-22
5650.150000	2.2502e-22
5650.100000	2.25115e-22
5650.050000	2.2521e-22
5650.000000	2.25304e-22
5649.950000	2.25399e-22
5649.900000	2.25494e-22
5649.850000	2.25589e-22
5649.800000	2.25684e-22
5649.750000	2.25779e-22
5649.700000	2.25875e-22
5649.650000	2.2597e-22
5649.600000	2.26065e-22
5649.550000	2.2616e-22
5649.500000	2.26255e-22
5649.450000	2.26351e-22
5649.400000	2.26446e-22
5649.350000	2.26542e-22
5649.300000	2.26637e-22
5649.250000	2.26732e-22
5649.200000	2.26828e-22
5649.150000	2.26924e-22
5649.100000	2.27019e-22
5649.050000	2.27115e-22
5649.000000	2.2721e-22
5648.950000	2.27306e-22
5648.900000	2.27402e-22
5648.850000	2.27498e-22
5648.800000	2.27594e-22
5648.750000	2.27689e-22
5648.700000	2.27785e-22
5648.650000	2.27881e-22
5648.600000	2.27977e-22
5648.550000	2.28073e-22
5648.500000	2.2817e-22
5648.450000	2.28266e-22
5648.400000	2.28362e-22
5648.350000	2.28458e-22
5648.300000	2.28554e-22
5648.250000	2.28651e-22
5648.200000	2.28747e-22
5648.150000	2.28843e-22
5648.100000	2.2894e-22
5648.050000	2.29036e-22
5648.000000	2.29133e-22
5647.950000	2.29229e-22
5647.900000	2.29326e-22
5647.850000	2.29422e-22
5647.800000	2.29519e-22
5647.750000	2.29616e-22
5647.700000	2.29712e-22
5647.650000	2.29809e-22
5647.600000	2.29906e-22
5647.550000	2.30003e-22
5647.500000	2.301e-22
5647.450000	2.30197e-22
5647.400000	2.30294e-22
5647.350000	2.30391e-22
5647.300000	2.30488e-22
5647.250000	2.30585e-22
5647.200000	2.30682e-22
5647.150000	2.30779e-22
5647.100000	2.30876e-22
5647.050000	2.30974e-22
5647.000000	2.31071e-22
5646.950000	2.31168e-22
5646.900000	2.31266e-22
5646.850000	2.31363e-22
5646.800000	2.31461e-22
5646.750000	2.31558e-22
5646.700000	2.31656e-22
5646.650000	2.31753e-22
5646.600000	2.31851e-22
5646.550000	2.31949e-22
5646.500000	2.32046e-22
5646.450000	2.32144e-22
5646.400000	2.32242e-22
5646.350000	2.3234e-22
5646.300000	2.32438e-22
5646.250000	2.32536e-22
5646.200000	2.32634e-22
5646.150000	2.32732e-22
5646.100000	2.3283e-22
5646.050000	2.32928e-22
5646.000000	2.33026e-22
5645.950000	2.33124e-22
5645.900000	2.33222e-22
5645.850000	2.3332e-22
5645.800000	2.33419e-22
5645.750000	2.33517e-22
5645.700000	2.33616e-22
5645.650000	2.33714e-22
5645.600000	2.33812e-22
5645.550000	2.33911e-22
5645.500000	2.34009e-22
5645.450000	2.34108e-22
5645.400000	2.34207e-22
5645.350000	2.34305e-22
5645.300000	2.34404e-22
5645.250000	2.34503e-22
5645.200000	2.34602e-22
5645.150000	2.347e-22
5645.100000	2.34799e-22
5645.050000	2.34898e-22
5645.000000	2.34997e-22
5644.950000	2.35096e-22
5644.900000	2.35195e-22
5644.850000	2.35294e-22
5644.800000	2.35393e-22
5644.750000	2.35493e-22
5644.700000	2.35592e-22
5644.650000	2.35691e-22
5644.600000	2.3579e-22
5644.550000	2.3589e-22
5644.500000	2.35989e-22
5644.450000	2.36089e-22
5644.400000	2.36188e-22
5644.350000	2.36288e-22
5644.300000	2.36387e-22
5644.250000	2.36487e-22
5644.200000	2.36586e-22
5644.150000	2.36686e-22
5644.100000	2.36786e-22
5644.050000	2.36885e-22
5644.000000	2.36985e-22
5643.950000	2.37085e-22
5643.900000	2.37185e-22
5643.850000	2.37285e-22
5643.800000	2.37385e-22
5643.750000	2.37485e-22
5643.700000	2.37585e-22
5643.650000	2.37685e-22
5643.600000	2.37785e-22
5643.550000	2.37885e-22
5643.500000	2.37986e-22
5643.450000	2.38086e-22
5643.400000	2.38186e-22
5643.350000	2.38286e-22
5643.300000	2.38387e-22
5643.250000	2.38487e-22
5643.200000	2.38588e-22
5643.150000	2.38688e-22
5643.100000	2.38789e-22
5643.050000	2.38889e-22
5643.000000	2.3899e-22
5642.950000	2.39091e-22
5642.900000	2.39191e-22
5642.850000	2.39292e-22
5642.800000	2.39393e-22
5642.750000	2.39494e-22
5642.700000	2.39595e-22
5642.650000	2.39696e-22
5642.600000	2.39797e-22
5642.550000	2.39898e-22
5642.500000	2.39999e-22
5642.450000	2.401e-22
5642.400000	2.40201e-22
5642.350000	2.40302e-22
5642.300000	2.40404e-22
5642.250000	2.40505e-22
5642.200000	2.40606e-22
5642.150000	2.40708e-22
5642.100000	2.40809e-22
5642.050000	2.4091e-22
5642.000000	2.41012e-22
5641.950000	2.41113e-22
5641.900000	2.41215e-22
5641.850000	2.41317e-22
5641.800000	2.41418e-22
5641.750000	2.4152e-22
5641.700000	2.41622e-22
5641.650000	2.41724e-22
5641.600000	2.41825e-22
5641.550000	2.41927e-22
5641.500000	2.42029e-22
5641.450000	2.42131e-22
5641.400000	2.42233e-22
5641.350000	2.42335e-22
5641.300000	2.42437e-22
5641.250000	2.42539e-22
5641.200000	2.42642e-22
5641.150000	2.42744e-22
5641.100000	2.42846e-22
5641.050000	2.42948e-22
5641.000000	2.43051e-22
5640.950000	2.43153e-22
5640.900000	2.43256e-22
5640.850000	2.43358e-22
5640.800000	2.43461e-22
5640.750000	2.43563e-22
5640.700000	2.43666e-22
5640.650000	2.43768e-22
5640.600000	2.43871e-22
5640.550000	2.43974e-22
5640.500000	2.44077e-22
5640.450000	2.4418e-22
5640.400000	2.44282e-22
5640.350000	2.44385e-22
5640.300000	2.44488e-22
5640.250000	2.44591e-22
5640.200000	2.44694e-22
5640.150000	2.44797e-22
5640.100000	2.44901e-22
5640.050000	2.45004e-22
5640.000000	2.45107e-22
5639.950000	2.4521e-22
5639.900000	2.45314e-22
5639.850000	2.45417e-22
5639.800000	2.4552e-22
5639.750000	2.45624e-22
5639.700000	2.45727e-22
5639.650000	2.45831e-22
5639.600000	2.45934e-22
5639.550000	2.46038e-22
5639.500000	2.46142e-22
5639.450000	2.46245e-22
5639.400000	2.46349e-22
5639.350000	2.46453e-22
5639.300000	2.46557e-22
5639.250000	2.4666e-22
5639.200000	2.46764e-22
5639.150000	2.46868e-22
5639.100000	2.46972e-22
5639.050000	2.47076e-22
5639.000000	2.4718e-22
5638.950000	2.47285e-22
5638.900000	2.47389e-22
5638.850000	2.47493e-22
5638.800000	2.47597e-22
5638.750000	2.47702e-22
5638.700000	2.47806e-22
5638.650000	2.4791e-22
5638.600000	2.48015e-22
5638.550000	2.48119e-22
5638.500000	2.48224e-22
5638.450000	2.48328e-22
5638.400000	2.48433e-22
5638.350000	2.48538e-22
5638.300000	2.48642e-22
5638.250000	2.48747e-22
5638.200000	2.48852e-22
5638.150000	2.48957e-22
5638.100000	2.49062e-22
5638.050000	2.49167e-22
5638.000000	2.49272e-22
5637.950000	2.49377e-22
5637.900000	2.49482e-22
5637.850000	2.49587e-22
5637.800000	2.49692e-22
5637.750000	2.49797e-22
5637.700000	2.49902e-22
5637.650000	2.50008e-22
5637.600000	2.50113e-22
5637.550000	2.50218e-22
5637.500000	2.50324e-22
5637.450000	2.50429e-22
5637.400000	2.50535e-22
5637.350000	2.5064e-22
5637.300000	2.50746e-22
5637.250000	2.50852e-22
5637.200000	2.50957e-22
5637.150000	2.51063e-22
5637.100000	2.51169e-22
5637.050000	2.51275e-22
5637.000000	2.5138e-22
5636.950000	2.51486e-22
5636.900000	2.51592e-22
5636.850000	2.51698e-22
5636.800000	2.51804e-22
5636.750000	2.5191e-22
5636.700000	2.52016e-22
5636.650000	2.52123e-22
5636.600000	2.52229e-22
5636.550000	2.52335e-22
5636.500000	2.52441e-22
5636.450000	2.52548e-22
5636.400000	2.52654e-22
5636.350000	2.52761e-22
5636.300000	2.52867e-22
5636.250000	2.52974e-22
5636.200000	2.5308e-22
5636.150000	2.53187e-22
5636.100000	2.53294e-22
5636.050000	2.534e-22
5636.000000	2.53507e-22
5635.950000	2.53614e-22
5635.900000	2.53721e-22
5635.850000	2.53828e-22
5635.800000	2.53934e-22
5635.750000	2.54041e-22
5635.700000	2.54148e-22
5635.650000	2.54256e-22
5635.600000	2.54363e-22
5635.550000	2.5447e-22
5635.500000	2.54577e-22
5635.450000	2.54684e-22
5635.400000	2.54792e-22
5635.350000	2.54899e-22
5635.300000	2.55006e-22
5635.250000	2.55114e-22
5635.200000	2.55221e-22
5635.150000	2.55329e-22
5635.100000	2.55436e-22
5635.050000	2.55544e-22
5635.000000	2.55652e-22
5634.950000	2.55759e-22
5634.900000	2.55867e-22
5634.850000	2.55975e-22
5634.800000	2.56083e-22
5634.750000	2.56191e-22
5634.700000	2.56299e-22
5634.650000	2.56406e-22
5634.600000	2.56515e-22
5634.550000	2.56623e-22
5634.500000	2.56731e-22
5634.450000	2.56839e-22
5634.400000	2.56947e-22
5634.350000	2.57055e-22
5634.300000	2.57164e-22
5634.250000	2.57272e-22
5634.200000	2.5738e-22
5634.150000	2.57489e-22
5634.100000	2.57597e-22
5634.050000	2.57706e-22
5634.000000	2.57814e-22
5633.950000	2.57923e-22
5633.900000	2.58032e-22
5633.850000	2.5814e-22
5633.800000	2.58249e-22
5633.750000	2.58358e-22
5633.700000	2.58467e-22
5633.650000	2.58576e-22
5633.600000	2.58685e-22
5633.550000	2.58794e-22
5633.500000	2.58903e-22
5633.450000	2.59012e-22
5633.400000	2.59121e-22
5633.350000	2.5923e-22
5633.300000	2.59339e-22
5633.250000	2.59448e-22
5633.200000	2.59558e-22
5633.150000	2.59667e-22
5633.100000	2.59776e-22
5633.050000	2.59886e-22
5633.000000	2.59995e-22
5632.950000	2.60105e-22
5632.900000	2.60215e-22
5632.850000	2.60324e-22
5632.800000	2.60434e-22
5632.750000	2.60544e-22
5632.700000	2.60653e-22
5632.650000	2.60763e-22
5632.600000	2.60873e-22
5632.550000	2.60983e-22
5632.500000	2.61093e-22
5632.450000	2.61203e-22
5632.400000	2.61313e-22
5632.350000	2.61423e-22
5632.300000	2.61533e-22
5632.250000	2.61643e-22
5632.200000	2.61754e-22
5632.150000	2.61864e-22
5632.100000	2.61974e-22
5632.050000	2.62084e-22
5632.000000	2.62195e-22
5631.950000	2.62305e-22
5631.900000	2.62416e-22
5631.850000	2.62526e-22
5631.800000	2.62637e-22
5631.750000	2.62748e-22
5631.700000	2.62858e-22
5631.650000	2.62969e-22
5631.600000	2.6308e-22
5631.550000	2.63191e-22
5631.500000	2.63302e-22
5631.450000	2.63413e-22
5631.400000	2.63524e-22
5631.350000	2.63635e-22
5631.300000	2.63746e-22
5631.250000	2.63857e-22
5631.200000	2.63968e-22
5631.150000	2.64079e-22
5631.100000	2.6419e-22
5631.050000	2.64302e-22
5631.000000	2.64413e-22
5630.950000	2.64524e-22
5630.900000	2.64636e-22
5630.850000	2.64747e-22
5630.800000	2.64859e-22
5630.750000	2.6497e-22
5630.700000	2.65082e-22
5630.650000	2.65194e-22
5630.600000	2.65305e-22
5630.550000	2.65417e-22
5630.500000	2.65529e-22
5630.450000	2.65641e-22
5630.400000	2.65753e-22
5630.350000	2.65865e-22
5630.300000	2.65977e-22
5630.250000	2.66089e-22
5630.200000	2.66201e-22
5630.150000	2.66313e-22
5630.100000	2.66425e-22
5630.050000	2.66538e-22
5630.000000	2.6665e-22
5629.950000	2.66762e-22
5629.900000	2.66875e-22
5629.850000	2.66987e-22
5629.800000	2.671e-22
5629.750000	2.67212e-22
5629.700000	2.67325e-22
5629.650000	2.67437e-22
5629.600000	2.6755e-22
5629.550000	2.67663e-22
5629.500000	2.67775e-22
5629.450000	2.67888e-22
5629.400000	2.68001e-22
5629.350000	2.68114e-22
5629.300000	2.68227e-22
5629.250000	2.6834e-22
5629.200000	2.68453e-22
5629.150000	2.68566e-22
5629.100000	2.68679e-22
5629.050000	2.68792e-22
5629.000000	2.68906e-22
5628.950000	2.69019e-22
5628.900000	2.69132e-22
5628.850000	2.69246e-22
5628.800000	2.69359e-22
5628.750000	2.69473e-22
5628.700000	2.69586e-22
5628.650000	2.697e-22
5628.600000	2.69813e-22
5628.550000	2.69927e-22
5628.500000	2.70041e-22
5628.450000	2.70154e-22
5628.400000	2.70268e-22
5628.350000	2.70382e-22
5628.300000	2.70496e-22
5628.250000	2.7061e-22
5628.200000	2.70724e-22
5628.150000	2.70838e-22
5628.100000	2.70952e-22
5628.050000	2.71066e-22
5628.000000	2.71181e-22
5627.950000	2.71295e-22
5627.900000	2.71409e-22
5627.850000	2.71523e-22
5627.800000	2.71638e-22
5627.750000	2.71752e-22
5627.700000	2.71867e-22
5627.650000	2.71981e-22
5627.600000	2.72096e-22
5627.550000	2.72211e-22
5627.500000	2.72325e-22
5627.450000	2.7244e-22
5627.400000	2.72555e-22
5627.350000	2.7267e-22
5627.300000	2.72784e-22
5627.250000	2.72899e-22
5627.200000	2.73014e-22
5627.150000	2.73129e-22
5627.100000	2.73244e-22
5627.050000	2.7336e-22
5627.000000	2.73475e-22
5626.950000	2.7359e-22
5626.900000	2.73705e-22
5626.850000	2.7382e-22
5626.800000	2.73936e-22
5626.750000	2.74051e-22
5626.700000	2.74167e-22
5626.650000	2.74282e-22
5626.600000	2.74398e-22
5626.550000	2.74513e-22
5626.500000	2.74629e-22
5626.450000	2.74745e-22
5626.400000	2.7486e-22
5626.350000	2.74976e-22
5626.300000	2.75092e-22
5626.250000	2.75208e-22
5626.200000	2.75324e-22
5626.150000	2.7544e-22
5626.100000	2.75556e-22
5626.050000	2.75672e-22
5626.000000	2.75788e-22
5625.950000	2.75904e-22
5625.900000	2.76021e-22
5625.850000	2.76137e-22
5625.800000	2.76253e-22
5625.750000	2.7637e-22
5625.700000	2.76486e-22
5625.650000	2.76603e-22
5625.600000	2.76719e-22
5625.550000	2.76836e-22
5625.500000	2.76952e-22
5625.450000	2.77069e-22
5625.400000	2.77186e-22
5625.350000	2.77302e-22
5625.300000	2.77419e-22
5625.250000	2.77536e-22
5625.200000	2.77653e-22
5625.150000	2.7777e-22
5625.100000	2.77887e-22
5625.050000	2.78004e-22
5625.000000	2.78121e-22
5624.950000	2.78238e-22
5624.900000	2.78356e-22
5624.850000	2.78473e-22
5624.800000	2.7859e-22
5624.750000	2.78708e-22
5624.700000	2.78825e-22
5624.650000	2.78943e-22
5624.600000	2.7906e-22
5624.550000	2.79178e-22
5624.500000	2.79295e-22
5624.450000	2.79413e-22
5624.400000	2.79531e-22
5624.350000	2.79648e-22
5624.300000	2.79766e-22
5624.250000	2.79884e-22
5624.200000	2.80002e-22
5624.150000	2.8012e-22
5624.100000	2.80238e-22
5624.050000	2.80356e-22
5624.000000	2.80474e-22
5623.950000	2.80592e-22
5623.900000	2.80711e-22
5623.850000	2.80829e-22
5623.800000	2.80947e-22
5623.750000	2.81065e-22
5623.700000	2.81184e-22
5623.650000	2.81302e-22
5623.600000	2.81421e-22
5623.550000	2.81539e-22
5623.500000	2.81658e-22
5623.450000	2.81777e-22
5623.400000	2.81895e-22
5623.350000	2.82014e-22
5623.300000	2.82133e-22
5623.250000	2.82252e-22
5623.200000	2.82371e-22
5623.150000	2.8249e-22
5623.100000	2.82609e-22
5623.050000	2.82728e-22
5623.000000	2.82847e-22
5622.950000	2.82966e-22
5622.900000	2.83085e-22
5622.850000	2.83205e-22
5622.800000	2.83324e-22
5622.750000	2.83443e-22
5622.700000	2.83563e-22
5622.650000	2.83682e-22
5622.600000	2.83802e-22
5622.550000	2.83921e-22
5622.500000	2.84041e-22
5622.450000	2.8416e-22
5622.400000	2.8428e-22
5622.350000	2.844e-22
5622.300000	2.8452e-22
5622.250000	2.8464e-22
5622.200000	2.8476e-22
5622.150000	2.84879e-22
5622.100000	2.84999e-22
5622.050000	2.8512e-22
5622.000000	2.8524e-22
5621.950000	2.8536e-22
5621.900000	2.8548e-22
5621.850000	2.856e-22
5621.800000	2.85721e-22
5621.750000	2.85841e-22
5621.700000	2.85961e-22
5621.650000	2.86082e-22
5621.600000	2.86202e-22
5621.550000	2.86323e-22
5621.500000	2.86444e-22
5621.450000	2.86564e-22
5621.400000	2.86685e-22
5621.350000	2.86806e-22
5621.300000	2.86927e-22
5621.250000	2.87048e-22
5621.200000	2.87168e-22
5621.150000	2.87289e-22
5621.100000	2.87411e-22
5621.050000	2.87532e-22
5621.000000	2.87653e-22
5620.950000	2.87774e-22
5620.900000	2.87895e-22
5620.850000	2.88016e-22
5620.800000	2.88138e-22
5620.750000	2.88259e-22
5620.700000	2.88381e-22
5620.650000	2.88502e-22
5620.600000	2.88624e-22
5620.550000	2.88745e-22
5620.500000	2.88867e-22
5620.450000	2.88989e-22
5620.400000	2.8911e-22
5620.350000	2.89232e-22
5620.300000	2.89354e-22
5620.250000	2.89476e-22
5620.200000	2.89598e-22
5620.150000	2.8972e-22
5620.100000	2.89842e-22
5620.050000	2.89964e-22
5620.000000	2.90086e-22
5619.950000	2.90208e-22
5619.900000	2.90331e-22
5619.850000	2.90453e-22
5619.800000	2.90575e-22
5619.750000	2.90698e-22
5619.700000	2.9082e-22
5619.650000	2.90943e-22
5619.600000	2.91065e-22
5619.550000	2.91188e-22
5619.500000	2.91311e-22
5619.450000	2.91433e-22
5619.400000	2.91556e-22
5619.350000	2.91679e-22
5619.300000	2.91802e-22
5619.250000	2.91925e-22
5619.200000	2.92048e-22
5619.150000	2.92171e-22
5619.100000	2.92294e-22
5619.050000	2.92417e-22
5619.000000	2.9254e-22
5618.950000	2.92663e-22
5618.900000	2.92787e-22
5618.850000	2.9291e-22
5618.800000	2.93034e-22
5618.750000	2.93157e-22
5618.700000	2.93281e-22
5618.650000	2.93404e-22
5618.600000	2.93528e-22
5618.550000	2.93651e-22
5618.500000	2.93775e-22
5618.450000	2.93899e-22
5618.400000	2.94023e-22
5618.350000	2.94147e-22
5618.300000	2.9427e-22
5618.250000	2.94394e-22
5618.200000	2.94518e-22
5618.150000	2.94643e-22
5618.100000	2.94767e-22
5618.050000	2.94891e-22
5618.000000	2.95015e-22
5617.950000	2.95139e-22
5617.900000	2.95264e-22
5617.850000	2.95388e-22
5617.800000	2.95513e-22
5617.750000	2.95637e-22
5617.700000	2.95762e-22
5617.650000	2.95886e-22
5617.600000	2.96011e-22
5617.550000	2.96136e-22
5617.500000	2.9626e-22
5617.450000	2.96385e-22
5617.400000	2.9651e-22
5617.350000	2.96635e-22
5617.300000	2.9676e-22
5617.250000	2.96885e-22
5617.200000	2.9701e-22
5617.150000	2.97135e-22
5617.100000	2.9726e-22
5617.050000	2.97386e-22
5617.000000	2.97511e-22
5616.950000	2.97636e-22
5616.900000	2.97762e-22
5616.850000	2.97887e-22
5616.800000	2.98012e-22
5616.750000	2.98138e-22
5616.700000	2.98264e-22
5616.650000	2.98389e-22
5616.600000	2.98515e-22
5616.550000	2.98641e-22
5616.500000	2.98767e-22
5616.450000	2.98892e-22
5616.400000	2.99018e-22
5616.350000	2.99144e-22
5616.300000	2.9927e-22
5616.250000	2.99396e-22
5616.200000	2.99523e-22
5616.150000	2.99649e-22
5616.100000	2.99775e-22
5616.050000	2.99901e-22
5616.000000	3.00028e-22
5615.950000	3.00154e-22
5615.900000	3.00281e-22
5615.850000	3.00407e-22
5615.800000	3.00534e-22
5615.750000	3.0066e-22
5615.700000	3.00787e-22
5615.650000	3.00914e-22
5615.600000	3.0104e-22
5615.550000	3.01167e-22
5615.500000	3.01294e-22
5615.450000	3.01421e-22
5615.400000	3.01548e-22
5615.350000	3.01675e-22
5615.300000	3.01802e-22
5615.250000	3.01929e-22
5615.200000	3.02056e-22
5615.150000	3.02184e-22
5615.100000	3.02311e-22
5615.050000	3.02438e-22
5615.000000	3.02566e-22
5614.950000	3.02693e-22
5614.900000	3.02821e-22
5614.850000	3.02948e-22
5614.800000	3.03076e-22
5614.750000	3.03204e-22
5614.700000	3.03331e-22
5614.650000	3.03459e-22
5614.600000	3.03587e-22
5614.550000	3.03715e-22
5614.500000	3.03843e-22
5614.450000	3.03971e-22
5614.400000	3.04099e-22
5614.350000	3.04227e-22
5614.300000	3.04355e-22
5614.250000	3.04484e-22
5614.200000	3.04612e-22
5614.150000	3.0474e-22
5614.100000	3.04869e-22
5614.050000	3.04997e-22
5614.000000	3.05125e-22
5613.950000	3.05254e-22
5613.900000	3.05383e-22
5613.850000	3.05511e-22
5613.800000	3.0564e-22
5613.750000	3.05769e-22
5613.700000	3.05898e-22
5613.650000	3.06026e-22
5613.600000	3.06155e-22
5613.550000	3.06284e-22
5613.500000	3.06413e-22
5613.450000	3.06542e-22
5613.400000	3.06672e-22
5613.350000	3.06801e-22
5613.300000	3.0693e-22
5613.250000	3.07059e-22
5613.200000	3.07189e-22
5613.150000	3.07318e-22
5613.100000	3.07448e-22
5613.050000	3.07577e-22
5613.000000	3.07707e-22
5612.950000	3.07836e-22
5612.900000	3.07966e-22
5612.850000	3.08096e-22
5612.800000	3.08226e-22
5612.750000	3.08355e-22
5612.700000	3.08485e-22
5612.650000	3.08615e-22
5612.600000	3.08745e-22
5612.550000	3.08875e-22
5612.500000	3.09006e-22
5612.450000	3.09136e-22
5612.400000	3.09266e-22
5612.350000	3.09396e-22
5612.300000	3.09527e-22
5612.250000	3.09657e-22
5612.200000	3.09787e-22
5612.150000	3.09918e-22
5612.100000	3.10049e-22
5612.050000	3.10179e-22
5612.000000	3.1031e-22
5611.950000	3.10441e-22
5611.900000	3.10571e-22
5611.850000	3.10702e-22
5611.800000	3.10833e-22
5611.750000	3.10964e-22
5611.700000	3.11095e-22
5611.650000	3.11226e-22
5611.600000	3.11357e-22
5611.550000	3.11488e-22
5611.500000	3.1162e-22
5611.450000	3.11751e-22
5611.400000	3.11882e-22
5611.350000	3.12014e-22
5611.300000	3.12145e-22
5611.250000	3.12277e-22
5611.200000	3.12408e-22
5611.150000	3.1254e-22
5611.100000	3.12671e-22
5611.050000	3.12803e-22
5611.000000	3.12935e-22
5610.950000	3.13067e-22
5610.900000	3.13199e-22
5610.850000	3.13331e-22
5610.800000	3.13463e-22
5610.750000	3.13595e-22
5610.700000	3.13727e-22
5610.650000	3.13859e-22
5610.600000	3.13991e-22
5610.550000	3.14124e-22
5610.500000	3.14256e-22
5610.450000	3.14388e-22
5610.400000	3.14521e-22
5610.350000	3.14653e-22
5610.300000	3.14786e-22
5610.250000	3.14918e-22
5610.200000	3.15051e-22
5610.150000	3.15184e-22
5610.100000	3.15317e-22
5610.050000	3.15449e-22
5610.000000	3.15582e-22
5609.950000	3.15715e-22
5609.900000	3.15848e-22
5609.850000	3.15981e-22
5609.800000	3.16114e-22
5609.750000	3.16248e-22
5609.700000	3.16381e-22
5609.650000	3.16514e-22
5609.600000	3.16648e-22
5609.550000	3.16781e-22
5609.500000	3.16914e-22
5609.450000	3.17048e-22
5609.400000	3.17181e-22
5609.350000	3.17315e-22
5609.300000	3.17449e-22
5609.250000	3.17582e-22
5609.200000	3.17716e-22
5609.150000	3.1785e-22
5609.100000	3.17984e-22
5609.050000	3.18118e-22
5609.000000	3.18252e-22
5608.950000	3.18386e-22
5608.900000	3.1852e-22
5608.850000	3.18654e-22
5608.800000	3.18789e-22
5608.750000	3.18923e-22
5608.700000	3.19057e-22
5608.650000	3.19192e-22
5608.600000	3.19326e-22
5608.550000	3.19461e-22
5608.500000	3.19595e-22
5608.450000	3.1973e-22
5608.400000	3.19865e-22
5608.350000	3.19999e-22
5608.300000	3.20134e-22
5608.250000	3.20269e-22
5608.200000	3.20404e-22
5608.150000	3.20539e-22
5608.100000	3.20674e-22
5608.050000	3.20809e-22
5608.000000	3.20944e-22
5607.950000	3.2108e-22
5607.900000	3.21215e-22
5607.850000	3.2135e-22
5607.800000	3.21486e-22
5607.750000	3.21621e-22
5607.700000	3.21756e-22
5607.650000	3.21892e-22
5607.600000	3.22028e-22
5607.550000	3.22163e-22
5607.500000	3.22299e-22
5607.450000	3.22435e-22
5607.400000	3.22571e-22
5607.350000	3.22707e-22
5607.300000	3.22843e-22
5607.250000	3.22979e-22
5607.200000	3.23115e-22
5607.150000	3.23251e-22
5607.100000	3.23387e-22
5607.050000	3.23523e-22
5607.000000	3.23659e-22
5606.950000	3.23796e-22
5606.900000	3.23932e-22
5606.850000	3.24069e-22
5606.800000	3.24205e-22
5606.750000	3.24342e-22
5606.700000	3.24478e-22
5606.650000	3.24615e-22
5606.600000	3.24752e-22
5606.550000	3.24889e-22
5606.500000	3.25026e-22
5606.450000	3.25163e-22
5606.400000	3.253e-22
5606.350000	3.25437e-22
5606.300000	3.25574e-22
5606.250000	3.25711e-22
5606.200000	3.25848e-22
5606.150000	3.25985e-22
5606.100000	3.26123e-22
5606.050000	3.2626e-22
5606.000000	3.26398e-22
5605.950000	3.26535e-22
5605.900000	3.26673e-22
5605.850000	3.2681e-22
5605.800000	3.26948e-22
5605.750000	3.27086e-22
5605.700000	3.27223e-22
5605.650000	3.27361e-22
5605.600000	3.27499e-22
5605.550000	3.27637e-22
5605.500000	3.27775e-22
5605.450000	3.27913e-22
5605.400000	3.28051e-22
5605.350000	3.2819e-22
5605.300000	3.28328e-22
5605.250000	3.28466e-22
5605.200000	3.28605e-22
5605.150000	3.28743e-22
5605.100000	3.28882e-22
5605.050000	3.2902e-22
5605.000000	3.29159e-22
5604.950000	3.29297e-22
5604.900000	3.29436e-22
5604.850000	3.29575e-22
5604.800000	3.29714e-22
5604.750000	3.29853e-22
5604.700000	3.29992e-22
5604.650000	3.30131e-22
5604.600000	3.3027e-22
5604.550000	3.30409e-22
5604.500000	3.30548e-22
5604.450000	3.30687e-22
5604.400000	3.30827e-22
5604.350000	3.30966e-22
5604.300000	3.31105e-22
5604.250000	3.31245e-22
5604.200000	3.31385e-22
5604.150000	3.31524e-22
5604.100000	3.31664e-22
5604.050000	3.31804e-22
5604.000000	3.31943e-22
5603.950000	3.32083e-22
5603.900000	3.32223e-22
5603.850000	3.32363e-22
5603.800000	3.32503e-22
5603.750000	3.32643e-22
5603.700000	3.32783e-22
5603.650000	3.32923e-22
5603.600000	3.33064e-22
5603.550000	3.33204e-22
5603.500000	3.33344e-22
5603.450000	3.33485e-22
5603.400000	3.33625e-22
5603.350000	3.33766e-22
5603.300000	3.33907e-22
5603.250000	3.34047e-22
5603.200000	3.34188e-22
5603.150000	3.34329e-22
5603.100000	3.3447e-22
5603.050000	3.3461e-22
5603.000000	3.34751e-22
5602.950000	3.34892e-22
5602.900000	3.35034e-22
5602.850000	3.35175e-22
5602.800000	3.35316e-22
5602.750000	3.35457e-22
5602.700000	3.35599e-22
5602.650000	3.3574e-22
5602.600000	3.35881e-22
5602.550000	3.36023e-22
5602.500000	3.36164e-22
5602.450000	3.36306e-22
5602.400000	3.36448e-22
5602.350000	3.36589e-22
5602.300000	3.36731e-22
5602.250000	3.36873e-22
5602.200000	3.37015e-22
5602.150000	3.37157e-22
5602.100000	3.37299e-22
5602.050000	3.37441e-22
5602.000000	3.37583e-22
5601.950000	3.37726e-22
5601.900000	3.37868e-22
5601.850000	3.3801e-22
5601.800000	3.38153e-22
5601.750000	3.38295e-22
5601.700000	3.38438e-22
5601.650000	3.3858e-22
5601.600000	3.38723e-22
5601.550000	3.38866e-22
5601.500000	3.39008e-22
5601.450000	3.39151e-22
5601.400000	3.39294e-22
5601.350000	3.39437e-22
5601.300000	3.3958e-22
5601.250000	3.39723e-22
5601.200000	3.39866e-22
5601.150000	3.40009e-22
5601.100000	3.40153e-22
5601.050000	3.40296e-22
5601.000000	3.40439e-22
5600.950000	3.40583e-22
5600.900000	3.40726e-22
5600.850000	3.4087e-22
5600.800000	3.41013e-22
5600.750000	3.41157e-22
5600.700000	3.41301e-22
5600.650000	3.41444e-22
5600.600000	3.41588e-22
5600.550000	3.41732e-22
5600.500000	3.41876e-22
5600.450000	3.4202e-22
5600.400000	3.42164e-22
5600.350000	3.42308e-22
5600.300000	3.42453e-22
5600.250000	3.42597e-22
5600.200000	3.42741e-22
5600.150000	3.42886e-22
5600.100000	3.4303e-22
5600.050000	3.43175e-22
5600.000000	3.43319e-22
5599.950000	3.43464e-22
5599.900000	3.43609e-22
5599.850000	3.43753e-22
5599.800000	3.43898e-22
5599.750000	3.44043e-22
5599.700000	3.44188e-22
5599.650000	3.44333e-22
5599.600000	3.44478e-22
5599.550000	3.44623e-22
5599.500000	3.44768e-22
5599.450000	3.44914e-22
5599.400000	3.45059e-22
5599.350000	3.45204e-22
5599.300000	3.4535e-22
5599.250000	3.45495e-22
5599.200000	3.45641e-22
5599.150000	3.45786e-22
5599.100000	3.45932e-22
5599.050000	3.46078e-22
5599.000000	3.46224e-22
5598.950000	3.46369e-22
5598.900000	3.46515e-22
5598.850000	3.46661e-22
5598.800000	3.46807e-22
5598.750000	3.46954e-22
5598.700000	3.471e-22
5598.650000	3.47246e-22
5598.600000	3.47392e-22
5598.550000	3.47539e-22
5598.500000	3.47685e-22
5598.450000	3.47831e-22
5598.400000	3.47978e-22
5598.350000	3.48125e-22
5598.300000	3.48271e-22
5598.250000	3.48418e-22
5598.200000	3.48565e-22
5598.150000	3.48712e-22
5598.100000	3.48859e-22
5598.050000	3.49006e-22
5598.000000	3.49153e-22
5597.950000	3.493e-22
5597.900000	3.49447e-22
5597.850000	3.49594e-22
5597.800000	3.49741e-22
5597.750000	3.49889e-22
5597.700000	3.50036e-22
5597.650000	3.50184e-22
5597.600000	3.50331e-22
5597.550000	3.50479e-22
5597.500000	3.50626e-22
5597.450000	3.50774e-22
5597.400000	3.50922e-22
5597.350000	3.5107e-22
5597.300000	3.51218e-22
5597.250000	3.51365e-22
5597.200000	3.51514e-22
5597.150000	3.51662e-22
5597.100000	3.5181e-22
5597.050000	3.51958e-22
5597.000000	3.52106e-22
5596.950000	3.52255e-22
5596.900000	3.52403e-22
5596.850000	3.52551e-22
5596.800000	3.527e-22
5596.750000	3.52849e-22
5596.700000	3.52997e-22
5596.650000	3.53146e-22
5596.600000	3.53295e-22
5596.550000	3.53444e-22
5596.500000	3.53592e-22
5596.450000	3.53741e-22
5596.400000	3.5389e-22
5596.350000	3.5404e-22
5596.300000	3.54189e-22
5596.250000	3.54338e-22
5596.200000	3.54487e-22
5596.150000	3.54637e-22
5596.100000	3.54786e-22
5596.050000	3.54935e-22
5596.000000	3.55085e-22
5595.950000	3.55235e-22
5595.900000	3.55384e-22
5595.850000	3.55534e-22
5595.800000	3.55684e-22
5595.750000	3.55834e-22
5595.700000	3.55983e-22
5595.650000	3.56133e-22
5595.600000	3.56283e-22
5595.550000	3.56434e-22
5595.500000	3.56584e-22
5595.450000	3.56734e-22
5595.400000	3.56884e-22
5595.350000	3.57035e-22
5595.300000	3.57185e-22
5595.250000	3.57336e-22
5595.200000	3.57486e-22
5595.150000	3.57637e-22
5595.100000	3.57787e-22
5595.050000	3.57938e-22
5595.000000	3.58089e-22
5594.950000	3.5824e-22
5594.900000	3.58391e-22
5594.850000	3.58542e-22
5594.800000	3.58693e-22
5594.750000	3.58844e-22
5594.700000	3.58995e-22
5594.650000	3.59146e-22
5594.600000	3.59298e-22
5594.550000	3.59449e-22
5594.500000	3.596e-22
5594.450000	3.59752e-22
5594.400000	3.59903e-22
5594.350000	3.60055e-22
5594.300000	3.60207e-22
5594.250000	3.60358e-22
5594.200000	3.6051e-22
5594.150000	3.60662e-22
5594.100000	3.60814e-22
5594.050000	3.60966e-22
5594.000000	3.61118e-22
5593.950000	3.6127e-22
5593.900000	3.61423e-22
5593.850000	3.61575e-22
5593.800000	3.61727e-22
5593.750000	3.6188e-22
5593.700000	3.62032e-22
5593.650000	3.62184e-22
5593.600000	3.62337e-22
5593.550000	3.6249e-22
5593.500000	3.62642e-22
5593.450000	3.62795e-22
5593.400000	3.62948e-22
5593.350000	3.63101e-22
5593.300000	3.63254e-22
5593.250000	3.63407e-22
5593.200000	3.6356e-22
5593.150000	3.63713e-22
5593.100000	3.63866e-22
5593.050000	3.6402e-22
5593.000000	3.64173e-22
5592.950000	3.64327e-22
5592.900000	3.6448e-22
5592.850000	3.64634e-22
5592.800000	3.64787e-22
5592.750000	3.64941e-22
5592.700000	3.65095e-22
5592.650000	3.65248e-22
5592.600000	3.65402e-22
5592.550000	3.65556e-22
5592.500000	3.6571e-22
5592.450000	3.65864e-22
5592.400000	3.66018e-22
5592.350000	3.66173e-22
5592.300000	3.66327e-22
5592.250000	3.66481e-22
5592.200000	3.66636e-22
5592.150000	3.6679e-22
5592.100000	3.66945e-22
5592.050000	3.67099e-22
5592.000000	3.67254e-22
5591.950000	3.67409e-22
5591.900000	3.67563e-22
5591.850000	3.67718e-22
5591.800000	3.67873e-22
5591.750000	3.68028e-22
5591.700000	3.68183e-22
5591.650000	3.68338e-22
5591.600000	3.68494e-22
5591.550000	3.68649e-22
5591.500000	3.68804e-22
5591.450000	3.68959e-22
5591.400000	3.69115e-22
5591.350000	3.6927e-22
5591.300000	3.69426e-22
5591.250000	3.69582e-22
5591.200000	3.69737e-22
5591.150000	3.69893e-22
5591.100000	3.70049e-22
5591.050000	3.70205e-22
5591.000000	3.70361e-22
5590.950000	3.70517e-22
5590.900000	3.70673e-22
5590.850000	3.70829e-22
5590.800000	3.70985e-22
5590.750000	3.71142e-22
5590.700000	3.71298e-22
5590.650000	3.71454e-22
5590.600000	3.71611e-22
5590.550000	3.71767e-22
5590.500000	3.71924e-22
5590.450000	3.72081e-22
5590.400000	3.72237e-22
5590.350000	3.72394e-22
5590.300000	3.72551e-22
5590.250000	3.72708e-22
5590.200000	3.72865e-22
5590.150000	3.73022e-22
5590.100000	3.73179e-22
5590.050000	3.73337e-22
5590.000000	3.73494e-22
5589.950000	3.73651e-22
5589.900000	3.73809e-22
5589.850000	3.73966e-22
5589.800000	3.74124e-22
5589.750000	3.74281e-22
5589.700000	3.74439e-22
5589.650000	3.74597e-22
5589.600000	3.74755e-22
5589.550000	3.74912e-22
5589.500000	3.7507e-22
5589.450000	3.75228e-22
5589.400000	3.75386e-22
5589.350000	3.75545e-22
5589.300000	3.75703e-22
5589.250000	3.75861e-22
5589.200000	3.76019e-22
5589.150000	3.76178e-22
5589.100000	3.76336e-22
5589.050000	3.76495e-22
5589.000000	3.76654e-22
5588.950000	3.76812e-22
5588.900000	3.76971e-22
5588.850000	3.7713e-22
5588.800000	3.77289e-22
5588.750000	3.77448e-22
5588.700000	3.77607e-22
5588.650000	3.77766e-22
5588.600000	3.77925e-22
5588.550000	3.78084e-22
5588.500000	3.78243e-22
5588.450000	3.78403e-22
5588.400000	3.78562e-22
5588.350000	3.78722e-22
5588.300000	3.78881e-22
5588.250000	3.79041e-22
5588.200000	3.792e-22
5588.150000	3.7936e-22
5588.100000	3.7952e-22
5588.050000	3.7968e-22
5588.000000	3.7984e-22
5587.950000	3.8e-22
5587.900000	3.8016e-22
5587.850000	3.8032e-22
5587.800000	3.8048e-22
5587.750000	3.80641e-22
5587.700000	3.80801e-22
5587.650000	3.80961e-22
5587.600000	3.81122e-22
5587.550000	3.81283e-22
5587.500000	3.81443e-22
5587.450000	3.81604e-22
5587.400000	3.81765e-22
5587.350000	3.81925e-22
5587.300000	3.82086e-22
5587.250000	3.82247e-22
5587.200000	3.82408e-22
5587.150000	3.82569e-22
5587.100000	3.82731e-22
5587.050000	3.82892e-22
5587.000000	3.83053e-22
5586.950000	3.83215e-22
5586.900000	3.83376e-22
5586.850000	3.83538e-22
5586.800000	3.83699e-22
5586.750000	3.83861e-22
5586.700000	3.84022e-22
5586.650000	3.84184e-22
5586.600000	3.84346e-22
5586.550000	3.84508e-22
5586.500000	3.8467e-22
5586.450000	3.84832e-22
5586.400000	3.84994e-22
5586.350000	3.85156e-22
5586.300000	3.85319e-22
5586.250000	3.85481e-22
5586.200000	3.85643e-22
5586.150000	3.85806e-22
5586.100000	3.85968e-22
5586.050000	3.86131e-22
5586.000000	3.86294e-22
5585.950000	3.86456e-22
5585.900000	3.86619e-22
5585.850000	3.86782e-22
5585.800000	3.86945e-22
5585.750000	3.87108e-22
5585.700000	3.87271e-22
5585.650000	3.87434e-22
5585.600000	3.87598e-22
5585.550000	3.87761e-22
5585.500000	3.87924e-22
5585.450000	3.88088e-22
5585.400000	3.88251e-22
5585.350000	3.88415e-22
5585.300000	3.88578e-22
5585.250000	3.88742e-22
5585.200000	3.88906e-22
5585.150000	3.8907e-22
5585.100000	3.89234e-22
5585.050000	3.89398e-22
5585.000000	3.89562e-22
5584.950000	3.89726e-22
5584.900000	3.8989e-22
5584.850000	3.90054e-22
5584.800000	3.90219e-22
5584.750000	3.90383e-22
5584.700000	3.90547e-22
5584.650000	3.90712e-22
5584.600000	3.90877e-22
5584.550000	3.91041e-22
5584.500000	3.91206e-22
5584.450000	3.91371e-22
5584.400000	3.91536e-22
5584.350000	3.91701e-22
5584.300000	3.91866e-22
5584.250000	3.92031e-22
5584.200000	3.92196e-22
5584.150000	3.92361e-22
5584.100000	3.92526e-22
5584.050000	3.92692e-22
5584.000000	3.92857e-22
5583.950000	3.93023e-22
5583.900000	3.93188e-22
5583.850000	3.93354e-22
5583.800000	3.9352e-22
5583.750000	3.93685e-22
5583.700000	3.93851e-22
5583.650000	3.94017e-22
5583.600000	3.94183e-22
5583.550000	3.94349e-22
5583.500000	3.94515e-22
5583.450000	3.94682e-22
5583.400000	3.94848e-22
5583.350000	3.95014e-22
5583.300000	3.95181e-22
5583.250000	3.95347e-22
5583.200000	3.95514e-22
5583.150000	3.9568e-22
5583.100000	3.95847e-22
5583.050000	3.96014e-22
5583.000000	3.96181e-22
5582.950000	3.96348e-22
5582.900000	3.96514e-22
5582.850000	3.96682e-22
5582.800000	3.96849e-22
5582.750000	3.97016e-22
5582.700000	3.97183e-22
5582.650000	3.9735e-22
5582.600000	3.97518e-22
5582.550000	3.97685e-22
5582.500000	3.97853e-22
5582.450000	3.9802e-22
5582.400000	3.98188e-22
5582.350000	3.98356e-22
5582.300000	3.98524e-22
5582.250000	3.98692e-22
5582.200000	3.9886e-22
5582.150000	3.99028e-22
5582.100000	3.99196e-22
5582.050000	3.99364e-22
5582.000000	3.99532e-22
5581.950000	3.997e-22
5581.900000	3.99869e-22
5581.850000	4.00037e-22
5581.800000	4.00206e-22
5581.750000	4.00374e-22
5581.700000	4.00543e-22
5581.650000	4.00712e-22
5581.600000	4.00881e-22
5581.550000	4.0105e-22
5581.500000	4.01219e-22
5581.450000	4.01388e-22
5581.400000	4.01557e-22
5581.350000	4.01726e-22
5581.300000	4.01895e-22
5581.250000	4.02064e-22
5581.200000	4.02234e-22
5581.150000	4.02403e-22
5581.100000	4.02573e-22
5581.050000	4.02742e-22
5581.000000	4.02912e-22
5580.950000	4.03082e-22
5580.900000	4.03252e-22
5580.850000	4.03422e-22
5580.800000	4.03591e-22
5580.750000	4.03761e-22
5580.700000	4.03932e-22
5580.650000	4.04102e-22
5580.600000	4.04272e-22
5580.550000	4.04442e-22
5580.500000	4.04613e-22
5580.450000	4.04783e-22
5580.400000	4.04954e-22
5580.350000	4.05124e-22
5580.300000	4.05295e-22
5580.250000	4.05466e-22
5580.200000	4.05637e-22
5580.150000	4.05807e-22
5580.100000	4.05978e-22
5580.050000	4.06149e-22
5580.000000	4.06321e-22
5579.950000	4.06492e-22
5579.900000	4.06663e-22
5579.850000	4.06834e-22
5579.800000	4.07006e-22
5579.750000	4.07177e-22
5579.700000	4.07349e-22
5579.650000	4.0752e-22
5579.600000	4.07692e-22
5579.550000	4.07864e-22
5579.500000	4.08036e-22
5579.450000	4.08207e-22
5579.400000	4.08379e-22
5579.350000	4.08552e-22
5579.300000	4.08724e-22
5579.250000	4.08896e-22
5579.200000	4.09068e-22
5579.150000	4.0924e-22
5579.100000	4.09413e-22
5579.050000	4.09585e-22
5579.000000	4.09758e-22
5578.950000	4.09931e-22
5578.900000	4.10103e-22
5578.850000	4.10276e-22
5578.800000	4.10449e-22
5578.750000	4.10622e-22
5578.700000	4.10795e-22
5578.650000	4.10968e-22
5578.600000	4.11141e-22
5578.550000	4.11314e-22
5578.500000	4.11487e-22
5578.450000	4.11661e-22
5578.400000	4.11834e-22
5578.350000	4.12008e-22
5578.300000	4.12181e-22
5578.250000	4.12355e-22
5578.200000	4.12529e-22
5578.150000	4.12702e-22
5578.100000	4.12876e-22
5578.050000	4.1305e-22
5578.000000	4.13224e-22
5577.950000	4.13398e-22
5577.900000	4.13573e-22
5577.850000	4.13747e-22
5577.800000	4.13921e-22
5577.750000	4.14095e-22
5577.700000	4.1427e-22
5577.650000	4.14444e-22
5577.600000	4.14619e-22
5577.550000	4.14794e-22
5577.500000	4.14968e-22
5577.450000	4.15143e-22
5577.400000	4.15318e-22
5577.350000	4.15493e-22
5577.300000	4.15668e-22
5577.250000	4.15843e-22
5577.200000	4.16019e-22
5577.150000	4.16194e-22
5577.100000	4.16369e-22
5577.050000	4.16545e-22
5577.000000	4.1672e-22
5576.950000	4.16896e-22
5576.900000	4.17071e-22
5576.850000	4.17247e-22
5576.800000	4.17423e-22
5576.750000	4.17599e-22
5576.700000	4.17774e-22
5576.650000	4.1795e-22
5576.600000	4.18127e-22
5576.550000	4.18303e-22
5576.500000	4.18479e-22
5576.450000	4.18655e-22
5576.400000	4.18832e-22
5576.350000	4.19008e-22
5576.300000	4.19185e-22
5576.250000	4.19361e-22
5576.200000	4.19538e-22
5576.150000	4.19715e-22
5576.100000	4.19891e-22
5576.050000	4.20068e-22
5576.000000	4.20245e-22
5575.950000	4.20422e-22
5575.900000	4.20599e-22
5575.850000	4.20777e-22
5575.800000	4.20954e-22
5575.750000	4.21131e-22
5575.700000	4.21309e-22
5575.650000	4.21486e-22
5575.600000	4.21664e-22
5575.550000	4.21841e-22
5575.500000	4.22019e-22
5575.450000	4.22197e-22
5575.400000	4.22375e-22
5575.350000	4.22553e-22
5575.300000	4.22731e-22
5575.250000	4.22909e-22
5575.200000	4.23087e-22
5575.150000	4.23265e-22
5575.100000	4.23444e-22
5575.050000	4.23622e-22
5575.000000	4.238e-22
5574.950000	4.23979e-22
5574.900000	4.24158e-22
5574.850000	4.24336e-22
5574.800000	4.24515e-22
5574.750000	4.24694e-22
5574.700000	4.24873e-22
5574.650000	4.25052e-22
5574.600000	4.25231e-22
5574.550000	4.2541e-22
5574.500000	4.25589e-22
5574.450000	4.25769e-22
5574.400000	4.25948e-22
5574.350000	4.26127e-22
5574.300000	4.26307e-22
5574.250000	4.26486e-22
5574.200000	4.26666e-22
5574.150000	4.26846e-22
5574.100000	4.27026e-22
5574.050000	4.27206e-22
5574.000000	4.27386e-22
5573.950000	4.27566e-22
5573.900000	4.27746e-22
5573.850000	4.27926e-22
5573.800000	4.28106e-22
5573.750000	4.28287e-22
5573.700000	4.28467e-22
5573.650000	4.28648e-22
5573.600000	4.28828e-22
5573.550000	4.29009e-22
5573.500000	4.2919e-22
5573.450000	4.2937e-22
5573.400000	4.29551e-22
5573.350000	4.29732e-22
5573.300000	4.29913e-22
5573.250000	4.30094e-22
5573.200000	4.30276e-22
5573.150000	4.30457e-22
5573.100000	4.30638e-22
5573.050000	4.3082e-22
5573.000000	4.31001e-22
5572.950000	4.31183e-22
5572.900000	4.31364e-22
5572.850000	4.31546e-22
5572.800000	4.31728e-22
5572.750000	4.3191e-22
5572.700000	4.32092e-22
5572.650000	4.32274e-22
5572.600000	4.32456e-22
5572.550000	4.32638e-22
5572.500000	4.3282e-22
5572.450000	4.33003e-22
5572.400000	4.33185e-22
5572.350000	4.33368e-22
5572.300000	4.3355e-22
5572.250000	4.33733e-22
5572.200000	4.33916e-22
5572.150000	4.34098e-22
5572.100000	4.34281e-22
5572.050000	4.34464e-22
5572.000000	4.34647e-22
5571.950000	4.3483e-22
5571.900000	4.35014e-22
5571.850000	4.35197e-22
5571.800000	4.3538e-22
5571.750000	4.35564e-22
5571.700000	4.35747e-22
5571.650000	4.35931e-22
5571.600000	4.36114e-22
5571.550000	4.36298e-22
5571.500000	4.36482e-22
5571.450000	4.36666e-22
5571.400000	4.3685e-22
5571.350000	4.37034e-22
5571.300000	4.37218e-22
5571.250000	4.37402e-22
5571.200000	4.37586e-22
5571.150000	4.37771e-22
5571.100000	4.37955e-22
5571.050000	4.3814e-22
5571.000000	4.38324e-22
5570.950000	4.38509e-22
5570.900000	4.38694e-22
5570.850000	4.38878e-22
5570.800000	4.39063e-22
5570.750000	4.39248e-22
5570.700000	4.39433e-22
5570.650000	4.39618e-22
5570.600000	4.39804e-22
5570.550000	4.39989e-22
5570.500000	4.40174e-22
5570.450000	4.4036e-22
5570.400000	4.40545e-22
5570.350000	4.40731e-22
5570.300000	4.40917e-22
5570.250000	4.41102e-22
5570.200000	4.41288e-22
5570.150000	4.41474e-22
5570.100000	4.4166e-22
5570.050000	4.41846e-22
5570.000000	4.42032e-22
5569.950000	4.42218e-22
5569.900000	4.42405e-22
5569.850000	4.42591e-22
5569.800000	4.42778e-22
5569.750000	4.42964e-22
5569.700000	4.43151e-22
5569.650000	4.43337e-22
5569.600000	4.43524e-22
5569.550000	4.43711e-22
5569.500000	4.43898e-22
5569.450000	4.44085e-22
5569.400000	4.44272e-22
5569.350000	4.44459e-22
5569.300000	4.44647e-22
5569.250000	4.44834e-22
5569.200000	4.45021e-22
5569.150000	4.45209e-22
5569.100000	4.45396e-22
5569.050000	4.45584e-22
5569.000000	4.45772e-22
5568.950000	4.45959e-22
5568.900000	4.46147e-22
5568.850000	4.46335e-22
5568.800000	4.46523e-22
5568.750000	4.46711e-22
5568.700000	4.469e-22
5568.650000	4.47088e-22
5568.600000	4.47276e-22
5568.550000	4.47465e-22
5568.500000	4.47653e-22
5568.450000	4.47842e-22
5568.400000	4.48031e-22
5568.350000	4.48219e-22
5568.300000	4.48408e-22
5568.250000	4.48597e-22
5568.200000	4.48786e-22
5568.150000	4.48975e-22
5568.100000	4.49164e-22
5568.050000	4.49353e-22
5568.000000	4.49543e-22
5567.950000	4.49732e-22
5567.900000	4.49922e-22
5567.850000	4.50111e-22
5567.800000	4.50301e-22
5567.750000	4.5049e-22
5567.700000	4.5068e-22
5567.650000	4.5087e-22
5567.600000	4.5106e-22
5567.550000	4.5125e-22
5567.500000	4.5144e-22
5567.450000	4.5163e-22
5567.400000	4.51821e-22
5567.350000	4.52011e-22
5567.300000	4.52201e-22
5567.250000	4.52392e-22
5567.200000	4.52583e-22
5567.150000	4.52773e-22
5567.100000	4.52964e-22
5567.050000	4.53155e-22
5567.000000	4.53346e-22
5566.950000	4.53537e-22
5566.900000	4.53728e-22
5566.850000	4.53919e-22
5566.800000	4.5411e-22
5566.750000	4.54301e-22
5566.700000	4.54493e-22
5566.650000	4.54684e-22
5566.600000	4.54876e-22
5566.550000	4.55068e-22
5566.500000	4.55259e-22
5566.450000	4.55451e-22
5566.400000	4.55643e-22
5566.350000	4.55835e-22
5566.300000	4.56027e-22
5566.250000	4.56219e-22
5566.200000	4.56411e-22
5566.150000	4.56604e-22
5566.100000	4.56796e-22
5566.050000	4.56988e-22
5566.000000	4.57181e-22
5565.950000	4.57373e-22
5565.900000	4.57566e-22
5565.850000	4.57759e-22
5565.800000	4.57952e-22
5565.750000	4.58145e-22
5565.700000	4.58338e-22
5565.650000	4.58531e-22
5565.600000	4.58724e-22
5565.550000	4.58917e-22
5565.500000	4.59111e-22
5565.450000	4.59304e-22
5565.400000	4.59497e-22
5565.350000	4.59691e-22
5565.300000	4.59885e-22
5565.250000	4.60078e-22
5565.200000	4.60272e-22
5565.150000	4.60466e-22
5565.100000	4.6066e-22
5565.050000	4.60854e-22
5565.000000	4.61048e-22
5564.950000	4.61243e-22
5564.900000	4.61437e-22
5564.850000	4.61631e-22
5564.800000	4.61826e-22
5564.750000	4.6202e-22
5564.700000	4.62215e-22
5564.650000	4.6241e-22
5564.600000	4.62605e-22
5564.550000	4.62799e-22
5564.500000	4.62994e-22
5564.450000	4.63189e-22
5564.400000	4.63385e-22
5564.350000	4.6358e-22
5564.300000	4.63775e-22
5564.250000	4.63971e-22
5564.200000	4.64166e-22
5564.150000	4.64362e-22
5564.100000	4.64557e-22
5564.050000	4.64753e-22
5564.000000	4.64949e-22
5563.950000	4.65145e-22
5563.900000	4.65341e-22
5563.850000	4.65537e-22
5563.800000	4.65733e-22
5563.750000	4.65929e-22
5563.700000	4.66125e-22
5563.650000	4.66322e-22
5563.600000	4.66518e-22
5563.550000	4.66715e-22
5563.500000	4.66911e-22
5563.450000	4.67108e-22
5563.400000	4.67305e-22
5563.350000	4.67502e-22
5563.300000	4.67699e-22
5563.250000	4.67896e-22
5563.200000	4.68093e-22
5563.150000	4.6829e-22
5563.100000	4.68487e-22
5563.050000	4.68685e-22
5563.000000	4.68882e-22
5562.950000	4.6908e-22
5562.900000	4.69277e-22
5562.850000	4.69475e-22
5562.800000	4.69673e-22
5562.750000	4.6987e-22
5562.700000	4.70068e-22
5562.650000	4.70266e-22
5562.600000	4.70465e-22
5562.550000	4.70663e-22
5562.500000	4.70861e-22
5562.450000	4.71059e-22
5562.400000	4.71258e-22
5562.350000	4.71456e-22
5562.300000	4.71655e-22
5562.250000	4.71854e-22
5562.200000	4.72053e-22
5562.150000	4.72251e-22
5562.100000	4.7245e-22
5562.050000	4.72649e-22
5562.000000	4.72849e-22
5561.950000	4.73048e-22
5561.900000	4.73247e-22
5561.850000	4.73446e-22
5561.800000	4.73646e-22
5561.750000	4.73845e-22
5561.700000	4.74045e-22
5561.650000	4.74245e-22
5561.600000	4.74445e-22
5561.550000	4.74644e-22
5561.500000	4.74844e-22
5561.450000	4.75044e-22
5561.400000	4.75245e-22
5561.350000	4.75445e-22
5561.300000	4.75645e-22
5561.250000	4.75845e-22
5561.200000	4.76046e-22
5561.150000	4.76246e-22
5561.100000	4.76447e-22
5561.050000	4.76648e-22
5561.000000	4.76849e-22
5560.950000	4.7705e-22
5560.900000	4.77251e-22
5560.850000	4.77452e-22
5560.800000	4.77653e-22
5560.750000	4.77854e-22
5560.700000	4.78055e-22
5560.650000	4.78257e-22
5560.600000	4.78458e-22
5560.550000	4.7866e-22
5560.500000	4.78861e-22
5560.450000	4.79063e-22
5560.400000	4.79265e-22
5560.350000	4.79467e-22
5560.300000	4.79669e-22
5560.250000	4.79871e-22
5560.200000	4.80073e-22
5560.150000	4.80275e-22
5560.100000	4.80478e-22
5560.050000	4.8068e-22
5560.000000	4.80883e-22
5559.950000	4.81085e-22
5559.900000	4.81288e-22
5559.850000	4.81491e-22
5559.800000	4.81693e-22
5559.750000	4.81896e-22
5559.700000	4.82099e-22
5559.650000	4.82303e-22
5559.600000	4.82506e-22
5559.550000	4.82709e-22
5559.500000	4.82912e-22
5559.450000	4.83116e-22
5559.400000	4.83319e-22
5559.350000	4.83523e-22
5559.300000	4.83727e-22
5559.250000	4.8393e-22
5559.200000	4.84134e-22
5559.150000	4.84338e-22
5559.100000	4.84542e-22
5559.050000	4.84746e-22
5559.000000	4.84951e-22
5558.950000	4.85155e-22
5558.900000	4.85359e-22
5558.850000	4.85564e-22
5558.800000	4.85768e-22
5558.750000	4.85973e-22
5558.700000	4.86178e-22
5558.650000	4.86383e-22
5558.600000	4.86588e-22
5558.550000	4.86793e-22
5558.500000	4.86998e-22
5558.450000	4.87203e-22
5558.400000	4.87408e-22
5558.350000	4.87613e-22
5558.300000	4.87819e-22
5558.250000	4.88024e-22
5558.200000	4.8823e-22
5558.150000	4.88436e-22
5558.100000	4.88641e-22
5558.050000	4.88847e-22
5558.000000	4.89053e-22
5557.950000	4.89259e-22
5557.900000	4.89465e-22
5557.850000	4.89672e-22
5557.800000	4.89878e-22
5557.750000	4.90084e-22
5557.700000	4.90291e-22
5557.650000	4.90497e-22
5557.600000	4.90704e-22
5557.550000	4.90911e-22
5557.500000	4.91117e-22
5557.450000	4.91324e-22
5557.400000	4.91531e-22
5557.350000	4.91738e-22
5557.300000	4.91946e-22
5557.250000	4.92153e-22
5557.200000	4.9236e-22
5557.150000	4.92568e-22
5557.100000	4.92775e-22
5557.050000	4.92983e-22
5557.000000	4.9319e-22
5556.950000	4.93398e-22
5556.900000	4.93606e-22
5556.850000	4.93814e-22
5556.800000	4.94022e-22
5556.750000	4.9423e-22
5556.700000	4.94438e-22
5556.650000	4.94647e-22
5556.600000	4.94855e-22
5556.550000	4.95063e-22
5556.500000	4.95272e-22
5556.450000	4.95481e-22
5556.400000	4.95689e-22
5556.350000	4.95898e-22
5556.300000	4.96107e-22
5556.250000	4.96316e-22
5556.200000	4.96525e-22
5556.150000	4.96734e-22
5556.100000	4.96944e-22
5556.050000	4.97153e-22
5556.000000	4.97363e-22
5555.950000	4.97572e-22
5555.900000	4.97782e-22
5555.850000	4.97991e-22
5555.800000	4.98201e-22
5555.750000	4.98411e-22
5555.700000	4.98621e-22
5555.650000	4.98831e-22
5555.600000	4.99041e-22
5555.550000	4.99252e-22
5555.500000	4.99462e-22
5555.450000	4.99672e-22
5555.400000	4.99883e-22
5555.350000	5.00093e-22
5555.300000	5.00304e-22
5555.250000	5.00515e-22
5555.200000	5.00726e-22
5555.150000	5.00937e-22
5555.100000	5.01148e-22
5555.050000	5.01359e-22
5555.000000	5.0157e-22
5554.950000	5.01781e-22
5554.900000	5.01993e-22
5554.850000	5.02204e-22
5554.800000	5.02416e-22
5554.750000	5.02627e-22
5554.700000	5.02839e-22
5554.650000	5.03051e-22
5554.600000	5.03263e-22
5554.550000	5.03475e-22
5554.500000	5.03687e-22
5554.450000	5.03899e-22
5554.400000	5.04112e-22
5554.350000	5.04324e-22
5554.300000	5.04536e-22
5554.250000	5.04749e-22
5554.200000	5.04962e-22
5554.150000	5.05174e-22
5554.100000	5.05387e-22
5554.050000	5.056e-22
5554.000000	5.05813e-22
5553.950000	5.06026e-22
5553.900000	5.06239e-22
5553.850000	5.06453e-22
5553.800000	5.06666e-22
5553.750000	5.06879e-22
5553.700000	5.07093e-22
5553.650000	5.07307e-22
5553.600000	5.0752e-22
5553.550000	5.07734e-22
5553.500000	5.07948e-22
5553.450000	5.08162e-22
5553.400000	5.08376e-22
5553.350000	5.0859e-22
5553.300000	5.08805e-22
5553.250000	5.09019e-22
5553.200000	5.09233e-22
5553.150000	5.09448e-22
5553.100000	5.09663e-22
5553.050000	5.09877e-22
5553.000000	5.10092e-22
5552.950000	5.10307e-22
5552.900000	5.10522e-22
5552.850000	5.10737e-22
5552.800000	5.10952e-22
5552.750000	5.11167e-22
5552.700000	5.11383e-22
5552.650000	5.11598e-22
5552.600000	5.11814e-22
5552.550000	5.12029e-22
5552.500000	5.12245e-22
5552.450000	5.12461e-22
5552.400000	5.12677e-22
5552.350000	5.12893e-22
5552.300000	5.13109e-22
5552.250000	5.13325e-22
5552.200000	5.13541e-22
5552.150000	5.13758e-22
5552.100000	5.13974e-22
5552.050000	5.14191e-22
5552.000000	5.14407e-22
5551.950000	5.14624e-22
5551.900000	5.14841e-22
5551.850000	5.15058e-22
5551.800000	5.15275e-22
5551.750000	5.15492e-22
5551.700000	5.15709e-22
5551.650000	5.15926e-22
5551.600000	5.16143e-22
5551.550000	5.16361e-22
5551.500000	5.16578e-22
5551.450000	5.16796e-22
5551.400000	5.17014e-22
5551.350000	5.17232e-22
5551.300000	5.1745e-22
5551.250000	5.17668e-22
5551.200000	5.17886e-22
5551.150000	5.18104e-22
5551.100000	5.18322e-22
5551.050000	5.1854e-22
5551.000000	5.18759e-22
5550.950000	5.18977e-22
5550.900000	5.19196e-22
5550.850000	5.19415e-22
5550.800000	5.19634e-22
5550.750000	5.19853e-22
5550.700000	5.20072e-22
5550.650000	5.20291e-22
5550.600000	5.2051e-22
5550.550000	5.20729e-22
5550.500000	5.20948e-22
5550.450000	5.21168e-22
5550.400000	5.21388e-22
5550.350000	5.21607e-22
5550.300000	5.21827e-22
5550.250000	5.22047e-22
5550.200000	5.22267e-22
5550.150000	5.22487e-22
5550.100000	5.22707e-22
5550.050000	5.22927e-22
5550.000000	5.23147e-22
5549.950000	5.23368e-22
5549.900000	5.23588e-22
5549.850000	5.23809e-22
5549.800000	5.24029e-22
5549.750000	5.2425e-22
5549.700000	5.24471e-22
5549.650000	5.24692e-22
5549.600000	5.24913e-22
5549.550000	5.25134e-22
5549.500000	5.25355e-22
5549.450000	5.25577e-22
5549.400000	5.25798e-22
5549.350000	5.2602e-22
5549.300000	5.26241e-22
5549.250000	5.26463e-22
5549.200000	5.26685e-22
5549.150000	5.26907e-22
5549.100000	5.27129e-22
5549.050000	5.27351e-22
5549.000000	5.27573e-22
5548.950000	5.27795e-22
5548.900000	5.28018e-22
5548.850000	5.2824e-22
5548.800000	5.28463e-22
5548.750000	5.28685e-22
5548.700000	5.28908e-22
5548.650000	5.29131e-22
5548.600000	5.29354e-22
5548.550000	5.29577e-22
5548.500000	5.298e-22
5548.450000	5.30023e-22
5548.400000	5.30246e-22
5548.350000	5.3047e-22
5548.300000	5.30693e-22
5548.250000	5.30917e-22
5548.200000	5.3114e-22
5548.150000	5.31364e-22
5548.100000	5.31588e-22
5548.050000	5.31812e-22
5548.000000	5.32036e-22
5547.950000	5.3226e-22
5547.900000	5.32484e-22
5547.850000	5.32709e-22
5547.800000	5.32933e-22
5547.750000	5.33158e-22
5547.700000	5.33382e-22
5547.650000	5.33607e-22
5547.600000	5.33832e-22
5547.550000	5.34057e-22
5547.500000	5.34282e-22
5547.450000	5.34507e-22
5547.400000	5.34732e-22
5547.350000	5.34957e-22
5547.300000	5.35183e-22
5547.250000	5.35408e-22
5547.200000	5.35634e-22
5547.150000	5.35859e-22
5547.100000	5.36085e-22
5547.050000	5.36311e-22
5547.000000	5.36537e-22
5546.950000	5.36763e-22
5546.900000	5.36989e-22
5546.850000	5.37215e-22
5546.800000	5.37442e-22
5546.750000	5.37668e-22
5546.700000	5.37894e-22
5546.650000	5.38121e-22
5546.600000	5.38348e-22
5546.550000	5.38575e-22
5546.500000	5.38801e-22
5546.450000	5.39028e-22
5546.400000	5.39256e-22
5546.350000	5.39483e-22
5546.300000	5.3971e-22
5546.250000	5.39937e-22
5546.200000	5.40165e-22
5546.150000	5.40392e-22
5546.100000	5.4062e-22
5546.050000	5.40848e-22
5546.000000	5.41076e-22
5545.950000	5.41304e-22
5545.900000	5.41532e-22
5545.850000	5.4176e-22
5545.800000	5.41988e-22
5545.750000	5.42216e-22
5545.700000	5.42445e-22
5545.650000	5.42673e-22
5545.600000	5.42902e-22
5545.550000	5.43131e-22
5545.500000	5.43359e-22
5545.450000	5.43588e-22
5545.400000	5.43817e-22
5545.350000	5.44046e-22
5545.300000	5.44276e-22
5545.250000	5.44505e-22
5545.200000	5.44734e-22
5545.150000	5.44964e-22
5545.100000	5.45193e-22
5545.050000	5.45423e-22
5545.000000	5.45653e-22
5544.950000	5.45883e-22
5544.900000	5.46113e-22
5544.850000	5.46343e-22
5544.800000	5.46573e-22
5544.750000	5.46803e-22
5544.700000	5.47034e-22
5544.650000	5.47264e-22
5544.600000	5.47495e-22
5544.550000	5.47725e-22
5544.500000	5.47956e-22
5544.450000	5.48187e-22
5544.400000	5.48418e-22
5544.350000	5.48649e-22
5544.300000	5.4888e-22
5544.250000	5.49111e-22
5544.200000	5.49343e-22
5544.150000	5.49574e-22
5544.100000	5.49806e-22
5544.050000	5.50037e-22
5544.000000	5.50269e-22
5543.950000	5.50501e-22
5543.900000	5.50733e-22
5543.850000	5.50965e-22
5543.800000	5.51197e-22
5543.750000	5.51429e-22
5543.700000	5.51661e-22
5543.650000	5.51894e-22
5543.600000	5.52126e-22
5543.550000	5.52359e-22
5543.500000	5.52592e-22
5543.450000	5.52824e-22
5543.400000	5.53057e-22
5543.350000	5.5329e-22
5543.300000	5.53523e-22
5543.250000	5.53756e-22
5543.200000	5.5399e-22
5543.150000	5.54223e-22
5543.100000	5.54457e-22
5543.050000	5.5469e-22
5543.000000	5.54924e-22
5542.950000	5.55158e-22
5542.900000	5.55392e-22
5542.850000	5.55626e-22
5542.800000	5.5586e-22
5542.750000	5.56094e-22
5542.700000	5.56328e-22
5542.650000	5.56562e-22
5542.600000	5.56797e-22
5542.550000	5.57032e-22
5542.500000	5.57266e-22
5542.450000	5.57501e-22
5542.400000	5.57736e-22
5542.350000	5.57971e-22
5542.300000	5.58206e-22
5542.250000	5.58441e-22
5542.200000	5.58676e-22
5542.150000	5.58912e-22
5542.100000	5.59147e-22
5542.050000	5.59383e-22
5542.000000	5.59618e-22
5541.950000	5.59854e-22
5541.900000	5.6009e-22
5541.850000	5.60326e-22
5541.800000	5.60562e-22
5541.750000	5.60798e-22
5541.700000	5.61034e-22
5541.650000	5.61271e-22
5541.600000	5.61507e-22
5541.550000	5.61744e-22
5541.500000	5.6198e-22
5541.450000	5.62217e-22
5541.400000	5.62454e-22
5541.350000	5.62691e-22
5541.300000	5.62928e-22
5541.250000	5.63165e-22
5541.200000	5.63402e-22
5541.150000	5.6364e-22
5541.100000	5.63877e-22
5541.050000	5.64115e-22
5541.000000	5.64352e-22
5540.950000	5.6459e-22
5540.900000	5.64828e-22
5540.850000	5.65066e-22
5540.800000	5.65304e-22
5540.750000	5.65542e-22
5540.700000	5.6578e-22
5540.650000	5.66019e-22
5540.600000	5.66257e-22
5540.550000	5.66496e-22
5540.500000	5.66735e-22
5540.450000	5.66973e-22
5540.400000	5.67212e-22
5540.350000	5.67451e-22
5540.300000	5.6769e-22
5540.250000	5.67929e-22
5540.200000	5.68169e-22
5540.150000	5.68408e-22
5540.100000	5.68647e-22
5540.050000	5.68887e-22
5540.000000	5.69127e-22
5539.950000	5.69366e-22
5539.900000	5.69606e-22
5539.850000	5.69846e-22
5539.800000	5.70086e-22
5539.750000	5.70326e-22
5539.700000	5.70567e-22
5539.650000	5.70807e-22
5539.600000	5.71048e-22
5539.550000	5.71288e-22
5539.500000	5.71529e-22
5539.450000	5.7177e-22
5539.400000	5.7201e-22
5539.350000	5.72251e-22
5539.300000	5.72493e-22
5539.250000	5.72734e-22
5539.200000	5.72975e-22
5539.150000	5.73216e-22
5539.100000	5.73458e-22
5539.050000	5.73699e-22
5539.000000	5.73941e-22
5538.950000	5.74183e-22
5538.900000	5.74425e-22
5538.850000	5.74667e-22
5538.800000	5.74909e-22
5538.750000	5.75151e-22
5538.700000	5.75393e-22
5538.650000	5.75636e-22
5538.600000	5.75878e-22
5538.550000	5.76121e-22
5538.500000	5.76364e-22
5538.450000	5.76607e-22
5538.400000	5.76849e-22
5538.350000	5.77092e-22
5538.300000	5.77336e-22
5538.250000	5.77579e-22
5538.200000	5.77822e-22
5538.150000	5.78066e-22
5538.100000	5.78309e-22
5538.050000	5.78553e-22
5538.000000	5.78796e-22
5537.950000	5.7904e-22
5537.900000	5.79284e-22
5537.850000	5.79528e-22
5537.800000	5.79772e-22
5537.750000	5.80017e-22
5537.700000	5.80261e-22
5537.650000	5.80506e-22
5537.600000	5.8075e-22
5537.550000	5.80995e-22
5537.500000	5.81239e-22
5537.450000	5.81484e-22
5537.400000	5.81729e-22
5537.350000	5.81974e-22
5537.300000	5.8222e-22
5537.250000	5.82465e-22
5537.200000	5.8271e-22
5537.150000	5.82956e-22
5537.100000	5.83201e-22
5537.050000	5.83447e-22
5537.000000	5.83693e-22
5536.950000	5.83939e-22
5536.900000	5.84185e-22
5536.850000	5.84431e-22
5536.800000	5.84677e-22
5536.750000	5.84923e-22
5536.700000	5.8517e-22
5536.650000	5.85416e-22
5536.600000	5.85663e-22
5536.550000	5.8591e-22
5536.500000	5.86157e-22
5536.450000	5.86403e-22
5536.400000	5.8665e-22
5536.350000	5.86898e-22
5536.300000	5.87145e-22
5536.250000	5.87392e-22
5536.200000	5.8764e-22
5536.150000	5.87887e-22
5536.100000	5.88135e-22
5536.050000	5.88383e-22
5536.000000	5.88631e-22
5535.950000	5.88879e-22
5535.900000	5.89127e-22
5535.850000	5.89375e-22
5535.800000	5.89623e-22
5535.750000	5.89872e-22
5535.700000	5.9012e-22
5535.650000	5.90369e-22
5535.600000	5.90617e-22
5535.550000	5.90866e-22
5535.500000	5.91115e-22
5535.450000	5.91364e-22
5535.400000	5.91613e-22
5535.350000	5.91863e-22
5535.300000	5.92112e-22
5535.250000	5.92361e-22
5535.200000	5.92611e-22
5535.150000	5.92861e-22
5535.100000	5.9311e-22
5535.050000	5.9336e-22
5535.000000	5.9361e-22
5534.950000	5.9386e-22
5534.900000	5.9411e-22
5534.850000	5.94361e-22
5534.800000	5.94611e-22
5534.750000	5.94862e-22
5534.700000	5.95112e-22
5534.650000	5.95363e-22
5534.600000	5.95614e-22
5534.550000	5.95865e-22
5534.500000	5.96116e-22
5534.450000	5.96367e-22
5534.400000	5.96618e-22
5534.350000	5.96869e-22
5534.300000	5.97121e-22
5534.250000	5.97372e-22
5534.200000	5.97624e-22
5534.150000	5.97876e-22
5534.100000	5.98128e-22
5534.050000	5.9838e-22
5534.000000	5.98632e-22
5533.950000	5.98884e-22
5533.900000	5.99136e-22
5533.850000	5.99389e-22
5533.800000	5.99641e-22
5533.750000	5.99894e-22
5533.700000	6.00147e-22
5533.650000	6.00399e-22
5533.600000	6.00652e-22
5533.550000	6.00905e-22
5533.500000	6.01159e-22
5533.450000	6.01412e-22
5533.400000	6.01665e-22
5533.350000	6.01919e-22
5533.300000	6.02172e-22
5533.250000	6.02426e-22
5533.200000	6.0268e-22
5533.150000	6.02934e-22
5533.100000	6.03188e-22
5533.050000	6.03442e-22
5533.000000	6.03696e-22
5532.950000	6.0395e-22
5532.900000	6.04205e-22
5532.850000	6.04459e-22
5532.800000	6.04714e-22
5532.750000	6.04969e-22
5532.700000	6.05224e-22
5532.650000	6.05479e-22
5532.600000	6.05734e-22
5532.550000	6.05989e-22
5532.500000	6.06244e-22
5532.450000	6.06499e-22
5532.400000	6.06755e-22
5532.350000	6.07011e-22
5532.300000	6.07266e-22
5532.250000	6.07522e-22
5532.200000	6.07778e-22
5532.150000	6.08034e-22
5532.100000	6.0829e-22
5532.050000	6.08547e-22
5532.000000	6.08803e-22
5531.950000	6.09059e-22
5531.900000	6.09316e-22
5531.850000	6.09573e-22
5531.800000	6.0983e-22
5531.750000	6.10086e-22
5531.700000	6.10343e-22
5531.650000	6.10601e-22
5531.600000	6.10858e-22
5531.550000	6.11115e-22
5531.500000	6.11373e-22
5531.450000	6.1163e-22
5531.400000	6.11888e-22
5531.350000	6.12146e-22
5531.300000	6.12404e-22
5531.250000	6.12662e-22
5531.200000	6.1292e-22
5531.150000	6.13178e-22
5531.100000	6.13436e-22
5531.050000	6.13695e-22
5531.000000	6.13953e-22
5530.950000	6.14212e-22
5530.900000	6.14471e-22
5530.850000	6.14729e-22
5530.800000	6.14988e-22
5530.750000	6.15247e-22
5530.700000	6.15507e-22
5530.650000	6.15766e-22
5530.600000	6.16025e-22
5530.550000	6.16285e-22
5530.500000	6.16545e-22
5530.450000	6.16804e-22
5530.400000	6.17064e-22
5530.350000	6.17324e-22
5530.300000	6.17584e-22
5530.250000	6.17844e-22
5530.200000	6.18105e-22
5530.150000	6.18365e-22
5530.100000	6.18626e-22
5530.050000	6.18886e-22
5530.000000	6.19147e-22
5529.950000	6.19408e-22
5529.900000	6.19669e-22
5529.850000	6.1993e-22
5529.800000	6.20191e-22
5529.750000	6.20452e-22
5529.700000	6.20714e-22
5529.650000	6.20975e-22
5529.600000	6.21237e-22
5529.550000	6.21498e-22
5529.500000	6.2176e-22
5529.450000	6.22022e-22
5529.400000	6.22284e-22
5529.350000	6.22546e-22
5529.300000	6.22809e-22
5529.250000	6.23071e-22
5529.200000	6.23333e-22
5529.150000	6.23596e-22
5529.100000	6.23859e-22
5529.050000	6.24122e-22
5529.000000	6.24385e-22
5528.950000	6.24648e-22
5528.900000	6.24911e-22
5528.850000	6.25174e-22
5528.800000	6.25437e-22
5528.750000	6.25701e-22
5528.700000	6.25964e-22
5528.650000	6.26228e-22
5528.600000	6.26492e-22
5528.550000	6.26756e-22
5528.500000	6.2702e-22
5528.450000	6.27284e-22
5528.400000	6.27548e-22
5528.350000	6.27813e-22
5528.300000	6.28077e-22
5528.250000	6.28342e-22
5528.200000	6.28607e-22
5528.150000	6.28871e-22
5528.100000	6.29136e-22
5528.050000	6.29401e-22
5528.000000	6.29667e-22
5527.950000	6.29932e-22
5527.900000	6.30197e-22
5527.850000	6.30463e-22
5527.800000	6.30728e-22
5527.750000	6.30994e-22
5527.700000	6.3126e-22
5527.650000	6.31526e-22
5527.600000	6.31792e-22
5527.550000	6.32058e-22
5527.500000	6.32324e-22
5527.450000	6.32591e-22
5527.400000	6.32857e-22
5527.350000	6.33124e-22
5527.300000	6.33391e-22
5527.250000	6.33657e-22
5527.200000	6.33924e-22
5527.150000	6.34191e-22
5527.100000	6.34459e-22
5527.050000	6.34726e-22
5527.000000	6.34993e-22
5526.950000	6.35261e-22
5526.900000	6.35528e-22
5526.850000	6.35796e-22
5526.800000	6.36064e-22
5526.750000	6.36332e-22
5526.700000	6.366e-22
5526.650000	6.36868e-22
5526.600000	6.37137e-22
5526.550000	6.37405e-22
5526.500000	6.37673e-22
5526.450000	6.37942e-22
5526.400000	6.38211e-22
5526.350000	6.3848e-22
5526.300000	6.38749e-22
5526.250000	6.39018e-22
5526.200000	6.39287e-22
5526.150000	6.39556e-22
5526.100000	6.39826e-22
5526.050000	6.40095e-22
5526.000000	6.40365e-22
5525.950000	6.40635e-22
5525.900000	6.40905e-22
5525.850000	6.41175e-22
5525.800000	6.41445e-22
5525.750000	6.41715e-22
5525.700000	6.41985e-22
5525.650000	6.42256e-22
5525.600000	6.42526e-22
5525.550000	6.42797e-22
5525.500000	6.43068e-22
5525.450000	6.43339e-22
5525.400000	6.4361e-22
5525.350000	6.43881e-22
5525.300000	6.44152e-22
5525.250000	6.44424e-22
5525.200000	6.44695e-22
5525.150000	6.44967e-22
5525.100000	6.45238e-22
5525.050000	6.4551e-22
5525.000000	6.45782e-22
5524.950000	6.46054e-22
5524.900000	6.46326e-22
5524.850000	6.46599e-22
5524.800000	6.46871e-22
5524.750000	6.47144e-22
5524.700000	6.47416e-22
5524.650000	6.47689e-22
5524.600000	6.47962e-22
5524.550000	6.48235e-22
5524.500000	6.48508e-22
5524.450000	6.48781e-22
5524.400000	6.49054e-22
5524.350000	6.49328e-22
5524.300000	6.49601e-22
5524.250000	6.49875e-22
5524.200000	6.50149e-22
5524.150000	6.50423e-22
5524.100000	6.50697e-22
5524.050000	6.50971e-22
5524.000000	6.51245e-22
5523.950000	6.5152e-22
5523.900000	6.51794e-22
5523.850000	6.52069e-22
5523.800000	6.52343e-22
5523.750000	6.52618e-22
5523.700000	6.52893e-22
5523.650000	6.53168e-22
5523.600000	6.53443e-22
5523.550000	6.53719e-22
5523.500000	6.53994e-22
5523.450000	6.54269e-22
5523.400000	6.54545e-22
5523.350000	6.54821e-22
5523.300000	6.55097e-22
5523.250000	6.55373e-22
5523.200000	6.55649e-22
5523.150000	6.55925e-22
5523.100000	6.56201e-22
5523.050000	6.56478e-22
5523.000000	6.56754e-22
5522.950000	6.57031e-22
5522.900000	6.57308e-22
5522.850000	6.57585e-22
5522.800000	6.57862e-22
5522.750000	6.58139e-22
5522.700000	6.58416e-22
5522.650000	6.58694e-22
5522.600000	6.58971e-22
5522.550000	6.59249e-22
5522.500000	6.59526e-22
5522.450000	6.59804e-22
5522.400000	6.60082e-22
5522.350000	6.6036e-22
5522.300000	6.60639e-22
5522.250000	6.60917e-22
5522.200000	6.61195e-22
5522.150000	6.61474e-22
5522.100000	6.61753e-22
5522.050000	6.62031e-22
5522.000000	6.6231e-22
5521.950000	6.62589e-22
5521.900000	6.62868e-22
5521.850000	6.63148e-22
5521.800000	6.63427e-22
5521.750000	6.63706e-22
5521.700000	6.63986e-22
5521.650000	6.64266e-22
5521.600000	6.64546e-22
5521.550000	6.64826e-22
5521.500000	6.65106e-22
5521.450000	6.65386e-22
5521.400000	6.65666e-22
5521.350000	6.65947e-22
5521.300000	6.66227e-22
5521.250000	6.66508e-22
5521.200000	6.66789e-22
5521.150000	6.6707e-22
5521.100000	6.67351e-22
5521.050000	6.67632e-22
5521.000000	6.67913e-22
5520.950000	6.68194e-22
5520.900000	6.68476e-22
5520.850000	6.68758e-22
5520.800000	6.69039e-22
5520.750000	6.69321e-22
5520.700000	6.69603e-22
5520.650000	6.69885e-22
5520.600000	6.70167e-22
5520.550000	6.7045e-22
5520.500000	6.70732e-22
5520.450000	6.71015e-22
5520.400000	6.71297e-22
5520.350000	6.7158e-22
5520.300000	6.71863e-22
5520.250000	6.72146e-22
5520.200000	6.72429e-22
5520.150000	6.72713e-22
5520.100000	6.72996e-22
5520.050000	6.7328e-22
5520.000000	6.73563e-22
5519.950000	6.73847e-22
5519.900000	6.74131e-22
5519.850000	6.74415e-22
5519.800000	6.74699e-22
5519.750000	6.74983e-22
5519.700000	6.75268e-22
5519.650000	6.75552e-22
5519.600000	6.75837e-22
5519.550000	6.76121e-22
5519.500000	6.76406e-22
5519.450000	6.76691e-22
5519.400000	6.76976e-22
5519.350000	6.77261e-22
5519.300000	6.77547e-22
5519.250000	6.77832e-22
5519.200000	6.78118e-22
5519.150000	6.78403e-22
5519.100000	6.78689e-22
5519.050000	6.78975e-22
5519.000000	6.79261e-22
5518.950000	6.79547e-22
5518.900000	6.79834e-22
5518.850000	6.8012e-22
5518.800000	6.80407e-22
5518.750000	6.80693e-22
5518.700000	6.8098e-22
5518.650000	6.81267e-22
5518.600000	6.81554e-22
5518.550000	6.81841e-22
5518.500000	6.82128e-22
5518.450000	6.82416e-22
5518.400000	6.82703e-22
5518.350000	6.82991e-22
5518.300000	6.83278e-22
5518.250000	6.83566e-22
5518.200000	6.83854e-22
5518.150000	6.84142e-22
5518.100000	6.84431e-22
5518.050000	6.84719e-22
5518.000000	6.85007e-22
5517.950000	6.85296e-22
5517.900000	6.85585e-22
5517.850000	6.85874e-22
5517.800000	6.86163e-22
5517.750000	6.86452e-22
5517.700000	6.86741e-22
5517.650000	6.8703e-22
5517.600000	6.8732e-22
5517.550000	6.87609e-22
5517.500000	6.87899e-22
5517.450000	6.88189e-22
5517.400000	6.88478e-22
5517.350000	6.88769e-22
5517.300000	6.89059e-22
5517.250000	6.89349e-22
5517.200000	6.89639e-22
5517.150000	6.8993e-22
5517.100000	6.90221e-22
5517.050000	6.90511e-22
5517.000000	6.90802e-22
5516.950000	6.91093e-22
5516.900000	6.91384e-22
5516.850000	6.91676e-22
5516.800000	6.91967e-22
5516.750000	6.92259e-22
5516.700000	6.9255e-22
5516.650000	6.92842e-22
5516.600000	6.93134e-22
5516.550000	6.93426e-22
5516.500000	6.93718e-22
5516.450000	6.9401e-22
5516.400000	6.94303e-22
5516.350000	6.94595e-22
5516.300000	6.94888e-22
5516.250000	6.95181e-22
5516.200000	6.95473e-22
5516.150000	6.95766e-22
5516.100000	6.96059e-22
5516.050000	6.96353e-22
5516.000000	6.96646e-22
5515.950000	6.9694e-22
5515.900000	6.97233e-22
5515.850000	6.97527e-22
5515.800000	6.97821e-22
5515.750000	6.98115e-22
5515.700000	6.98409e-22
5515.650000	6.98703e-22
5515.600000	6.98997e-22
5515.550000	6.99292e-22
5515.500000	6.99587e-22
5515.450000	6.99881e-22
5515.400000	7.00176e-22
5515.350000	7.00471e-22
5515.300000	7.00766e-22
5515.250000	7.01061e-22
5515.200000	7.01357e-22
5515.150000	7.01652e-22
5515.100000	7.01948e-22
5515.050000	7.02244e-22
5515.000000	7.02539e-22
5514.950000	7.02835e-22
5514.900000	7.03131e-22
5514.850000	7.03428e-22
5514.800000	7.03724e-22
5514.750000	7.0402e-22
5514.700000	7.04317e-22
5514.650000	7.04614e-22
5514.600000	7.04911e-22
5514.550000	7.05208e-22
5514.500000	7.05505e-22
5514.450000	7.05802e-22
5514.400000	7.06099e-22
5514.350000	7.06397e-22
5514.300000	7.06694e-22
5514.250000	7.06992e-22
5514.200000	7.0729e-22
5514.150000	7.07588e-22
5514.100000	7.07886e-22
5514.050000	7.08184e-22
5514.000000	7.08482e-22
5513.950000	7.08781e-22
5513.900000	7.0908e-22
5513.850000	7.09378e-22
5513.800000	7.09677e-22
5513.750000	7.09976e-22
5513.700000	7.10275e-22
5513.650000	7.10574e-22
5513.600000	7.10874e-22
5513.550000	7.11173e-22
5513.500000	7.11473e-22
5513.450000	7.11773e-22
5513.400000	7.12072e-22
5513.350000	7.12372e-22
5513.300000	7.12673e-22
5513.250000	7.12973e-22
5513.200000	7.13273e-22
5513.150000	7.13574e-22
5513.100000	7.13874e-22
5513.050000	7.14175e-22
5513.000000	7.14476e-22
5512.950000	7.14777e-22
5512.900000	7.15078e-22
5512.850000	7.15379e-22
5512.800000	7.15681e-22
5512.750000	7.15982e-22
5512.700000	7.16284e-22
5512.650000	7.16586e-22
5512.600000	7.16887e-22
5512.550000	7.17189e-22
5512.500000	7.17492e-22
5512.450000	7.17794e-22
5512.400000	7.18096e-22
5512.350000	7.18399e-22
5512.300000	7.18701e-22
5512.250000	7.19004e-22
5512.200000	7.19307e-22
5512.150000	7.1961e-22
5512.100000	7.19913e-22
5512.050000	7.20217e-22
5512.000000	7.2052e-22
5511.950000	7.20824e-22
5511.900000	7.21127e-22
5511.850000	7.21431e-22
5511.800000	7.21735e-22
5511.750000	7.22039e-22
5511.700000	7.22343e-22
5511.650000	7.22647e-22
5511.600000	7.22952e-22
5511.550000	7.23256e-22
5511.500000	7.23561e-22
5511.450000	7.23866e-22
5511.400000	7.24171e-22
5511.350000	7.24476e-22
5511.300000	7.24781e-22
5511.250000	7.25087e-22
5511.200000	7.25392e-22
5511.150000	7.25698e-22
5511.100000	7.26003e-22
5511.050000	7.26309e-22
5511.000000	7.26615e-22
5510.950000	7.26921e-22
5510.900000	7.27228e-22
5510.850000	7.27534e-22
5510.800000	7.2784e-22
5510.750000	7.28147e-22
5510.700000	7.28454e-22
5510.650000	7.28761e-22
5510.600000	7.29068e-22
5510.550000	7.29375e-22
5510.500000	7.29682e-22
5510.450000	7.2999e-22
5510.400000	7.30297e-22
5510.350000	7.30605e-22
5510.300000	7.30913e-22
5510.250000	7.3122e-22
5510.200000	7.31528e-22
5510.150000	7.31837e-22
5510.100000	7.32145e-22
5510.050000	7.32453e-22
5510.000000	7.32762e-22
5509.950000	7.33071e-22
5509.900000	7.3338e-22
5509.850000	7.33688e-22
5509.800000	7.33998e-22
5509.750000	7.34307e-22
5509.700000	7.34616e-22
5509.650000	7.34926e-22
5509.600000	7.35235e-22
5509.550000	7.35545e-22
5509.500000	7.35855e-22
5509.450000	7.36165e-22
5509.400000	7.36475e-22
5509.350000	7.36785e-22
5509.300000	7.37096e-22
5509.250000	7.37406e-22
5509.200000	7.37717e-22
5509.150000	7.38028e-22
5509.100000	7.38339e-22
5509.050000	7.3865e-22
5509.000000	7.38961e-22
5508.950000	7.39272e-22
5508.900000	7.39584e-22
5508.850000	7.39895e-22
5508.800000	7.40207e-22
5508.750000	7.40519e-22
5508.700000	7.40831e-22
5508.650000	7.41143e-22
5508.600000	7.41455e-22
5508.550000	7.41767e-22
5508.500000	7.4208e-22
5508.450000	7.42392e-22
5508.400000	7.42705e-22
5508.350000	7.43018e-22
5508.300000	7.43331e-22
5508.250000	7.43644e-22
5508.200000	7.43958e-22
5508.150000	7.44271e-22
5508.100000	7.44585e-22
5508.050000	7.44898e-22
5508.000000	7.45212e-22
5507.950000	7.45526e-22
5507.900000	7.4584e-22
5507.850000	7.46154e-22
5507.800000	7.46469e-22
5507.750000	7.46783e-22
5507.700000	7.47098e-22
5507.650000	7.47412e-22
5507.600000	7.47727e-22
5507.550000	7.48042e-22
5507.500000	7.48357e-22
5507.450000	7.48673e-22
5507.400000	7.48988e-22
5507.350000	7.49304e-22
5507.300000	7.49619e-22
5507.250000	7.49935e-22
5507.200000	7.50251e-22
5507.150000	7.50567e-22
5507.100000	7.50883e-22
5507.050000	7.512e-22
5507.000000	7.51516e-22
5506.950000	7.51833e-22
5506.900000	7.52149e-22
5506.850000	7.52466e-22
5506.800000	7.52783e-22
5506.750000	7.531e-22
5506.700000	7.53418e-22
5506.650000	7.53735e-22
5506.600000	7.54053e-22
5506.550000	7.5437e-22
5506.500000	7.54688e-22
5506.450000	7.55006e-22
5506.400000	7.55324e-22
5506.350000	7.55642e-22
5506.300000	7.55961e-22
5506.250000	7.56279e-22
5506.200000	7.56598e-22
5506.150000	7.56917e-22
5506.100000	7.57235e-22
5506.050000	7.57554e-22
5506.000000	7.57874e-22
5505.950000	7.58193e-22
5505.900000	7.58512e-22
5505.850000	7.58832e-22
5505.800000	7.59151e-22
5505.750000	7.59471e-22
5505.700000	7.59791e-22
5505.650000	7.60111e-22
5505.600000	7.60432e-22
5505.550000	7.60752e-22
5505.500000	7.61072e-22
5505.450000	7.61393e-22
5505.400000	7.61714e-22
5505.350000	7.62035e-22
5505.300000	7.62356e-22
5505.250000	7.62677e-22
5505.200000	7.62998e-22
5505.150000	7.6332e-22
5505.100000	7.63641e-22
5505.050000	7.63963e-22
5505.000000	7.64285e-22
5504.950000	7.64607e-22
5504.900000	7.64929e-22
5504.850000	7.65251e-22
5504.800000	7.65573e-22
5504.750000	7.65896e-22
5504.700000	7.66219e-22
5504.650000	7.66541e-22
5504.600000	7.66864e-22
5504.550000	7.67187e-22
5504.500000	7.67511e-22
5504.450000	7.67834e-22
5504.400000	7.68157e-22
5504.350000	7.68481e-22
5504.300000	7.68805e-22
5504.250000	7.69129e-22
5504.200000	7.69453e-22
5504.150000	7.69777e-22
5504.100000	7.70101e-22
5504.050000	7.70426e-22
5504.000000	7.7075e-22
5503.950000	7.71075e-22
5503.900000	7.714e-22
5503.850000	7.71725e-22
5503.800000	7.7205e-22
5503.750000	7.72375e-22
5503.700000	7.727e-22
5503.650000	7.73026e-22
5503.600000	7.73352e-22
5503.550000	7.73677e-22
5503.500000	7.74003e-22
5503.450000	7.74329e-22
5503.400000	7.74656e-22
5503.350000	7.74982e-22
5503.300000	7.75309e-22
5503.250000	7.75635e-22
5503.200000	7.75962e-22
5503.150000	7.76289e-22
5503.100000	7.76616e-22
5503.050000	7.76943e-22
5503.000000	7.7727e-22
5502.950000	7.77598e-22
5502.900000	7.77925e-22
5502.850000	7.78253e-22
5502.800000	7.78581e-22
5502.750000	7.78909e-22
5502.700000	7.79237e-22
5502.650000	7.79565e-22
5502.600000	7.79894e-22
5502.550000	7.80222e-22
5502.500000	7.80551e-22
5502.450000	7.8088e-22
5502.400000	7.81209e-22
5502.350000	7.81538e-22
5502.300000	7.81867e-22
5502.250000	7.82197e-22
5502.200000	7.82526e-22
5502.150000	7.82856e-22
5502.100000	7.83186e-22
5502.050000	7.83516e-22
5502.000000	7.83846e-22
5501.950000	7.84176e-22
5501.900000	7.84506e-22
5501.850000	7.84837e-22
5501.800000	7.85167e-22
5501.750000	7.85498e-22
5501.700000	7.85829e-22
5501.650000	7.8616e-22
5501.600000	7.86491e-22
5501.550000	7.86823e-22
5501.500000	7.87154e-22
5501.450000	7.87486e-22
5501.400000	7.87817e-22
5501.350000	7.88149e-22
5501.300000	7.88481e-22
5501.250000	7.88814e-22
5501.200000	7.89146e-22
5501.150000	7.89478e-22
5501.100000	7.89811e-22
5501.050000	7.90144e-22
5501.000000	7.90477e-22
5500.950000	7.9081e-22
5500.900000	7.91143e-22
5500.850000	7.91476e-22
5500.800000	7.91809e-22
5500.750000	7.92143e-22
5500.700000	7.92477e-22
5500.650000	7.92811e-22
5500.600000	7.93145e-22
5500.550000	7.93479e-22
5500.500000	7.93813e-22
5500.450000	7.94147e-22
5500.400000	7.94482e-22
5500.350000	7.94817e-22
5500.300000	7.95151e-22
5500.250000	7.95486e-22
5500.200000	7.95822e-22
5500.150000	7.96157e-22
5500.100000	7.96492e-22
5500.050000	7.96828e-22
5500.000000	7.97164e-22
5499.950000	7.97499e-22
5499.900000	7.97835e-22
5499.850000	7.98171e-22
5499.800000	7.98508e-22
5499.750000	7.98844e-22
5499.700000	7.99181e-22
5499.650000	7.99517e-22
5499.600000	7.99854e-22
5499.550000	8.00191e-22
5499.500000	8.00528e-22
5499.450000	8.00865e-22
5499.400000	8.01203e-22
5499.350000	8.0154e-22
5499.300000	8.01878e-22
5499.250000	8.02216e-22
5499.200000	8.02554e-22
5499.150000	8.02892e-22
5499.100000	8.0323e-22
5499.050000	8.03569e-22
5499.000000	8.03907e-22
5498.950000	8.04246e-22
5498.900000	8.04585e-22
5498.850000	8.04924e-22
5498.800000	8.05263e-22
5498.750000	8.05602e-22
5498.700000	8.05941e-22
5498.650000	8.06281e-22
5498.600000	8.0662e-22
5498.550000	8.0696e-22
5498.500000	8.073e-22
5498.450000	8.0764e-22
5498.400000	8.07981e-22
5498.350000	8.08321e-22
5498.300000	8.08661e-22
5498.250000	8.09002e-22
5498.200000	8.09343e-22
5498.150000	8.09684e-22
5498.100000	8.10025e-22
5498.050000	8.10366e-22
5498.000000	8.10708e-22
5497.950000	8.11049e-22
5497.900000	8.11391e-22
5497.850000	8.11733e-22
5497.800000	8.12075e-22
5497.750000	8.12417e-22
5497.700000	8.12759e-22
5497.650000	8.13101e-22
5497.600000	8.13444e-22
5497.550000	8.13787e-22
5497.500000	8.1413e-22
5497.450000	8.14473e-22
5497.400000	8.14816e-22
5497.350000	8.15159e-22
5497.300000	8.15502e-22
5497.250000	8.15846e-22
5497.200000	8.1619e-22
5497.150000	8.16533e-22
5497.100000	8.16877e-22
5497.050000	8.17222e-22
5497.000000	8.17566e-22
5496.950000	8.1791e-22
5496.900000	8.18255e-22
5496.850000	8.186e-22
5496.800000	8.18944e-22
5496.750000	8.19289e-22
5496.700000	8.19635e-22
5496.650000	8.1998e-22
5496.600000	8.20325e-22
5496.550000	8.20671e-22
5496.500000	8.21017e-22
5496.450000	8.21363e-22
5496.400000	8.21709e-22
5496.350000	8.22055e-22
5496.300000	8.22401e-22
5496.250000	8.22747e-22
5496.200000	8.23094e-22
5496.150000	8.23441e-22
5496.100000	8.23788e-22
5496.050000	8.24135e-22
5496.000000	8.24482e-22
5495.950000	8.24829e-22
5495.900000	8.25177e-22
5495.850000	8.25524e-22
5495.800000	8.25872e-22
5495.750000	8.2622e-22
5495.700000	8.26568e-22
5495.650000	8.26916e-22
5495.600000	8.27265e-22
5495.550000	8.27613e-22
5495.500000	8.27962e-22
5495.450000	8.28311e-22
5495.400000	8.2866e-22
5495.350000	8.29009e-22
5495.300000	8.29358e-22
5495.250000	8.29707e-22
5495.200000	8.30057e-22
5495.150000	8.30407e-22
5495.100000	8.30757e-22
5495.050000	8.31107e-22
5495.000000	8.31457e-22
5494.950000	8.31807e-22
5494.900000	8.32157e-22
5494.850000	8.32508e-22
5494.800000	8.32859e-22
5494.750000	8.3321e-22
5494.700000	8.33561e-22
5494.650000	8.33912e-22
5494.600000	8.34263e-22
5494.550000	8.34614e-22
5494.500000	8.34966e-22
5494.450000	8.35318e-22
5494.400000	8.3567e-22
5494.350000	8.36022e-22
5494.300000	8.36374e-22
5494.250000	8.36726e-22
5494.200000	8.37079e-22
5494.150000	8.37431e-22
5494.100000	8.37784e-22
5494.050000	8.38137e-22
5494.000000	8.3849e-22
5493.950000	8.38844e-22
5493.900000	8.39197e-22
5493.850000	8.3955e-22
5493.800000	8.39904e-22
5493.750000	8.40258e-22
5493.700000	8.40612e-22
5493.650000	8.40966e-22
5493.600000	8.4132e-22
5493.550000	8.41675e-22
5493.500000	8.42029e-22
5493.450000	8.42384e-22
5493.400000	8.42739e-22
5493.350000	8.43094e-22
5493.300000	8.43449e-22
5493.250000	8.43805e-22
5493.200000	8.4416e-22
5493.150000	8.44516e-22
5493.100000	8.44871e-22
5493.050000	8.45227e-22
5493.000000	8.45583e-22
5492.950000	8.4594e-22
5492.900000	8.46296e-22
5492.850000	8.46653e-22
5492.800000	8.47009e-22
5492.750000	8.47366e-22
5492.700000	8.47723e-22
5492.650000	8.4808e-22
5492.600000	8.48437e-22
5492.550000	8.48795e-22
5492.500000	8.49153e-22
5492.450000	8.4951e-22
5492.400000	8.49868e-22
5492.350000	8.50226e-22
5492.300000	8.50584e-22
5492.250000	8.50943e-22
5492.200000	8.51301e-22
5492.150000	8.5166e-22
5492.100000	8.52019e-22
5492.050000	8.52378e-22
5492.000000	8.52737e-22
5491.950000	8.53096e-22
5491.900000	8.53455e-22
5491.850000	8.53815e-22
5491.800000	8.54175e-22
5491.750000	8.54534e-22
5491.700000	8.54894e-22
5491.650000	8.55254e-22
5491.600000	8.55615e-22
5491.550000	8.55975e-22
5491.500000	8.56336e-22
5491.450000	8.56697e-22
5491.400000	8.57058e-22
5491.350000	8.57419e-22
5491.300000	8.5778e-22
5491.250000	8.58141e-22
5491.200000	8.58503e-22
5491.150000	8.58864e-22
5491.100000	8.59226e-22
5491.050000	8.59588e-22
5491.000000	8.5995e-22
5490.950000	8.60313e-22
5490.900000	8.60675e-22
5490.850000	8.61038e-22
5490.800000	8.614e-22
5490.750000	8.61763e-22
5490.700000	8.62126e-22
5490.650000	8.62489e-22
5490.600000	8.62853e-22
5490.550000	8.63216e-22
5490.500000	8.6358e-22
5490.450000	8.63944e-22
5490.400000	8.64308e-22
5490.350000	8.64672e-22
5490.300000	8.65036e-22
5490.250000	8.65401e-22
5490.200000	8.65765e-22
5490.150000	8.6613e-22
5490.100000	8.66495e-22
5490.050000	8.6686e-22
5490.000000	8.67225e-22
5489.950000	8.6759e-22
5489.900000	8.67956e-22
5489.850000	8.68321e-22
5489.800000	8.68687e-22
5489.750000	8.69053e-22
5489.700000	8.69419e-22
5489.650000	8.69786e-22
5489.600000	8.70152e-22
5489.550000	8.70519e-22
5489.500000	8.70885e-22
5489.450000	8.71252e-22
5489.400000	8.71619e-22
5489.350000	8.71987e-22
5489.300000	8.72354e-22
5489.250000	8.72721e-22
5489.200000	8.73089e-22
5489.150000	8.73457e-22
5489.100000	8.73825e-22
5489.050000	8.74193e-22
5489.000000	8.74561e-22
5488.950000	8.7493e-22
5488.900000	8.75298e-22
5488.850000	8.75667e-22
5488.800000	8.76036e-22
5488.750000	8.76405e-22
5488.700000	8.76774e-22
5488.650000	8.77144e-22
5488.600000	8.77513e-22
5488.550000	8.77883e-22
5488.500000	8.78253e-22
5488.450000	8.78623e-22
5488.400000	8.78993e-22
5488.350000	8.79363e-22
5488.300000	8.79733e-22
5488.250000	8.80104e-22
5488.200000	8.80475e-22
5488.150000	8.80846e-22
5488.100000	8.81217e-22
5488.050000	8.81588e-22
5488.000000	8.8196e-22
5487.950000	8.82331e-22
5487.900000	8.82703e-22
5487.850000	8.83075e-22
5487.800000	8.83447e-22
5487.750000	8.83819e-22
5487.700000	8.84191e-22
5487.650000	8.84564e-22
5487.600000	8.84936e-22
5487.550000	8.85309e-22
5487.500000	8.85682e-22
5487.450000	8.86055e-22
5487.400000	8.86428e-22
5487.350000	8.86802e-22
5487.300000	8.87176e-22
5487.250000	8.87549e-22
5487.200000	8.87923e-22
5487.150000	8.88297e-22
5487.100000	8.88671e-22
5487.050000	8.89046e-22
5487.000000	8.8942e-22
5486.950000	8.89795e-22
5486.900000	8.9017e-22
5486.850000	8.90545e-22
5486.800000	8.9092e-22
5486.750000	8.91295e-22
5486.700000	8.91671e-22
5486.650000	8.92047e-22
5486.600000	8.92422e-22
5486.550000	8.92798e-22
5486.500000	8.93174e-22
5486.450000	8.93551e-22
5486.400000	8.93927e-22
5486.350000	8.94304e-22
5486.300000	8.9468e-22
5486.250000	8.95057e-22
5486.200000	8.95434e-22
5486.150000	8.95812e-22
5486.100000	8.96189e-22
5486.050000	8.96567e-22
5486.000000	8.96944e-22
5485.950000	8.97322e-22
5485.900000	8.977e-22
5485.850000	8.98078e-22
5485.800000	8.98457e-22
5485.750000	8.98835e-22
5485.700000	8.99214e-22
5485.650000	8.99593e-22
5485.600000	8.99972e-22
5485.550000	9.00351e-22
5485.500000	9.0073e-22
5485.450000	9.0111e-22
5485.400000	9.01489e-22
5485.350000	9.01869e-22
5485.300000	9.02249e-22
5485.250000	9.02629e-22
5485.200000	9.03009e-22
5485.150000	9.0339e-22
5485.100000	9.0377e-22
5485.050000	9.04151e-22
5485.000000	9.04532e-22
5484.950000	9.04913e-22
5484.900000	9.05294e-22
5484.850000	9.05676e-22
5484.800000	9.06057e-22
5484.750000	9.06439e-22
5484.700000	9.06821e-22
5484.650000	9.07203e-22
5484.600000	9.07585e-22
5484.550000	9.07967e-22
5484.500000	9.0835e-22
5484.450000	9.08733e-22
5484.400000	9.09115e-22
5484.350000	9.09498e-22
5484.300000	9.09881e-22
5484.250000	9.10265e-22
5484.200000	9.10648e-22
5484.150000	9.11032e-22
5484.100000	9.11416e-22
5484.050000	9.118e-22
5484.000000	9.12184e-22
5483.950000	9.12568e-22
5483.900000	9.12953e-22
5483.850000	9.13337e-22
5483.800000	9.13722e-22
5483.750000	9.14107e-22
5483.700000	9.14492e-22
5483.650000	9.14877e-22
5483.600000	9.15263e-22
5483.550000	9.15648e-22
5483.500000	9.16034e-22
5483.450000	9.1642e-22
5483.400000	9.16806e-22
5483.350000	9.17192e-22
5483.300000	9.17579e-22
5483.250000	9.17965e-22
5483.200000	9.18352e-22
5483.150000	9.18739e-22
5483.100000	9.19126e-22
5483.050000	9.19513e-22
5483.000000	9.199e-22
5482.950000	9.20288e-22
5482.900000	9.20676e-22
5482.850000	9.21063e-22
5482.800000	9.21451e-22
5482.750000	9.2184e-22
5482.700000	9.22228e-22
5482.650000	9.22617e-22
5482.600000	9.23005e-22
5482.550000	9.23394e-22
5482.500000	9.23783e-22
5482.450000	9.24172e-22
5482.400000	9.24562e-22
5482.350000	9.24951e-22
5482.300000	9.25341e-22
5482.250000	9.25731e-22
5482.200000	9.26121e-22
5482.150000	9.26511e-22
5482.100000	9.26901e-22
5482.050000	9.27292e-22
5482.000000	9.27682e-22
5481.950000	9.28073e-22
5481.900000	9.28464e-22
5481.850000	9.28855e-22
5481.800000	9.29246e-22
5481.750000	9.29638e-22
5481.700000	9.3003e-22
5481.650000	9.30421e-22
5481.600000	9.30813e-22
5481.550000	9.31205e-22
5481.500000	9.31598e-22
5481.450000	9.3199e-22
5481.400000	9.32383e-22
5481.350000	9.32776e-22
5481.300000	9.33169e-22
5481.250000	9.33562e-22
5481.200000	9.33955e-22
5481.150000	9.34348e-22
5481.100000	9.34742e-22
5481.050000	9.35136e-22
5481.000000	9.3553e-22
5480.950000	9.35924e-22
5480.900000	9.36318e-22
5480.850000	9.36713e-22
5480.800000	9.37107e-22
5480.750000	9.37502e-22
5480.700000	9.37897e-22
5480.650000	9.38292e-22
5480.600000	9.38687e-22
5480.550000	9.39083e-22
5480.500000	9.39478e-22
5480.450000	9.39874e-22
5480.400000	9.4027e-22
5480.350000	9.40666e-22
5480.300000	9.41063e-22
5480.250000	9.41459e-22
5480.200000	9.41856e-22
5480.150000	9.42252e-22
5480.100000	9.42649e-22
5480.050000	9.43047e-22
5480.000000	9.43444e-22
5479.950000	9.43841e-22
5479.900000	9.44239e-22
5479.850000	9.44637e-22
5479.800000	9.45035e-22
5479.750000	9.45433e-22
5479.700000	9.45831e-22
5479.650000	9.4623e-22
5479.600000	9.46628e-22
5479.550000	9.47027e-22
5479.500000	9.47426e-22
5479.450000	9.47825e-22
5479.400000	9.48224e-22
5479.350000	9.48624e-22
5479.300000	9.49023e-22
5479.250000	9.49423e-22
5479.200000	9.49823e-22
5479.150000	9.50223e-22
5479.100000	9.50624e-22
5479.050000	9.51024e-22
5479.000000	9.51425e-22
5478.950000	9.51826e-22
5478.900000	9.52227e-22
5478.850000	9.52628e-22
5478.800000	9.53029e-22
5478.750000	9.53431e-22
5478.700000	9.53832e-22
5478.650000	9.54234e-22
5478.600000	9.54636e-22
5478.550000	9.55038e-22
5478.500000	9.55441e-22
5478.450000	9.55843e-22
5478.400000	9.56246e-22
5478.350000	9.56649e-22
5478.300000	9.57052e-22
5478.250000	9.57455e-22
5478.200000	9.57858e-22
5478.150000	9.58262e-22
5478.100000	9.58665e-22
5478.050000	9.59069e-22
5478.000000	9.59473e-22
5477.950000	9.59877e-22
5477.900000	9.60282e-22
5477.850000	9.60686e-22
5477.800000	9.61091e-22
5477.750000	9.61496e-22
5477.700000	9.61901e-22
5477.650000	9.62306e-22
5477.600000	9.62712e-22
5477.550000	9.63117e-22
5477.500000	9.63523e-22
5477.450000	9.63929e-22
5477.400000	9.64335e-22
5477.350000	9.64741e-22
5477.300000	9.65148e-22
5477.250000	9.65554e-22
5477.200000	9.65961e-22
5477.150000	9.66368e-22
5477.100000	9.66775e-22
5477.050000	9.67182e-22
5477.000000	9.6759e-22
5476.950000	9.67997e-22
5476.900000	9.68405e-22
5476.850000	9.68813e-22
5476.800000	9.69221e-22
5476.750000	9.6963e-22
5476.700000	9.70038e-22
5476.650000	9.70447e-22
5476.600000	9.70856e-22
5476.550000	9.71265e-22
5476.500000	9.71674e-22
5476.450000	9.72083e-22
5476.400000	9.72493e-22
5476.350000	9.72902e-22
5476.300000	9.73312e-22
5476.250000	9.73722e-22
5476.200000	9.74133e-22
5476.150000	9.74543e-22
5476.100000	9.74953e-22
5476.050000	9.75364e-22
5476.000000	9.75775e-22
5475.950000	9.76186e-22
5475.900000	9.76597e-22
5475.850000	9.77009e-22
5475.800000	9.7742e-22
5475.750000	9.77832e-22
5475.700000	9.78244e-22
5475.650000	9.78656e-22
5475.600000	9.79069e-22
5475.550000	9.79481e-22
5475.500000	9.79894e-22
5475.450000	9.80306e-22
5475.400000	9.80719e-22
5475.350000	9.81133e-22
5475.300000	9.81546e-22
5475.250000	9.81959e-22
5475.200000	9.82373e-22
5475.150000	9.82787e-22
5475.100000	9.83201e-22
5475.050000	9.83615e-22
5475.000000	9.8403e-22
5474.950000	9.84444e-22
5474.900000	9.84859e-22
5474.850000	9.85274e-22
5474.800000	9.85689e-22
5474.750000	9.86104e-22
5474.700000	9.86519e-22
5474.650000	9.86935e-22
5474.600000	9.87351e-22
5474.550000	9.87767e-22
5474.500000	9.88183e-22
5474.450000	9.88599e-22
5474.400000	9.89016e-22
5474.350000	9.89432e-22
5474.300000	9.89849e-22
5474.250000	9.90266e-22
5474.200000	9.90683e-22
5474.150000	9.91101e-22
5474.100000	9.91518e-22
5474.050000	9.91936e-22
5474.000000	9.92354e-22
5473.950000	9.92772e-22
5473.900000	9.9319e-22
5473.850000	9.93609e-22
5473.800000	9.94027e-22
5473.750000	9.94446e-22
5473.700000	9.94865e-22
5473.650000	9.95284e-22
5473.600000	9.95703e-22
5473.550000	9.96123e-22
5473.500000	9.96542e-22
5473.450000	9.96962e-22
5473.400000	9.97382e-22
5473.350000	9.97802e-22
5473.300000	9.98223e-22
5473.250000	9.98643e-22
5473.200000	9.99064e-22
5473.150000	9.99485e-22
5473.100000	9.99906e-22
5473.050000	1.00033e-21
5473.000000	1.00075e-21
5472.950000	1.00117e-21
5472.900000	1.00159e-21
5472.850000	1.00201e-21
5472.800000	1.00244e-21
5472.750000	1.00286e-21
5472.700000	1.00328e-21
5472.650000	1.0037e-21
5472.600000	1.00413e-21
5472.550000	1.00455e-21
5472.500000	1.00497e-21
5472.450000	1.0054e-21
5472.400000	1.00582e-21
5472.350000	1.00624e-21
5472.300000	1.00667e-21
5472.250000	1.00709e-21
5472.200000	1.00752e-21
5472.150000	1.00794e-21
5472.100000	1.00836e-21
5472.050000	1.00879e-21
5472.000000	1.00921e-21
5471.950000	1.00964e-21
5471.900000	1.01006e-21
5471.850000	1.01049e-21
5471.800000	1.01092e-21
5471.750000	1.01134e-21
5471.700000	1.01177e-21
5471.650000	1.01219e-21
5471.600000	1.01262e-21
5471.550000	1.01305e-21
5471.500000	1.01347e-21
5471.450000	1.0139e-21
5471.400000	1.01433e-21
5471.350000	1.01476e-21
5471.300000	1.01518e-21
5471.250000	1.01561e-21
5471.200000	1.01604e-21
5471.150000	1.01647e-21
5471.100000	1.01689e-21
5471.050000	1.01732e-21
5471.000000	1.01775e-21
5470.950000	1.01818e-21
5470.900000	1.01861e-21
5470.850000	1.01904e-21
5470.800000	1.01947e-21
5470.750000	1.0199e-21
5470.700000	1.02033e-21
5470.650000	1.02076e-21
5470.600000	1.02119e-21
5470.550000	1.02162e-21
5470.500000	1.02205e-21
5470.450000	1.02248e-21
5470.400000	1.02291e-21
5470.350000	1.02334e-21
5470.300000	1.02377e-21
5470.250000	1.0242e-21
5470.200000	1.02463e-21
5470.150000	1.02507e-21
5470.100000	1.0255e-21
5470.050000	1.02593e-21
5470.000000	1.02636e-21
5469.950000	1.02679e-21
5469.900000	1.02723e-21
5469.850000	1.02766e-21
5469.800000	1.02809e-21
5469.750000	1.02852e-21
5469.700000	1.02896e-21
5469.650000	1.02939e-21
5469.600000	1.02983e-21
5469.550000	1.03026e-21
5469.500000	1.03069e-21
5469.450000	1.03113e-21
5469.400000	1.03156e-21
5469.350000	1.032e-21
5469.300000	1.03243e-21
5469.250000	1.03287e-21
5469.200000	1.0333e-21
5469.150000	1.03374e-21
5469.100000	1.03417e-21
5469.050000	1.03461e-21
5469.000000	1.03504e-21
5468.950000	1.03548e-21
5468.900000	1.03592e-21
5468.850000	1.03635e-21
5468.800000	1.03679e-21
5468.750000	1.03723e-21
5468.700000	1.03766e-21
5468.650000	1.0381e-21
5468.600000	1.03854e-21
5468.550000	1.03897e-21
5468.500000	1.03941e-21
5468.450000	1.03985e-21
5468.400000	1.04029e-21
5468.350000	1.04073e-21
5468.300000	1.04116e-21
5468.250000	1.0416e-21
5468.200000	1.04204e-21
5468.150000	1.04248e-21
5468.100000	1.04292e-21
5468.050000	1.04336e-21
5468.000000	1.0438e-21
5467.950000	1.04424e-21
5467.900000	1.04468e-21
5467.850000	1.04512e-21
5467.800000	1.04556e-21
5467.750000	1.046e-21
5467.700000	1.04644e-21
5467.650000	1.04688e-21
5467.600000	1.04732e-21
5467.550000	1.04776e-21
5467.500000	1.04821e-21
5467.450000	1.04865e-21
5467.400000	1.04909e-21
5467.350000	1.04953e-21
5467.300000	1.04997e-21
5467.250000	1.05041e-21
5467.200000	1.05086e-21
5467.150000	1.0513e-21
5467.100000	1.05174e-21
5467.050000	1.05219e-21
5467.000000	1.05263e-21
5466.950000	1.05307e-21
5466.900000	1.05352e-21
5466.850000	1.05396e-21
5466.800000	1.0544e-21
5466.750000	1.05485e-21
5466.700000	1.05529e-21
5466.650000	1.05574e-21
5466.600000	1.05618e-21
5466.550000	1.05663e-21
5466.500000	1.05707e-21
5466.450000	1.05752e-21
5466.400000	1.05796e-21
5466.350000	1.05841e-21
5466.300000	1.05885e-21
5466.250000	1.0593e-21
5466.200000	1.05975e-21
5466.150000	1.06019e-21
5466.100000	1.06064e-21
5466.050000	1.06109e-21
5466.000000	1.06153e-21
5465.950000	1.06198e-21
5465.900000	1.06243e-21
5465.850000	1.06288e-21
5465.800000	1.06332e-21
5465.750000	1.06377e-21
5465.700000	1.06422e-21
5465.650000	1.06467e-21
5465.600000	1.06512e-21
5465.550000	1.06557e-21
5465.500000	1.06601e-21
5465.450000	1.06646e-21
5465.400000	1.06691e-21
5465.350000	1.06736e-21
5465.300000	1.06781e-21
5465.250000	1.06826e-21
5465.200000	1.06871e-21
5465.150000	1.06916e-21
5465.100000	1.06961e-21
5465.050000	1.07006e-21
5465.000000	1.07051e-21
5464.950000	1.07096e-21
5464.900000	1.07142e-21
5464.850000	1.07187e-21
5464.800000	1.07232e-21
5464.750000	1.07277e-21
5464.700000	1.07322e-21
5464.650000	1.07367e-21
5464.600000	1.07413e-21
5464.550000	1.07458e-21
5464.500000	1.07503e-21
5464.450000	1.07549e-21
5464.400000	1.07594e-21
5464.350000	1.07639e-21
5464.300000	1.07684e-21
5464.250000	1.0773e-21
5464.200000	1.07775e-21
5464.150000	1.07821e-21
5464.100000	1.07866e-21
5464.050000	1.07912e-21
5464.000000	1.07957e-21
5463.950000	1.08002e-21
5463.900000	1.08048e-21
5463.850000	1.08093e-21
5463.800000	1.08139e-21
5463.750000	1.08185e-21
5463.700000	1.0823e-21
5463.650000	1.08276e-21
5463.600000	1.08321e-21
5463.550000	1.08367e-21
5463.500000	1.08413e-21
5463.450000	1.08458e-21
5463.400000	1.08504e-21
5463.350000	1.0855e-21
5463.300000	1.08595e-21
5463.250000	1.08641e-21
5463.200000	1.08687e-21
5463.150000	1.08733e-21
5463.100000	1.08779e-21
5463.050000	1.08824e-21
5463.000000	1.0887e-21
5462.950000	1.08916e-21
5462.900000	1.08962e-21
5462.850000	1.09008e-21
5462.800000	1.09054e-21
5462.750000	1.091e-21
5462.700000	1.09146e-21
5462.650000	1.09192e-21
5462.600000	1.09238e-21
5462.550000	1.09284e-21
5462.500000	1.0933e-21
5462.450000	1.09376e-21
5462.400000	1.09422e-21
5462.350000	1.09468e-21
5462.300000	1.09514e-21
5462.250000	1.0956e-21
5462.200000	1.09606e-21
5462.150000	1.09653e-21
5462.100000	1.09699e-21
5462.050000	1.09745e-21
5462.000000	1.09791e-21
5461.950000	1.09837e-21
5461.900000	1.09884e-21
5461.850000	1.0993e-21
5461.800000	1.09976e-21
5461.750000	1.10023e-21
5461.700000	1.10069e-21
5461.650000	1.10115e-21
5461.600000	1.10162e-21
5461.550000	1.10208e-21
5461.500000	1.10255e-21
5461.450000	1.10301e-21
5461.400000	1.10348e-21
5461.350000	1.10394e-21
5461.300000	1.1044e-21
5461.250000	1.10487e-21
5461.200000	1.10534e-21
5461.150000	1.1058e-21
5461.100000	1.10627e-21
5461.050000	1.10673e-21
5461.000000	1.1072e-21
5460.950000	1.10767e-21
5460.900000	1.10813e-21
5460.850000	1.1086e-21
5460.800000	1.10907e-21
5460.750000	1.10953e-21
5460.700000	1.11e-21
5460.650000	1.11047e-21
5460.600000	1.11094e-21
5460.550000	1.1114e-21
5460.500000	1.11187e-21
5460.450000	1.11234e-21
5460.400000	1.11281e-21
5460.350000	1.11328e-21
5460.300000	1.11375e-21
5460.250000	1.11422e-21
5460.200000	1.11469e-21
5460.150000	1.11516e-21
5460.100000	1.11563e-21
5460.050000	1.1161e-21
5460.000000	1.11657e-21
5459.950000	1.11704e-21
5459.900000	1.11751e-21
5459.850000	1.11798e-21
5459.800000	1.11845e-21
5459.750000	1.11892e-21
5459.700000	1.11939e-21
5459.650000	1.11986e-21
5459.600000	1.12033e-21
5459.550000	1.12081e-21
5459.500000	1.12128e-21
5459.450000	1.12175e-21
5459.400000	1.12222e-21
5459.350000	1.1227e-21
5459.300000	1.12317e-21
5459.250000	1.12364e-21
5459.200000	1.12412e-21
5459.150000	1.12459e-21
5459.100000	1.12506e-21
5459.050000	1.12554e-21
5459.000000	1.12601e-21
5458.950000	1.12649e-21
5458.900000	1.12696e-21
5458.850000	1.12743e-21
5458.800000	1.12791e-21
5458.750000	1.12838e-21
5458.700000	1.12886e-21
5458.650000	1.12934e-21
5458.600000	1.12981e-21
5458.550000	1.13029e-21
5458.500000	1.13076e-21
5458.450000	1.13124e-21
5458.400000	1.13172e-21
5458.350000	1.13219e-21
5458.300000	1.13267e-21
5458.250000	1.13315e-21
5458.200000	1.13362e-21
5458.150000	1.1341e-21
5458.100000	1.13458e-21
5458.050000	1.13506e-21
5458.000000	1.13554e-21
5457.950000	1.13601e-21
5457.900000	1.13649e-21
5457.850000	1.13697e-21
5457.800000	1.13745e-21
5457.750000	1.13793e-21
5457.700000	1.13841e-21
5457.650000	1.13889e-21
5457.600000	1.13937e-21
5457.550000	1.13985e-21
5457.500000	1.14033e-21
5457.450000	1.14081e-21
5457.400000	1.14129e-21
5457.350000	1.14177e-21
5457.300000	1.14225e-21
5457.250000	1.14273e-21
5457.200000	1.14321e-21
5457.150000	1.1437e-21
5457.100000	1.14418e-21
5457.050000	1.14466e-21
5457.000000	1.14514e-21
5456.950000	1.14562e-21
5456.900000	1.14611e-21
5456.850000	1.14659e-21
5456.800000	1.14707e-21
5456.750000	1.14756e-21
5456.700000	1.14804e-21
5456.650000	1.14852e-21
5456.600000	1.14901e-21
5456.550000	1.14949e-21
5456.500000	1.14998e-21
5456.450000	1.15046e-21
5456.400000	1.15094e-21
5456.350000	1.15143e-21
5456.300000	1.15191e-21
5456.250000	1.1524e-21
5456.200000	1.15289e-21
5456.150000	1.15337e-21
5456.100000	1.15386e-21
5456.050000	1.15434e-21
5456.000000	1.15483e-21
5455.950000	1.15532e-21
5455.900000	1.1558e-21
5455.850000	1.15629e-21
5455.800000	1.15678e-21
5455.750000	1.15726e-21
5455.700000	1.15775e-21
5455.650000	1.15824e-21
5455.600000	1.15873e-21
5455.550000	1.15922e-21
5455.500000	1.1597e-21
5455.450000	1.16019e-21
5455.400000	1.16068e-21
5455.350000	1.16117e-21
5455.300000	1.16166e-21
5455.250000	1.16215e-21
5455.200000	1.16264e-21
5455.150000	1.16313e-21
5455.100000	1.16362e-21
5455.050000	1.16411e-21
5455.000000	1.1646e-21
5454.950000	1.16509e-21
5454.900000	1.16558e-21
5454.850000	1.16607e-21
5454.800000	1.16656e-21
5454.750000	1.16705e-21
5454.700000	1.16755e-21
5454.650000	1.16804e-21
5454.600000	1.16853e-21
5454.550000	1.16902e-21
5454.500000	1.16951e-21
5454.450000	1.17001e-21
5454.400000	1.1705e-21
5454.350000	1.17099e-21
5454.300000	1.17149e-21
5454.250000	1.17198e-21
5454.200000	1.17247e-21
5454.150000	1.17297e-21
5454.100000	1.17346e-21
5454.050000	1.17396e-21
5454.000000	1.17445e-21
5453.950000	1.17495e-21
5453.900000	1.17544e-21
5453.850000	1.17594e-21
5453.800000	1.17643e-21
5453.750000	1.17693e-21
5453.700000	1.17742e-21
5453.650000	1.17792e-21
5453.600000	1.17841e-21
5453.550000	1.17891e-21
5453.500000	1.17941e-21
5453.450000	1.1799e-21
5453.400000	1.1804e-21
5453.350000	1.1809e-21
5453.300000	1.1814e-21
5453.250000	1.18189e-21
5453.200000	1.18239e-21
5453.150000	1.18289e-21
5453.100000	1.18339e-21
5453.050000	1.18389e-21
5453.000000	1.18439e-21
5452.950000	1.18488e-21
5452.900000	1.18538e-21
5452.850000	1.18588e-21
5452.800000	1.18638e-21
5452.750000	1.18688e-21
5452.700000	1.18738e-21
5452.650000	1.18788e-21
5452.600000	1.18838e-21
5452.550000	1.18888e-21
5452.500000	1.18938e-21
5452.450000	1.18989e-21
5452.400000	1.19039e-21
5452.350000	1.19089e-21
5452.300000	1.19139e-21
5452.250000	1.19189e-21
5452.200000	1.19239e-21
5452.150000	1.1929e-21
5452.100000	1.1934e-21
5452.050000	1.1939e-21
5452.000000	1.1944e-21
5451.950000	1.19491e-21
5451.900000	1.19541e-21
5451.850000	1.19591e-21
5451.800000	1.19642e-21
5451.750000	1.19692e-21
5451.700000	1.19743e-21
5451.650000	1.19793e-21
5451.600000	1.19844e-21
5451.550000	1.19894e-21
5451.500000	1.19945e-21
5451.450000	1.19995e-21
5451.400000	1.20046e-21
5451.350000	1.20096e-21
5451.300000	1.20147e-21
5451.250000	1.20197e-21
5451.200000	1.20248e-21
5451.150000	1.20299e-21
5451.100000	1.20349e-21
5451.050000	1.204e-21
5451.000000	1.20451e-21
5450.950000	1.20502e-21
5450.900000	1.20552e-21
5450.850000	1.20603e-21
5450.800000	1.20654e-21
5450.750000	1.20705e-21
5450.700000	1.20756e-21
5450.650000	1.20806e-21
5450.600000	1.20857e-21
5450.550000	1.20908e-21
5450.500000	1.20959e-21
5450.450000	1.2101e-21
5450.400000	1.21061e-21
5450.350000	1.21112e-21
5450.300000	1.21163e-21
5450.250000	1.21214e-21
5450.200000	1.21265e-21
5450.150000	1.21316e-21
5450.100000	1.21367e-21
5450.050000	1.21419e-21
5450.000000	1.2147e-21
5449.950000	1.21521e-21
5449.900000	1.21572e-21
5449.850000	1.21623e-21
5449.800000	1.21675e-21
5449.750000	1.21726e-21
5449.700000	1.21777e-21
5449.650000	1.21828e-21
5449.600000	1.2188e-21
5449.550000	1.21931e-21
5449.500000	1.21982e-21
5449.450000	1.22034e-21
5449.400000	1.22085e-21
5449.350000	1.22137e-21
5449.300000	1.22188e-21
5449.250000	1.2224e-21
5449.200000	1.22291e-21
5449.150000	1.22343e-21
5449.100000	1.22394e-21
5449.050000	1.22446e-21
5449.000000	1.22497e-21
5448.950000	1.22549e-21
5448.900000	1.22601e-21
5448.850000	1.22652e-21
5448.800000	1.22704e-21
5448.750000	1.22756e-21
5448.700000	1.22807e-21
5448.650000	1.22859e-21
5448.600000	1.22911e-21
5448.550000	1.22963e-21
5448.500000	1.23014e-21
5448.450000	1.23066e-21
5448.400000	1.23118e-21
5448.350000	1.2317e-21
5448.300000	1.23222e-21
5448.250000	1.23274e-21
5448.200000	1.23326e-21
5448.150000	1.23378e-21
5448.100000	1.2343e-21
5448.050000	1.23482e-21
5448.000000	1.23534e-21
5447.950000	1.23586e-21
5447.900000	1.23638e-21
5447.850000	1.2369e-21
5447.800000	1.23742e-21
5447.750000	1.23794e-21
5447.700000	1.23846e-21
5447.650000	1.23898e-21
5447.600000	1.23951e-21
5447.550000	1.24003e-21
5447.500000	1.24055e-21
5447.450000	1.24107e-21
5447.400000	1.2416e-21
5447.350000	1.24212e-21
5447.300000	1.24264e-21
5447.250000	1.24317e-21
5447.200000	1.24369e-21
5447.150000	1.24421e-21
5447.100000	1.24474e-21
5447.050000	1.24526e-21
5447.000000	1.24579e-21
5446.950000	1.24631e-21
5446.900000	1.24684e-21
5446.850000	1.24736e-21
5446.800000	1.24789e-21
5446.750000	1.24841e-21
5446.700000	1.24894e-21
5446.650000	1.24946e-21
5446.600000	1.24999e-21
5446.550000	1.25052e-21
5446.500000	1.25104e-21
5446.450000	1.25157e-21
5446.400000	1.2521e-21
5446.350000	1.25263e-21
5446.300000	1.25315e-21
5446.250000	1.25368e-21
5446.200000	1.25421e-21
5446.150000	1.25474e-21
5446.100000	1.25527e-21
5446.050000	1.2558e-21
5446.000000	1.25632e-21
5445.950000	1.25685e-21
5445.900000	1.25738e-21
5445.850000	1.25791e-21
5445.800000	1.25844e-21
5445.750000	1.25897e-21
5445.700000	1.2595e-21
5445.650000	1.26003e-21
5445.600000	1.26056e-21
5445.550000	1.2611e-21
5445.500000	1.26163e-21
5445.450000	1.26216e-21
5445.400000	1.26269e-21
5445.350000	1.26322e-21
5445.300000	1.26375e-21
5445.250000	1.26429e-21
5445.200000	1.26482e-21
5445.150000	1.26535e-21
5445.100000	1.26589e-21
5445.050000	1.26642e-21
5445.000000	1.26695e-21
5444.950000	1.26749e-21
5444.900000	1.26802e-21
5444.850000	1.26855e-21
5444.800000	1.26909e-21
5444.750000	1.26962e-21
5444.700000	1.27016e-21
5444.650000	1.27069e-21
5444.600000	1.27123e-21
5444.550000	1.27176e-21
5444.500000	1.2723e-21
5444.450000	1.27284e-21
5444.400000	1.27337e-21
5444.350000	1.27391e-21
5444.300000	1.27444e-21
5444.250000	1.27498e-21
5444.200000	1.27552e-21
5444.150000	1.27606e-21
5444.100000	1.27659e-21
5444.050000	1.27713e-21
5444.000000	1.27767e-21
5443.950000	1.27821e-21
5443.900000	1.27875e-21
5443.850000	1.27928e-21
5443.800000	1.27982e-21
5443.750000	1.28036e-21
5443.700000	1.2809e-21
5443.650000	1.28144e-21
5443.600000	1.28198e-21
5443.550000	1.28252e-21
5443.500000	1.28306e-21
5443.450000	1.2836e-21
5443.400000	1.28414e-21
5443.350000	1.28468e-21
5443.300000	1.28523e-21
5443.250000	1.28577e-21
5443.200000	1.28631e-21
5443.150000	1.28685e-21
5443.100000	1.28739e-21
5443.050000	1.28794e-21
5443.000000	1.28848e-21
5442.950000	1.28902e-21
5442.900000	1.28956e-21
5442.850000	1.29011e-21
5442.800000	1.29065e-21
5442.750000	1.29119e-21
5442.700000	1.29174e-21
5442.650000	1.29228e-21
5442.600000	1.29283e-21
5442.550000	1.29337e-21
5442.500000	1.29392e-21
5442.450000	1.29446e-21
5442.400000	1.29501e-21
5442.350000	1.29555e-21
5442.300000	1.2961e-21
5442.250000	1.29664e-21
5442.200000	1.29719e-21
5442.150000	1.29774e-21
5442.100000	1.29828e-21
5442.050000	1.29883e-21
5442.000000	1.29938e-21
5441.950000	1.29992e-21
5441.900000	1.30047e-21
5441.850000	1.30102e-21
5441.800000	1.30157e-21
5441.750000	1.30212e-21
5441.700000	1.30267e-21
5441.650000	1.30321e-21
5441.600000	1.30376e-21
5441.550000	1.30431e-21
5441.500000	1.30486e-21
5441.450000	1.30541e-21
5441.400000	1.30596e-21
5441.350000	1.30651e-21
5441.300000	1.30706e-21
5441.250000	1.30761e-21
5441.200000	1.30816e-21
5441.150000	1.30871e-21
5441.100000	1.30927e-21
5441.050000	1.30982e-21
5441.000000	1.31037e-21
5440.950000	1.31092e-21
5440.900000	1.31147e-21
5440.850000	1.31203e-21
5440.800000	1.31258e-21
5440.750000	1.31313e-21
5440.700000	1.31368e-21
5440.650000	1.31424e-21
5440.600000	1.31479e-21
5440.550000	1.31535e-21
5440.500000	1.3159e-21
5440.450000	1.31645e-21
5440.400000	1.31701e-21
5440.350000	1.31756e-21
5440.300000	1.31812e-21
5440.250000	1.31867e-21
5440.200000	1.31923e-21
5440.150000	1.31979e-21
5440.100000	1.32034e-21
5440.050000	1.3209e-21
5440.000000	1.32145e-21
5439.950000	1.32201e-21
5439.900000	1.32257e-21
5439.850000	1.32312e-21
5439.800000	1.32368e-21
5439.750000	1.32424e-21
5439.700000	1.3248e-21
5439.650000	1.32536e-21
5439.600000	1.32591e-21
5439.550000	1.32647e-21
5439.500000	1.32703e-21
5439.450000	1.32759e-21
5439.400000	1.32815e-21
5439.350000	1.32871e-21
5439.300000	1.32927e-21
5439.250000	1.32983e-21
5439.200000	1.33039e-21
5439.150000	1.33095e-21
5439.100000	1.33151e-21
5439.050000	1.33207e-21
5439.000000	1.33263e-21
5438.950000	1.33319e-21
5438.900000	1.33376e-21
5438.850000	1.33432e-21
5438.800000	1.33488e-21
5438.750000	1.33544e-21
5438.700000	1.336e-21
5438.650000	1.33657e-21
5438.600000	1.33713e-21
5438.550000	1.33769e-21
5438.500000	1.33826e-21
5438.450000	1.33882e-21
5438.400000	1.33939e-21
5438.350000	1.33995e-21
5438.300000	1.34051e-21
5438.250000	1.34108e-21
5438.200000	1.34164e-21
5438.150000	1.34221e-21
5438.100000	1.34277e-21
5438.050000	1.34334e-21
5438.000000	1.34391e-21
5437.950000	1.34447e-21
5437.900000	1.34504e-21
5437.850000	1.3456e-21
5437.800000	1.34617e-21
5437.750000	1.34674e-21
5437.700000	1.34731e-21
5437.650000	1.34787e-21
5437.600000	1.34844e-21
5437.550000	1.34901e-21
5437.500000	1.34958e-21
5437.450000	1.35015e-21
5437.400000	1.35072e-21
5437.350000	1.35128e-21
5437.300000	1.35185e-21
5437.250000	1.35242e-21
5437.200000	1.35299e-21
5437.150000	1.35356e-21
5437.100000	1.35413e-21
5437.050000	1.3547e-21
5437.000000	1.35527e-21
5436.950000	1.35585e-21
5436.900000	1.35642e-21
5436.850000	1.35699e-21
5436.800000	1.35756e-21
5436.750000	1.35813e-21
5436.700000	1.3587e-21
5436.650000	1.35928e-21
5436.600000	1.35985e-21
5436.550000	1.36042e-21
5436.500000	1.36099e-21
5436.450000	1.36157e-21
5436.400000	1.36214e-21
5436.350000	1.36272e-21
5436.300000	1.36329e-21
5436.250000	1.36386e-21
5436.200000	1.36444e-21
5436.150000	1.36501e-21
5436.100000	1.36559e-21
5436.050000	1.36616e-21
5436.000000	1.36674e-21
5435.950000	1.36731e-21
5435.900000	1.36789e-21
5435.850000	1.36847e-21
5435.800000	1.36904e-21
5435.750000	1.36962e-21
5435.700000	1.3702e-21
5435.650000	1.37077e-21
5435.600000	1.37135e-21
5435.550000	1.37193e-21
5435.500000	1.37251e-21
5435.450000	1.37309e-21
5435.400000	1.37366e-21
5435.350000	1.37424e-21
5435.300000	1.37482e-21
5435.250000	1.3754e-21
5435.200000	1.37598e-21
5435.150000	1.37656e-21
5435.100000	1.37714e-21
5435.050000	1.37772e-21
5435.000000	1.3783e-21
5434.950000	1.37888e-21
5434.900000	1.37946e-21
5434.850000	1.38004e-21
5434.800000	1.38062e-21
5434.750000	1.38121e-21
5434.700000	1.38179e-21
5434.650000	1.38237e-21
5434.600000	1.38295e-21
5434.550000	1.38354e-21
5434.500000	1.38412e-21
5434.450000	1.3847e-21
5434.400000	1.38528e-21
5434.350000	1.38587e-21
5434.300000	1.38645e-21
5434.250000	1.38704e-21
5434.200000	1.38762e-21
5434.150000	1.3882e-21
5434.100000	1.38879e-21
5434.050000	1.38937e-21
5434.000000	1.38996e-21
5433.950000	1.39055e-21
5433.900000	1.39113e-21
5433.850000	1.39172e-21
5433.800000	1.3923e-21
5433.750000	1.39289e-21
5433.700000	1.39348e-21
5433.650000	1.39406e-21
5433.600000	1.39465e-21
5433.550000	1.39524e-21
5433.500000	1.39583e-21
5433.450000	1.39641e-21
5433.400000	1.397e-21
5433.350000	1.39759e-21
5433.300000	1.39818e-21
5433.250000	1.39877e-21
5433.200000	1.39936e-21
5433.150000	1.39995e-21
5433.100000	1.40054e-21
5433.050000	1.40113e-21
5433.000000	1.40172e-21
5432.950000	1.40231e-21
5432.900000	1.4029e-21
5432.850000	1.40349e-21
5432.800000	1.40408e-21
5432.750000	1.40467e-21
5432.700000	1.40526e-21
5432.650000	1.40586e-21
5432.600000	1.40645e-21
5432.550000	1.40704e-21
5432.500000	1.40763e-21
5432.450000	1.40823e-21
5432.400000	1.40882e-21
5432.350000	1.40941e-21
5432.300000	1.41001e-21
5432.250000	1.4106e-21
5432.200000	1.4112e-21
5432.150000	1.41179e-21
5432.100000	1.41239e-21
5432.050000	1.41298e-21
5432.000000	1.41358e-21
5431.950000	1.41417e-21
5431.900000	1.41477e-21
5431.850000	1.41536e-21
5431.800000	1.41596e-21
5431.750000	1.41656e-21
5431.700000	1.41715e-21
5431.650000	1.41775e-21
5431.600000	1.41835e-21
5431.550000	1.41894e-21
5431.500000	1.41954e-21
5431.450000	1.42014e-21
5431.400000	1.42074e-21
5431.350000	1.42134e-21
5431.300000	1.42194e-21
5431.250000	1.42253e-21
5431.200000	1.42313e-21
5431.150000	1.42373e-21
5431.100000	1.42433e-21
5431.050000	1.42493e-21
5431.000000	1.42553e-21
5430.950000	1.42613e-21
5430.900000	1.42673e-21
5430.850000	1.42734e-21
5430.800000	1.42794e-21
5430.750000	1.42854e-21
5430.700000	1.42914e-21
5430.650000	1.42974e-21
5430.600000	1.43034e-21
5430.550000	1.43095e-21
5430.500000	1.43155e-21
5430.450000	1.43215e-21
5430.400000	1.43276e-21
5430.350000	1.43336e-21
5430.300000	1.43396e-21
5430.250000	1.43457e-21
5430.200000	1.43517e-21
5430.150000	1.43578e-21
5430.100000	1.43638e-21
5430.050000	1.43699e-21
5430.000000	1.43759e-21
5429.950000	1.4382e-21
5429.900000	1.4388e-21
5429.850000	1.43941e-21
5429.800000	1.44002e-21
5429.750000	1.44062e-21
5429.700000	1.44123e-21
5429.650000	1.44184e-21
5429.600000	1.44244e-21
5429.550000	1.44305e-21
5429.500000	1.44366e-21
5429.450000	1.44427e-21
5429.400000	1.44488e-21
5429.350000	1.44549e-21
5429.300000	1.44609e-21
5429.250000	1.4467e-21
5429.200000	1.44731e-21
5429.150000	1.44792e-21
5429.100000	1.44853e-21
5429.050000	1.44914e-21
5429.000000	1.44975e-21
5428.950000	1.45036e-21
5428.900000	1.45098e-21
5428.850000	1.45159e-21
5428.800000	1.4522e-21
5428.750000	1.45281e-21
5428.700000	1.45342e-21
5428.650000	1.45403e-21
5428.600000	1.45465e-21
5428.550000	1.45526e-21
5428.500000	1.45587e-21
5428.450000	1.45649e-21
5428.400000	1.4571e-21
5428.350000	1.45771e-21
5428.300000	1.45833e-21
5428.250000	1.45894e-21
5428.200000	1.45956e-21
5428.150000	1.46017e-21
5428.100000	1.46079e-21
5428.050000	1.4614e-21
5428.000000	1.46202e-21
5427.950000	1.46263e-21
5427.900000	1.46325e-21
5427.850000	1.46387e-21
5427.800000	1.46448e-21
5427.750000	1.4651e-21
5427.700000	1.46572e-21
5427.650000	1.46633e-21
5427.600000	1.46695e-21
5427.550000	1.46757e-21
5427.500000	1.46819e-21
5427.450000	1.46881e-21
5427.400000	1.46943e-21
5427.350000	1.47004e-21
5427.300000	1.47066e-21
5427.250000	1.47128e-21
5427.200000	1.4719e-21
5427.150000	1.47252e-21
5427.100000	1.47314e-21
5427.050000	1.47376e-21
5427.000000	1.47439e-21
5426.950000	1.47501e-21
5426.900000	1.47563e-21
5426.850000	1.47625e-21
5426.800000	1.47687e-21
5426.750000	1.47749e-21
5426.700000	1.47812e-21
5426.650000	1.47874e-21
5426.600000	1.47936e-21
5426.550000	1.47998e-21
5426.500000	1.48061e-21
5426.450000	1.48123e-21
5426.400000	1.48186e-21
5426.350000	1.48248e-21
5426.300000	1.4831e-21
5426.250000	1.48373e-21
5426.200000	1.48435e-21
5426.150000	1.48498e-21
5426.100000	1.48561e-21
5426.050000	1.48623e-21
5426.000000	1.48686e-21
5425.950000	1.48748e-21
5425.900000	1.48811e-21
5425.850000	1.48874e-21
5425.800000	1.48936e-21
5425.750000	1.48999e-21
5425.700000	1.49062e-21
5425.650000	1.49125e-21
5425.600000	1.49188e-21
5425.550000	1.4925e-21
5425.500000	1.49313e-21
5425.450000	1.49376e-21
5425.400000	1.49439e-21
5425.350000	1.49502e-21
5425.300000	1.49565e-21
5425.250000	1.49628e-21
5425.200000	1.49691e-21
5425.150000	1.49754e-21
5425.100000	1.49817e-21
5425.050000	1.4988e-21
5425.000000	1.49943e-21
5424.950000	1.50007e-21
5424.900000	1.5007e-21
5424.850000	1.50133e-21
5424.800000	1.50196e-21
5424.750000	1.5026e-21
5424.700000	1.50323e-21
5424.650000	1.50386e-21
5424.600000	1.5045e-21
5424.550000	1.50513e-21
5424.500000	1.50576e-21
5424.450000	1.5064e-21
5424.400000	1.50703e-21
5424.350000	1.50767e-21
5424.300000	1.5083e-21
5424.250000	1.50894e-21
5424.200000	1.50957e-21
5424.150000	1.51021e-21
5424.100000	1.51085e-21
5424.050000	1.51148e-21
5424.000000	1.51212e-21
5423.950000	1.51276e-21
5423.900000	1.51339e-21
5423.850000	1.51403e-21
5423.800000	1.51467e-21
5423.750000	1.51531e-21
5423.700000	1.51595e-21
5423.650000	1.51658e-21
5423.600000	1.51722e-21
5423.550000	1.51786e-21
5423.500000	1.5185e-21
5423.450000	1.51914e-21
5423.400000	1.51978e-21
5423.350000	1.52042e-21
5423.300000	1.52106e-21
5423.250000	1.5217e-21
5423.200000	1.52234e-21
5423.150000	1.52298e-21
5423.100000	1.52363e-21
5423.050000	1.52427e-21
5423.000000	1.52491e-21
5422.950000	1.52555e-21
5422.900000	1.5262e-21
5422.850000	1.52684e-21
5422.800000	1.52748e-21
5422.750000	1.52813e-21
5422.700000	1.52877e-21
5422.650000	1.52941e-21
5422.600000	1.53006e-21
5422.550000	1.5307e-21
5422.500000	1.53135e-21
5422.450000	1.53199e-21
5422.400000	1.53264e-21
5422.350000	1.53328e-21
5422.300000	1.53393e-21
5422.250000	1.53458e-21
5422.200000	1.53522e-21
5422.150000	1.53587e-21
5422.100000	1.53652e-21
5422.050000	1.53716e-21
5422.000000	1.53781e-21
5421.950000	1.53846e-21
5421.900000	1.53911e-21
5421.850000	1.53975e-21
5421.800000	1.5404e-21
5421.750000	1.54105e-21
5421.700000	1.5417e-21
5421.650000	1.54235e-21
5421.600000	1.543e-21
5421.550000	1.54365e-21
5421.500000	1.5443e-21
5421.450000	1.54495e-21
5421.400000	1.5456e-21
5421.350000	1.54625e-21
5421.300000	1.5469e-21
5421.250000	1.54756e-21
5421.200000	1.54821e-21
5421.150000	1.54886e-21
5421.100000	1.54951e-21
5421.050000	1.55017e-21
5421.000000	1.55082e-21
5420.950000	1.55147e-21
5420.900000	1.55213e-21
5420.850000	1.55278e-21
5420.800000	1.55343e-21
5420.750000	1.55409e-21
5420.700000	1.55474e-21
5420.650000	1.5554e-21
5420.600000	1.55605e-21
5420.550000	1.55671e-21
5420.500000	1.55736e-21
5420.450000	1.55802e-21
5420.400000	1.55868e-21
5420.350000	1.55933e-21
5420.300000	1.55999e-21
5420.250000	1.56065e-21
5420.200000	1.56131e-21
5420.150000	1.56196e-21
5420.100000	1.56262e-21
5420.050000	1.56328e-21
5420.000000	1.56394e-21
5419.950000	1.5646e-21
5419.900000	1.56526e-21
5419.850000	1.56592e-21
5419.800000	1.56657e-21
5419.750000	1.56723e-21
5419.700000	1.56789e-21
5419.650000	1.56856e-21
5419.600000	1.56922e-21
5419.550000	1.56988e-21
5419.500000	1.57054e-21
5419.450000	1.5712e-21
5419.400000	1.57186e-21
5419.350000	1.57252e-21
5419.300000	1.57319e-21
5419.250000	1.57385e-21
5419.200000	1.57451e-21
5419.150000	1.57518e-21
5419.100000	1.57584e-21
5419.050000	1.5765e-21
5419.000000	1.57717e-21
5418.950000	1.57783e-21
5418.900000	1.5785e-21
5418.850000	1.57916e-21
5418.800000	1.57983e-21
5418.750000	1.58049e-21
5418.700000	1.58116e-21
5418.650000	1.58182e-21
5418.600000	1.58249e-21
5418.550000	1.58316e-21
5418.500000	1.58382e-21
5418.450000	1.58449e-21
5418.400000	1.58516e-21
5418.350000	1.58583e-21
5418.300000	1.58649e-21
5418.250000	1.58716e-21
5418.200000	1.58783e-21
5418.150000	1.5885e-21
5418.100000	1.58917e-21
5418.050000	1.58984e-21
5418.000000	1.59051e-21
5417.950000	1.59118e-21
5417.900000	1.59185e-21
5417.850000	1.59252e-21
5417.800000	1.59319e-21
5417.750000	1.59386e-21
5417.700000	1.59453e-21
5417.650000	1.59521e-21
5417.600000	1.59588e-21
5417.550000	1.59655e-21
5417.500000	1.59722e-21
5417.450000	1.5979e-21
5417.400000	1.59857e-21
5417.350000	1.59924e-21
5417.300000	1.59992e-21
5417.250000	1.60059e-21
5417.200000	1.60126e-21
5417.150000	1.60194e-21
5417.100000	1.60261e-21
5417.050000	1.60329e-21
5417.000000	1.60396e-21
5416.950000	1.60464e-21
5416.900000	1.60532e-21
5416.850000	1.60599e-21
5416.800000	1.60667e-21
5416.750000	1.60734e-21
5416.700000	1.60802e-21
5416.650000	1.6087e-21
5416.600000	1.60938e-21
5416.550000	1.61006e-21
5416.500000	1.61073e-21
5416.450000	1.61141e-21
5416.400000	1.61209e-21
5416.350000	1.61277e-21
5416.300000	1.61345e-21
5416.250000	1.61413e-21
5416.200000	1.61481e-21
5416.150000	1.61549e-21
5416.100000	1.61617e-21
5416.050000	1.61685e-21
5416.000000	1.61753e-21
5415.950000	1.61821e-21
5415.900000	1.6189e-21
5415.850000	1.61958e-21
5415.800000	1.62026e-21
5415.750000	1.62094e-21
5415.700000	1.62162e-21
5415.650000	1.62231e-21
5415.600000	1.62299e-21
5415.550000	1.62368e-21
5415.500000	1.62436e-21
5415.450000	1.62504e-21
5415.400000	1.62573e-21
5415.350000	1.62641e-21
5415.300000	1.6271e-21
5415.250000	1.62778e-21
5415.200000	1.62847e-21
5415.150000	1.62916e-21
5415.100000	1.62984e-21
5415.050000	1.63053e-21
5415.000000	1.63122e-21
5414.950000	1.6319e-21
5414.900000	1.63259e-21
5414.850000	1.63328e-21
5414.800000	1.63397e-21
5414.750000	1.63465e-21
5414.700000	1.63534e-21
5414.650000	1.63603e-21
5414.600000	1.63672e-21
5414.550000	1.63741e-21
5414.500000	1.6381e-21
5414.450000	1.63879e-21
5414.400000	1.63948e-21
5414.350000	1.64017e-21
5414.300000	1.64086e-21
5414.250000	1.64155e-21
5414.200000	1.64224e-21
5414.150000	1.64294e-21
5414.100000	1.64363e-21
5414.050000	1.64432e-21
5414.000000	1.64501e-21
5413.950000	1.64571e-21
5413.900000	1.6464e-21
5413.850000	1.64709e-21
5413.800000	1.64779e-21
5413.750000	1.64848e-21
5413.700000	1.64918e-21
5413.650000	1.64987e-21
5413.600000	1.65057e-21
5413.550000	1.65126e-21
5413.500000	1.65196e-21
5413.450000	1.65265e-21
5413.400000	1.65335e-21
5413.350000	1.65405e-21
5413.300000	1.65474e-21
5413.250000	1.65544e-21
5413.200000	1.65614e-21
5413.150000	1.65683e-21
5413.100000	1.65753e-21
5413.050000	1.65823e-21
5413.000000	1.65893e-21
5412.950000	1.65963e-21
5412.900000	1.66033e-21
5412.850000	1.66103e-21
5412.800000	1.66173e-21
5412.750000	1.66243e-21
5412.700000	1.66313e-21
5412.650000	1.66383e-21
5412.600000	1.66453e-21
5412.550000	1.66523e-21
5412.500000	1.66593e-21
5412.450000	1.66663e-21
5412.400000	1.66734e-21
5412.350000	1.66804e-21
5412.300000	1.66874e-21
5412.250000	1.66944e-21
5412.200000	1.67015e-21
5412.150000	1.67085e-21
5412.100000	1.67155e-21
5412.050000	1.67226e-21
5412.000000	1.67296e-21
5411.950000	1.67367e-21
5411.900000	1.67437e-21
5411.850000	1.67508e-21
5411.800000	1.67578e-21
5411.750000	1.67649e-21
5411.700000	1.6772e-21
5411.650000	1.6779e-21
5411.600000	1.67861e-21
5411.550000	1.67932e-21
5411.500000	1.68002e-21
5411.450000	1.68073e-21
5411.400000	1.68144e-21
5411.350000	1.68215e-21
5411.300000	1.68286e-21
5411.250000	1.68357e-21
5411.200000	1.68427e-21
5411.150000	1.68498e-21
5411.100000	1.68569e-21
5411.050000	1.6864e-21
5411.000000	1.68711e-21
5410.950000	1.68783e-21
5410.900000	1.68854e-21
5410.850000	1.68925e-21
5410.800000	1.68996e-21
5410.750000	1.69067e-21
5410.700000	1.69138e-21
5410.650000	1.6921e-21
5410.600000	1.69281e-21
5410.550000	1.69352e-21
5410.500000	1.69424e-21
5410.450000	1.69495e-21
5410.400000	1.69566e-21
5410.350000	1.69638e-21
5410.300000	1.69709e-21
5410.250000	1.69781e-21
5410.200000	1.69852e-21
5410.150000	1.69924e-21
5410.100000	1.69995e-21
5410.050000	1.70067e-21
5410.000000	1.70139e-21
5409.950000	1.7021e-21
5409.900000	1.70282e-21
5409.850000	1.70354e-21
5409.800000	1.70426e-21
5409.750000	1.70497e-21
5409.700000	1.70569e-21
5409.650000	1.70641e-21
5409.600000	1.70713e-21
5409.550000	1.70785e-21
5409.500000	1.70857e-21
5409.450000	1.70929e-21
5409.400000	1.71001e-21
5409.350000	1.71073e-21
5409.300000	1.71145e-21
5409.250000	1.71217e-21
5409.200000	1.71289e-21
5409.150000	1.71361e-21
5409.100000	1.71433e-21
5409.050000	1.71506e-21
5409.000000	1.71578e-21
5408.950000	1.7165e-21
5408.900000	1.71722e-21
5408.850000	1.71795e-21
5408.800000	1.71867e-21
5408.750000	1.7194e-21
5408.700000	1.72012e-21
5408.650000	1.72084e-21
5408.600000	1.72157e-21
5408.550000	1.7223e-21
5408.500000	1.72302e-21
5408.450000	1.72375e-21
5408.400000	1.72447e-21
5408.350000	1.7252e-21
5408.300000	1.72593e-21
5408.250000	1.72665e-21
5408.200000	1.72738e-21
5408.150000	1.72811e-21
5408.100000	1.72884e-21
5408.050000	1.72956e-21
5408.000000	1.73029e-21
5407.950000	1.73102e-21
5407.900000	1.73175e-21
5407.850000	1.73248e-21
5407.800000	1.73321e-21
5407.750000	1.73394e-21
5407.700000	1.73467e-21
5407.650000	1.7354e-21
5407.600000	1.73613e-21
5407.550000	1.73686e-21
5407.500000	1.7376e-21
5407.450000	1.73833e-21
5407.400000	1.73906e-21
5407.350000	1.73979e-21
5407.300000	1.74053e-21
5407.250000	1.74126e-21
5407.200000	1.74199e-21
5407.150000	1.74273e-21
5407.100000	1.74346e-21
5407.050000	1.7442e-21
5407.000000	1.74493e-21
5406.950000	1.74567e-21
5406.900000	1.7464e-21
5406.850000	1.74714e-21
5406.800000	1.74787e-21
5406.750000	1.74861e-21
5406.700000	1.74935e-21
5406.650000	1.75008e-21
5406.600000	1.75082e-21
5406.550000	1.75156e-21
5406.500000	1.75229e-21
5406.450000	1.75303e-21
5406.400000	1.75377e-21
5406.350000	1.75451e-21
5406.300000	1.75525e-21
5406.250000	1.75599e-21
5406.200000	1.75673e-21
5406.150000	1.75747e-21
5406.100000	1.75821e-21
5406.050000	1.75895e-21
5406.000000	1.75969e-21
5405.950000	1.76043e-21
5405.900000	1.76117e-21
5405.850000	1.76192e-21
5405.800000	1.76266e-21
5405.750000	1.7634e-21
5405.700000	1.76414e-21
5405.650000	1.76489e-21
5405.600000	1.76563e-21
5405.550000	1.76637e-21
5405.500000	1.76712e-21
5405.450000	1.76786e-21
5405.400000	1.76861e-21
5405.350000	1.76935e-21
5405.300000	1.7701e-21
5405.250000	1.77084e-21
5405.200000	1.77159e-21
5405.150000	1.77234e-21
5405.100000	1.77308e-21
5405.050000	1.77383e-21
5405.000000	1.77458e-21
5404.950000	1.77532e-21
5404.900000	1.77607e-21
5404.850000	1.77682e-21
5404.800000	1.77757e-21
5404.750000	1.77832e-21
5404.700000	1.77907e-21
5404.650000	1.77982e-21
5404.600000	1.78057e-21
5404.550000	1.78132e-21
5404.500000	1.78207e-21
5404.450000	1.78282e-21
5404.400000	1.78357e-21
5404.350000	1.78432e-21
5404.300000	1.78507e-21
5404.250000	1.78582e-21
5404.200000	1.78658e-21
5404.150000	1.78733e-21
5404.100000	1.78808e-21
5404.050000	1.78883e-21
5404.000000	1.78959e-21
5403.950000	1.79034e-21
5403.900000	1.7911e-21
5403.850000	1.79185e-21
5403.800000	1.79261e-21
5403.750000	1.79336e-21
5403.700000	1.79412e-21
5403.650000	1.79487e-21
5403.600000	1.79563e-21
5403.550000	1.79638e-21
5403.500000	1.79714e-21
5403.450000	1.7979e-21
5403.400000	1.79866e-21
5403.350000	1.79941e-21
5403.300000	1.80017e-21
5403.250000	1.80093e-21
5403.200000	1.80169e-21
5403.150000	1.80245e-21
5403.100000	1.80321e-21
5403.050000	1.80397e-21
5403.000000	1.80473e-21
5402.950000	1.80549e-21
5402.900000	1.80625e-21
5402.850000	1.80701e-21
5402.800000	1.80777e-21
5402.750000	1.80853e-21
5402.700000	1.80929e-21
5402.650000	1.81006e-21
5402.600000	1.81082e-21
5402.550000	1.81158e-21
5402.500000	1.81234e-21
5402.450000	1.81311e-21
5402.400000	1.81387e-21
5402.350000	1.81464e-21
5402.300000	1.8154e-21
5402.250000	1.81616e-21
5402.200000	1.81693e-21
5402.150000	1.81769e-21
5402.100000	1.81846e-21
5402.050000	1.81923e-21
5402.000000	1.81999e-21
5401.950000	1.82076e-21
5401.900000	1.82153e-21
5401.850000	1.82229e-21
5401.800000	1.82306e-21
5401.750000	1.82383e-21
5401.700000	1.8246e-21
5401.650000	1.82537e-21
5401.600000	1.82614e-21
5401.550000	1.82691e-21
5401.500000	1.82767e-21
5401.450000	1.82844e-21
5401.400000	1.82921e-21
5401.350000	1.82999e-21
5401.300000	1.83076e-21
5401.250000	1.83153e-21
5401.200000	1.8323e-21
5401.150000	1.83307e-21
5401.100000	1.83384e-21
5401.050000	1.83462e-21
5401.000000	1.83539e-21
5400.950000	1.83616e-21
5400.900000	1.83694e-21
5400.850000	1.83771e-21
5400.800000	1.83848e-21
5400.750000	1.83926e-21
5400.700000	1.84003e-21
5400.650000	1.84081e-21
5400.600000	1.84158e-21
5400.550000	1.84236e-21
5400.500000	1.84314e-21
5400.450000	1.84391e-21
5400.400000	1.84469e-21
5400.350000	1.84547e-21
5400.300000	1.84624e-21
5400.250000	1.84702e-21
5400.200000	1.8478e-21
5400.150000	1.84858e-21
5400.100000	1.84936e-21
5400.050000	1.85014e-21
5400.000000	1.85091e-21
5399.950000	1.85169e-21
5399.900000	1.85247e-21
5399.850000	1.85325e-21
5399.800000	1.85404e-21
5399.750000	1.85482e-21
5399.700000	1.8556e-21
5399.650000	1.85638e-21
5399.600000	1.85716e-21
5399.550000	1.85794e-21
5399.500000	1.85873e-21
5399.450000	1.85951e-21
5399.400000	1.86029e-21
5399.350000	1.86108e-21
5399.300000	1.86186e-21
5399.250000	1.86265e-21
5399.200000	1.86343e-21
5399.150000	1.86421e-21
5399.100000	1.865e-21
5399.050000	1.86579e-21
5399.000000	1.86657e-21
5398.950000	1.86736e-21
5398.900000	1.86814e-21
5398.850000	1.86893e-21
5398.800000	1.86972e-21
5398.750000	1.87051e-21
5398.700000	1.87129e-21
5398.650000	1.87208e-21
5398.600000	1.87287e-21
5398.550000	1.87366e-21
5398.500000	1.87445e-21
5398.450000	1.87524e-21
5398.400000	1.87603e-21
5398.350000	1.87682e-21
5398.300000	1.87761e-21
5398.250000	1.8784e-21
5398.200000	1.87919e-21
5398.150000	1.87998e-21
5398.100000	1.88078e-21
5398.050000	1.88157e-21
5398.000000	1.88236e-21
5397.950000	1.88315e-21
5397.900000	1.88395e-21
5397.850000	1.88474e-21
5397.800000	1.88554e-21
5397.750000	1.88633e-21
5397.700000	1.88712e-21
5397.650000	1.88792e-21
5397.600000	1.88871e-21
5397.550000	1.88951e-21
5397.500000	1.89031e-21
5397.450000	1.8911e-21
5397.400000	1.8919e-21
5397.350000	1.8927e-21
5397.300000	1.89349e-21
5397.250000	1.89429e-21
5397.200000	1.89509e-21
5397.150000	1.89589e-21
5397.100000	1.89669e-21
5397.050000	1.89749e-21
5397.000000	1.89828e-21
5396.950000	1.89908e-21
5396.900000	1.89988e-21
5396.850000	1.90069e-21
5396.800000	1.90149e-21
5396.750000	1.90229e-21
5396.700000	1.90309e-21
5396.650000	1.90389e-21
5396.600000	1.90469e-21
5396.550000	1.90549e-21
5396.500000	1.9063e-21
5396.450000	1.9071e-21
5396.400000	1.9079e-21
5396.350000	1.90871e-21
5396.300000	1.90951e-21
5396.250000	1.91032e-21
5396.200000	1.91112e-21
5396.150000	1.91193e-21
5396.100000	1.91273e-21
5396.050000	1.91354e-21
5396.000000	1.91434e-21
5395.950000	1.91515e-21
5395.900000	1.91596e-21
5395.850000	1.91676e-21
5395.800000	1.91757e-21
5395.750000	1.91838e-21
5395.700000	1.91919e-21
5395.650000	1.92e-21
5395.600000	1.9208e-21
5395.550000	1.92161e-21
5395.500000	1.92242e-21
5395.450000	1.92323e-21
5395.400000	1.92404e-21
5395.350000	1.92485e-21
5395.300000	1.92566e-21
5395.250000	1.92648e-21
5395.200000	1.92729e-21
5395.150000	1.9281e-21
5395.100000	1.92891e-21
5395.050000	1.92972e-21
5395.000000	1.93054e-21
5394.950000	1.93135e-21
5394.900000	1.93216e-21
5394.850000	1.93298e-21
5394.800000	1.93379e-21
5394.750000	1.93461e-21
5394.700000	1.93542e-21
5394.650000	1.93624e-21
5394.600000	1.93705e-21
5394.550000	1.93787e-21
5394.500000	1.93868e-21
5394.450000	1.9395e-21
5394.400000	1.94032e-21
5394.350000	1.94114e-21
5394.300000	1.94195e-21
5394.250000	1.94277e-21
5394.200000	1.94359e-21
5394.150000	1.94441e-21
5394.100000	1.94523e-21
5394.050000	1.94605e-21
5394.000000	1.94687e-21
5393.950000	1.94769e-21
5393.900000	1.94851e-21
5393.850000	1.94933e-21
5393.800000	1.95015e-21
5393.750000	1.95097e-21
5393.700000	1.95179e-21
5393.650000	1.95262e-21
5393.600000	1.95344e-21
5393.550000	1.95426e-21
5393.500000	1.95508e-21
5393.450000	1.95591e-21
5393.400000	1.95673e-21
5393.350000	1.95756e-21
5393.300000	1.95838e-21
5393.250000	1.95921e-21
5393.200000	1.96003e-21
5393.150000	1.96086e-21
5393.100000	1.96168e-21
5393.050000	1.96251e-21
5393.000000	1.96334e-21
5392.950000	1.96416e-21
5392.900000	1.96499e-21
5392.850000	1.96582e-21
5392.800000	1.96665e-21
5392.750000	1.96748e-21
5392.700000	1.9683e-21
5392.650000	1.96913e-21
5392.600000	1.96996e-21
5392.550000	1.97079e-21
5392.500000	1.97162e-21
5392.450000	1.97245e-21
5392.400000	1.97328e-21
5392.350000	1.97412e-21
5392.300000	1.97495e-21
5392.250000	1.97578e-21
5392.200000	1.97661e-21
5392.150000	1.97744e-21
5392.100000	1.97828e-21
5392.050000	1.97911e-21
5392.000000	1.97994e-21
5391.950000	1.98078e-21
5391.900000	1.98161e-21
5391.850000	1.98245e-21
5391.800000	1.98328e-21
5391.750000	1.98412e-21
5391.700000	1.98495e-21
5391.650000	1.98579e-21
5391.600000	1.98663e-21
5391.550000	1.98746e-21
5391.500000	1.9883e-21
5391.450000	1.98914e-21
5391.400000	1.98998e-21
5391.350000	1.99082e-21
5391.300000	1.99165e-21
5391.250000	1.99249e-21
5391.200000	1.99333e-21
5391.150000	1.99417e-21
5391.100000	1.99501e-21
5391.050000	1.99585e-21
5391.000000	1.99669e-21
5390.950000	1.99753e-21
5390.900000	1.99838e-21
5390.850000	1.99922e-21
5390.800000	2.00006e-21
5390.750000	2.0009e-21
5390.700000	2.00175e-21
5390.650000	2.00259e-21
5390.600000	2.00343e-21
5390.550000	2.00428e-21
5390.500000	2.00512e-21
5390.450000	2.00597e-21
5390.400000	2.00681e-21
5390.350000	2.00766e-21
5390.300000	2.0085e-21
5390.250000	2.00935e-21
5390.200000	2.01019e-21
5390.150000	2.01104e-21
5390.100000	2.01189e-21
5390.050000	2.01274e-21
5390.000000	2.01358e-21
5389.950000	2.01443e-21
5389.900000	2.01528e-21
5389.850000	2.01613e-21
5389.800000	2.01698e-21
5389.750000	2.01783e-21
5389.700000	2.01868e-21
5389.650000	2.01953e-21
5389.600000	2.02038e-21
5389.550000	2.02123e-21
5389.500000	2.02208e-21
5389.450000	2.02293e-21
5389.400000	2.02379e-21
5389.350000	2.02464e-21
5389.300000	2.02549e-21
5389.250000	2.02635e-21
5389.200000	2.0272e-21
5389.150000	2.02805e-21
5389.100000	2.02891e-21
5389.050000	2.02976e-21
5389.000000	2.03062e-21
5388.950000	2.03147e-21
5388.900000	2.03233e-21
5388.850000	2.03318e-21
5388.800000	2.03404e-21
5388.750000	2.0349e-21
5388.700000	2.03576e-21
5388.650000	2.03661e-21
5388.600000	2.03747e-21
5388.550000	2.03833e-21
5388.500000	2.03919e-21
5388.450000	2.04005e-21
5388.400000	2.04091e-21
5388.350000	2.04177e-21
5388.300000	2.04263e-21
5388.250000	2.04349e-21
5388.200000	2.04435e-21
5388.150000	2.04521e-21
5388.100000	2.04607e-21
5388.050000	2.04693e-21
5388.000000	2.04779e-21
5387.950000	2.04866e-21
5387.900000	2.04952e-21
5387.850000	2.05038e-21
5387.800000	2.05125e-21
5387.750000	2.05211e-21
5387.700000	2.05298e-21
5387.650000	2.05384e-21
5387.600000	2.05471e-21
5387.550000	2.05557e-21
5387.500000	2.05644e-21
5387.450000	2.0573e-21
5387.400000	2.05817e-21
5387.350000	2.05904e-21
5387.300000	2.0599e-21
5387.250000	2.06077e-21
5387.200000	2.06164e-21
5387.150000	2.06251e-21
5387.100000	2.06338e-21
5387.050000	2.06425e-21
5387.000000	2.06512e-21
5386.950000	2.06599e-21
5386.900000	2.06686e-21
5386.850000	2.06773e-21
5386.800000	2.0686e-21
5386.750000	2.06947e-21
5386.700000	2.07034e-21
5386.650000	2.07121e-21
5386.600000	2.07209e-21
5386.550000	2.07296e-21
5386.500000	2.07383e-21
5386.450000	2.07471e-21
5386.400000	2.07558e-21
5386.350000	2.07646e-21
5386.300000	2.07733e-21
5386.250000	2.07821e-21
5386.200000	2.07908e-21
5386.150000	2.07996e-21
5386.100000	2.08083e-21
5386.050000	2.08171e-21
5386.000000	2.08259e-21
5385.950000	2.08346e-21
5385.900000	2.08434e-21
5385.850000	2.08522e-21
5385.800000	2.0861e-21
5385.750000	2.08698e-21
5385.700000	2.08786e-21
5385.650000	2.08874e-21
5385.600000	2.08962e-21
5385.550000	2.0905e-21
5385.500000	2.09138e-21
5385.450000	2.09226e-21
5385.400000	2.09314e-21
5385.350000	2.09402e-21
5385.300000	2.0949e-21
5385.250000	2.09579e-21
5385.200000	2.09667e-21
5385.150000	2.09755e-21
5385.100000	2.09843e-21
5385.050000	2.09932e-21
5385.000000	2.1002e-21
5384.950000	2.10109e-21
5384.900000	2.10197e-21
5384.850000	2.10286e-21
5384.800000	2.10374e-21
5384.750000	2.10463e-21
5384.700000	2.10552e-21
5384.650000	2.1064e-21
5384.600000	2.10729e-21
5384.550000	2.10818e-21
5384.500000	2.10907e-21
5384.450000	2.10996e-21
5384.400000	2.11084e-21
5384.350000	2.11173e-21
5384.300000	2.11262e-21
5384.250000	2.11351e-21
5384.200000	2.1144e-21
5384.150000	2.11529e-21
5384.100000	2.11619e-21
5384.050000	2.11708e-21
5384.000000	2.11797e-21
5383.950000	2.11886e-21
5383.900000	2.11975e-21
5383.850000	2.12065e-21
5383.800000	2.12154e-21
5383.750000	2.12243e-21
5383.700000	2.12333e-21
5383.650000	2.12422e-21
5383.600000	2.12512e-21
5383.550000	2.12601e-21
5383.500000	2.12691e-21
5383.450000	2.1278e-21
5383.400000	2.1287e-21
5383.350000	2.1296e-21
5383.300000	2.13049e-21
5383.250000	2.13139e-21
5383.200000	2.13229e-21
5383.150000	2.13319e-21
5383.100000	2.13409e-21
5383.050000	2.13499e-21
5383.000000	2.13589e-21
5382.950000	2.13679e-21
5382.900000	2.13769e-21
5382.850000	2.13859e-21
5382.800000	2.13949e-21
5382.750000	2.14039e-21
5382.700000	2.14129e-21
5382.650000	2.14219e-21
5382.600000	2.14309e-21
5382.550000	2.144e-21
5382.500000	2.1449e-21
5382.450000	2.1458e-21
5382.400000	2.14671e-21
5382.350000	2.14761e-21
5382.300000	2.14852e-21
5382.250000	2.14942e-21
5382.200000	2.15033e-21
5382.150000	2.15123e-21
5382.100000	2.15214e-21
5382.050000	2.15305e-21
5382.000000	2.15395e-21
5381.950000	2.15486e-21
5381.900000	2.15577e-21
5381.850000	2.15668e-21
5381.800000	2.15759e-21
5381.750000	2.15849e-21
5381.700000	2.1594e-21
5381.650000	2.16031e-21
5381.600000	2.16122e-21
5381.550000	2.16213e-21
5381.500000	2.16304e-21
5381.450000	2.16396e-21
5381.400000	2.16487e-21
5381.350000	2.16578e-21
5381.300000	2.16669e-21
5381.250000	2.1676e-21
5381.200000	2.16852e-21
5381.150000	2.16943e-21
5381.100000	2.17034e-21
5381.050000	2.17126e-21
5381.000000	2.17217e-21
5380.950000	2.17309e-21
5380.900000	2.174e-21
5380.850000	2.17492e-21
5380.800000	2.17584e-21
5380.750000	2.17675e-21
5380.700000	2.17767e-21
5380.650000	2.17859e-21
5380.600000	2.17951e-21
5380.550000	2.18042e-21
5380.500000	2.18134e-21
5380.450000	2.18226e-21
5380.400000	2.18318e-21
5380.350000	2.1841e-21
5380.300000	2.18502e-21
5380.250000	2.18594e-21
5380.200000	2.18686e-21
5380.150000	2.18778e-21
5380.100000	2.1887e-21
5380.050000	2.18963e-21
5380.000000	2.19055e-21
5379.950000	2.19147e-21
5379.900000	2.19239e-21
5379.850000	2.19332e-21
5379.800000	2.19424e-21
5379.750000	2.19517e-21
5379.700000	2.19609e-21
5379.650000	2.19702e-21
5379.600000	2.19794e-21
5379.550000	2.19887e-21
5379.500000	2.19979e-21
5379.450000	2.20072e-21
5379.400000	2.20165e-21
5379.350000	2.20258e-21
5379.300000	2.2035e-21
5379.250000	2.20443e-21
5379.200000	2.20536e-21
5379.150000	2.20629e-21
5379.100000	2.20722e-21
5379.050000	2.20815e-21
5379.000000	2.20908e-21
5378.950000	2.21001e-21
5378.900000	2.21094e-21
5378.850000	2.21187e-21
5378.800000	2.2128e-21
5378.750000	2.21374e-21
5378.700000	2.21467e-21
5378.650000	2.2156e-21
5378.600000	2.21653e-21
5378.550000	2.21747e-21
5378.500000	2.2184e-21
5378.450000	2.21934e-21
5378.400000	2.22027e-21
5378.350000	2.22121e-21
5378.300000	2.22214e-21
5378.250000	2.22308e-21
5378.200000	2.22402e-21
5378.150000	2.22495e-21
5378.100000	2.22589e-21
5378.050000	2.22683e-21
5378.000000	2.22777e-21
5377.950000	2.2287e-21
5377.900000	2.22964e-21
5377.850000	2.23058e-21
5377.800000	2.23152e-21
5377.750000	2.23246e-21
5377.700000	2.2334e-21
5377.650000	2.23434e-21
5377.600000	2.23528e-21
5377.550000	2.23623e-21
5377.500000	2.23717e-21
5377.450000	2.23811e-21
5377.400000	2.23905e-21
5377.350000	2.24e-21
5377.300000	2.24094e-21
5377.250000	2.24188e-21
5377.200000	2.24283e-21
5377.150000	2.24377e-21
5377.100000	2.24472e-21
5377.050000	2.24566e-21
5377.000000	2.24661e-21
5376.950000	2.24756e-21
5376.900000	2.2485e-21
5376.850000	2.24945e-21
5376.800000	2.2504e-21
5376.750000	2.25135e-21
5376.700000	2.2523e-21
5376.650000	2.25324e-21
5376.600000	2.25419e-21
5376.550000	2.25514e-21
5376.500000	2.25609e-21
5376.450000	2.25704e-21
5376.400000	2.25799e-21
5376.350000	2.25895e-21
5376.300000	2.2599e-21
5376.250000	2.26085e-21
5376.200000	2.2618e-21
5376.150000	2.26275e-21
5376.100000	2.26371e-21
5376.050000	2.26466e-21
5376.000000	2.26562e-21
5375.950000	2.26657e-21
5375.900000	2.26752e-21
5375.850000	2.26848e-21
5375.800000	2.26944e-21
5375.750000	2.27039e-21
5375.700000	2.27135e-21
5375.650000	2.2723e-21
5375.600000	2.27326e-21
5375.550000	2.27422e-21
5375.500000	2.27518e-21
5375.450000	2.27614e-21
5375.400000	2.2771e-21
5375.350000	2.27805e-21
5375.300000	2.27901e-21
5375.250000	2.27997e-21
5375.200000	2.28093e-21
5375.150000	2.2819e-21
5375.100000	2.28286e-21
5375.050000	2.28382e-21
5375.000000	2.28478e-21
5374.950000	2.28574e-21
5374.900000	2.28671e-21
5374.850000	2.28767e-21
5374.800000	2.28863e-21
5374.750000	2.2896e-21
5374.700000	2.29056e-21
5374.650000	2.29153e-21
5374.600000	2.29249e-21
5374.550000	2.29346e-21
5374.500000	2.29442e-21
5374.450000	2.29539e-21
5374.400000	2.29636e-21
5374.350000	2.29732e-21
5374.300000	2.29829e-21
5374.250000	2.29926e-21
5374.200000	2.30023e-21
5374.150000	2.3012e-21
5374.100000	2.30217e-21
5374.050000	2.30314e-21
5374.000000	2.30411e-21
5373.950000	2.30508e-21
5373.900000	2.30605e-21
5373.850000	2.30702e-21
5373.800000	2.30799e-21
5373.750000	2.30897e-21
5373.700000	2.30994e-21
5373.650000	2.31091e-21
5373.600000	2.31188e-21
5373.550000	2.31286e-21
5373.500000	2.31383e-21
5373.450000	2.31481e-21
5373.400000	2.31578e-21
5373.350000	2.31676e-21
5373.300000	2.31773e-21
5373.250000	2.31871e-21
5373.200000	2.31969e-21
5373.150000	2.32066e-21
5373.100000	2.32164e-21
5373.050000	2.32262e-21
5373.000000	2.3236e-21
5372.950000	2.32458e-21
5372.900000	2.32556e-21
5372.850000	2.32654e-21
5372.800000	2.32752e-21
5372.750000	2.3285e-21
5372.700000	2.32948e-21
5372.650000	2.33046e-21
5372.600000	2.33144e-21
5372.550000	2.33242e-21
5372.500000	2.33341e-21
5372.450000	2.33439e-21
5372.400000	2.33537e-21
5372.350000	2.33636e-21
5372.300000	2.33734e-21
5372.250000	2.33832e-21
5372.200000	2.33931e-21
5372.150000	2.3403e-21
5372.100000	2.34128e-21
5372.050000	2.34227e-21
5372.000000	2.34325e-21
5371.950000	2.34424e-21
5371.900000	2.34523e-21
5371.850000	2.34622e-21
5371.800000	2.34721e-21
5371.750000	2.34819e-21
5371.700000	2.34918e-21
5371.650000	2.35017e-21
5371.600000	2.35116e-21
5371.550000	2.35215e-21
5371.500000	2.35314e-21
5371.450000	2.35414e-21
5371.400000	2.35513e-21
5371.350000	2.35612e-21
5371.300000	2.35711e-21
5371.250000	2.3581e-21
5371.200000	2.3591e-21
5371.150000	2.36009e-21
5371.100000	2.36109e-21
5371.050000	2.36208e-21
5371.000000	2.36308e-21
5370.950000	2.36407e-21
5370.900000	2.36507e-21
5370.850000	2.36606e-21
5370.800000	2.36706e-21
5370.750000	2.36806e-21
5370.700000	2.36906e-21
5370.650000	2.37005e-21
5370.600000	2.37105e-21
5370.550000	2.37205e-21
5370.500000	2.37305e-21
5370.450000	2.37405e-21
5370.400000	2.37505e-21
5370.350000	2.37605e-21
5370.300000	2.37705e-21
5370.250000	2.37805e-21
5370.200000	2.37905e-21
5370.150000	2.38006e-21
5370.100000	2.38106e-21
5370.050000	2.38206e-21
5370.000000	2.38307e-21
5369.950000	2.38407e-21
5369.900000	2.38507e-21
5369.850000	2.38608e-21
5369.800000	2.38708e-21
5369.750000	2.38809e-21
5369.700000	2.3891e-21
5369.650000	2.3901e-21
5369.600000	2.39111e-21
5369.550000	2.39212e-21
5369.500000	2.39312e-21
5369.450000	2.39413e-21
5369.400000	2.39514e-21
5369.350000	2.39615e-21
5369.300000	2.39716e-21
5369.250000	2.39817e-21
5369.200000	2.39918e-21
5369.150000	2.40019e-21
5369.100000	2.4012e-21
5369.050000	2.40221e-21
5369.000000	2.40322e-21
5368.950000	2.40424e-21
5368.900000	2.40525e-21
5368.850000	2.40626e-21
5368.800000	2.40728e-21
5368.750000	2.40829e-21
5368.700000	2.40931e-21
5368.650000	2.41032e-21
5368.600000	2.41134e-21
5368.550000	2.41235e-21
5368.500000	2.41337e-21
5368.450000	2.41438e-21
5368.400000	2.4154e-21
5368.350000	2.41642e-21
5368.300000	2.41744e-21
5368.250000	2.41846e-21
5368.200000	2.41947e-21
5368.150000	2.42049e-21
5368.100000	2.42151e-21
5368.050000	2.42253e-21
5368.000000	2.42355e-21
5367.950000	2.42457e-21
5367.900000	2.4256e-21
5367.850000	2.42662e-21
5367.800000	2.42764e-21
5367.750000	2.42866e-21
5367.700000	2.42969e-21
5367.650000	2.43071e-21
5367.600000	2.43173e-21
5367.550000	2.43276e-21
5367.500000	2.43378e-21
5367.450000	2.43481e-21
5367.400000	2.43583e-21
5367.350000	2.43686e-21
5367.300000	2.43789e-21
5367.250000	2.43891e-21
5367.200000	2.43994e-21
5367.150000	2.44097e-21
5367.100000	2.442e-21
5367.050000	2.44303e-21
5367.000000	2.44405e-21
5366.950000	2.44508e-21
5366.900000	2.44611e-21
5366.850000	2.44714e-21
5366.800000	2.44818e-21
5366.750000	2.44921e-21
5366.700000	2.45024e-21
5366.650000	2.45127e-21
5366.600000	2.4523e-21
5366.550000	2.45334e-21
5366.500000	2.45437e-21
5366.450000	2.4554e-21
5366.400000	2.45644e-21
5366.350000	2.45747e-21
5366.300000	2.45851e-21
5366.250000	2.45954e-21
5366.200000	2.46058e-21
5366.150000	2.46162e-21
5366.100000	2.46265e-21
5366.050000	2.46369e-21
5366.000000	2.46473e-21
5365.950000	2.46577e-21
5365.900000	2.46681e-21
5365.850000	2.46785e-21
5365.800000	2.46889e-21
5365.750000	2.46993e-21
5365.700000	2.47097e-21
5365.650000	2.47201e-21
5365.600000	2.47305e-21
5365.550000	2.47409e-21
5365.500000	2.47513e-21
5365.450000	2.47617e-21
5365.400000	2.47722e-21
5365.350000	2.47826e-21
5365.300000	2.47931e-21
5365.250000	2.48035e-21
5365.200000	2.48139e-21
5365.150000	2.48244e-21
5365.100000	2.48349e-21
5365.050000	2.48453e-21
5365.000000	2.48558e-21
5364.950000	2.48663e-21
5364.900000	2.48767e-21
5364.850000	2.48872e-21
5364.800000	2.48977e-21
5364.750000	2.49082e-21
5364.700000	2.49187e-21
5364.650000	2.49292e-21
5364.600000	2.49397e-21
5364.550000	2.49502e-21
5364.500000	2.49607e-21
5364.450000	2.49712e-21
5364.400000	2.49817e-21
5364.350000	2.49923e-21
5364.300000	2.50028e-21
5364.250000	2.50133e-21
5364.200000	2.50239e-21
5364.150000	2.50344e-21
5364.100000	2.50449e-21
5364.050000	2.50555e-21
5364.000000	2.5066e-21
5363.950000	2.50766e-21
5363.900000	2.50872e-21
5363.850000	2.50977e-21
5363.800000	2.51083e-21
5363.750000	2.51189e-21
5363.700000	2.51295e-21
5363.650000	2.51401e-21
5363.600000	2.51506e-21
5363.550000	2.51612e-21
5363.500000	2.51718e-21
5363.450000	2.51824e-21
5363.400000	2.51931e-21
5363.350000	2.52037e-21
5363.300000	2.52143e-21
5363.250000	2.52249e-21
5363.200000	2.52355e-21
5363.150000	2.52462e-21
5363.100000	2.52568e-21
5363.050000	2.52674e-21
5363.000000	2.52781e-21
5362.950000	2.52887e-21
5362.900000	2.52994e-21
5362.850000	2.531e-21
5362.800000	2.53207e-21
5362.750000	2.53314e-21
5362.700000	2.5342e-21
5362.650000	2.53527e-21
5362.600000	2.53634e-21
5362.550000	2.53741e-21
5362.500000	2.53848e-21
5362.450000	2.53955e-21
5362.400000	2.54062e-21
5362.350000	2.54169e-21
5362.300000	2.54276e-21
5362.250000	2.54383e-21
5362.200000	2.5449e-21
5362.150000	2.54597e-21
5362.100000	2.54704e-21
5362.050000	2.54812e-21
5362.000000	2.54919e-21
5361.950000	2.55027e-21
5361.900000	2.55134e-21
5361.850000	2.55241e-21
5361.800000	2.55349e-21
5361.750000	2.55457e-21
5361.700000	2.55564e-21
5361.650000	2.55672e-21
5361.600000	2.55779e-21
5361.550000	2.55887e-21
5361.500000	2.55995e-21
5361.450000	2.56103e-21
5361.400000	2.56211e-21
5361.350000	2.56319e-21
5361.300000	2.56427e-21
5361.250000	2.56535e-21
5361.200000	2.56643e-21
5361.150000	2.56751e-21
5361.100000	2.56859e-21
5361.050000	2.56967e-21
5361.000000	2.57076e-21
5360.950000	2.57184e-21
5360.900000	2.57292e-21
5360.850000	2.57401e-21
5360.800000	2.57509e-21
5360.750000	2.57617e-21
5360.700000	2.57726e-21
5360.650000	2.57835e-21
5360.600000	2.57943e-21
5360.550000	2.58052e-21
5360.500000	2.58161e-21
5360.450000	2.58269e-21
5360.400000	2.58378e-21
5360.350000	2.58487e-21
5360.300000	2.58596e-21
5360.250000	2.58705e-21
5360.200000	2.58814e-21
5360.150000	2.58923e-21
5360.100000	2.59032e-21
5360.050000	2.59141e-21
5360.000000	2.5925e-21
5359.950000	2.59359e-21
5359.900000	2.59469e-21
5359.850000	2.59578e-21
5359.800000	2.59687e-21
5359.750000	2.59797e-21
5359.700000	2.59906e-21
5359.650000	2.60016e-21
5359.600000	2.60125e-21
5359.550000	2.60235e-21
5359.500000	2.60344e-21
5359.450000	2.60454e-21
5359.400000	2.60564e-21
5359.350000	2.60674e-21
5359.300000	2.60783e-21
5359.250000	2.60893e-21
5359.200000	2.61003e-21
5359.150000	2.61113e-21
5359.100000	2.61223e-21
5359.050000	2.61333e-21
5359.000000	2.61443e-21
5358.950000	2.61553e-21
5358.900000	2.61663e-21
5358.850000	2.61774e-21
5358.800000	2.61884e-21
5358.750000	2.61994e-21
5358.700000	2.62105e-21
5358.650000	2.62215e-21
5358.600000	2.62326e-21
5358.550000	2.62436e-21
5358.500000	2.62547e-21
5358.450000	2.62657e-21
5358.400000	2.62768e-21
5358.350000	2.62879e-21
5358.300000	2.62989e-21
5358.250000	2.631e-21
5358.200000	2.63211e-21
5358.150000	2.63322e-21
5358.100000	2.63433e-21
5358.050000	2.63544e-21
5358.000000	2.63655e-21
5357.950000	2.63766e-21
5357.900000	2.63877e-21
5357.850000	2.63988e-21
5357.800000	2.64099e-21
5357.750000	2.64211e-21
5357.700000	2.64322e-21
5357.650000	2.64433e-21
5357.600000	2.64545e-21
5357.550000	2.64656e-21
5357.500000	2.64768e-21
5357.450000	2.64879e-21
5357.400000	2.64991e-21
5357.350000	2.65102e-21
5357.300000	2.65214e-21
5357.250000	2.65326e-21
5357.200000	2.65437e-21
5357.150000	2.65549e-21
5357.100000	2.65661e-21
5357.050000	2.65773e-21
5357.000000	2.65885e-21
5356.950000	2.65997e-21
5356.900000	2.66109e-21
5356.850000	2.66221e-21
5356.800000	2.66333e-21
5356.750000	2.66446e-21
5356.700000	2.66558e-21
5356.650000	2.6667e-21
5356.600000	2.66782e-21
5356.550000	2.66895e-21
5356.500000	2.67007e-21
5356.450000	2.6712e-21
5356.400000	2.67232e-21
5356.350000	2.67345e-21
5356.300000	2.67457e-21
5356.250000	2.6757e-21
5356.200000	2.67683e-21
5356.150000	2.67796e-21
5356.100000	2.67908e-21
5356.050000	2.68021e-21
5356.000000	2.68134e-21
5355.950000	2.68247e-21
5355.900000	2.6836e-21
5355.850000	2.68473e-21
5355.800000	2.68586e-21
5355.750000	2.68699e-21
5355.700000	2.68813e-21
5355.650000	2.68926e-21
5355.600000	2.69039e-21
5355.550000	2.69152e-21
5355.500000	2.69266e-21
5355.450000	2.69379e-21
5355.400000	2.69493e-21
5355.350000	2.69606e-21
5355.300000	2.6972e-21
5355.250000	2.69834e-21
5355.200000	2.69947e-21
5355.150000	2.70061e-21
5355.100000	2.70175e-21
5355.050000	2.70288e-21
5355.000000	2.70402e-21
5354.950000	2.70516e-21
5354.900000	2.7063e-21
5354.850000	2.70744e-21
5354.800000	2.70858e-21
5354.750000	2.70972e-21
5354.700000	2.71087e-21
5354.650000	2.71201e-21
5354.600000	2.71315e-21
5354.550000	2.71429e-21
5354.500000	2.71544e-21
5354.450000	2.71658e-21
5354.400000	2.71772e-21
5354.350000	2.71887e-21
5354.300000	2.72001e-21
5354.250000	2.72116e-21
5354.200000	2.72231e-21
5354.150000	2.72345e-21
5354.100000	2.7246e-21
5354.050000	2.72575e-21
5354.000000	2.7269e-21
5353.950000	2.72805e-21
5353.900000	2.7292e-21
5353.850000	2.73034e-21
5353.800000	2.73149e-21
5353.750000	2.73265e-21
5353.700000	2.7338e-21
5353.650000	2.73495e-21
5353.600000	2.7361e-21
5353.550000	2.73725e-21
5353.500000	2.73841e-21
5353.450000	2.73956e-21
5353.400000	2.74071e-21
5353.350000	2.74187e-21
5353.300000	2.74302e-21
5353.250000	2.74418e-21
5353.200000	2.74534e-21
5353.150000	2.74649e-21
5353.100000	2.74765e-21
5353.050000	2.74881e-21
5353.000000	2.74996e-21
5352.950000	2.75112e-21
5352.900000	2.75228e-21
5352.850000	2.75344e-21
5352.800000	2.7546e-21
5352.750000	2.75576e-21
5352.700000	2.75692e-21
5352.650000	2.75808e-21
5352.600000	2.75925e-21
5352.550000	2.76041e-21
5352.500000	2.76157e-21
5352.450000	2.76273e-21
5352.400000	2.7639e-21
5352.350000	2.76506e-21
5352.300000	2.76623e-21
5352.250000	2.76739e-21
5352.200000	2.76856e-21
5352.150000	2.76972e-21
5352.100000	2.77089e-21
5352.050000	2.77206e-21
5352.000000	2.77323e-21
5351.950000	2.77439e-21
5351.900000	2.77556e-21
5351.850000	2.77673e-21
5351.800000	2.7779e-21
5351.750000	2.77907e-21
5351.700000	2.78024e-21
5351.650000	2.78141e-21
5351.600000	2.78259e-21
5351.550000	2.78376e-21
5351.500000	2.78493e-21
5351.450000	2.7861e-21
5351.400000	2.78728e-21
5351.350000	2.78845e-21
5351.300000	2.78963e-21
5351.250000	2.7908e-21
5351.200000	2.79198e-21
5351.150000	2.79315e-21
5351.100000	2.79433e-21
5351.050000	2.79551e-21
5351.000000	2.79669e-21
5350.950000	2.79786e-21
5350.900000	2.79904e-21
5350.850000	2.80022e-21
5350.800000	2.8014e-21
5350.750000	2.80258e-21
5350.700000	2.80376e-21
5350.650000	2.80494e-21
5350.600000	2.80612e-21
5350.550000	2.80731e-21
5350.500000	2.80849e-21
5350.450000	2.80967e-21
5350.400000	2.81086e-21
5350.350000	2.81204e-21
5350.300000	2.81322e-21
5350.250000	2.81441e-21
5350.200000	2.8156e-21
5350.150000	2.81678e-21
5350.100000	2.81797e-21
5350.050000	2.81916e-21
5350.000000	2.82034e-21
5349.950000	2.82153e-21
5349.900000	2.82272e-21
5349.850000	2.82391e-21
5349.800000	2.8251e-21
5349.750000	2.82629e-21
5349.700000	2.82748e-21
5349.650000	2.82867e-21
5349.600000	2.82986e-21
5349.550000	2.83105e-21
5349.500000	2.83225e-21
5349.450000	2.83344e-21
5349.400000	2.83463e-21
5349.350000	2.83583e-21
5349.300000	2.83702e-21
5349.250000	2.83822e-21
5349.200000	2.83941e-21
5349.150000	2.84061e-21
5349.100000	2.84181e-21
5349.050000	2.843e-21
5349.000000	2.8442e-21
5348.950000	2.8454e-21
5348.900000	2.8466e-21
5348.850000	2.8478e-21
5348.800000	2.849e-21
5348.750000	2.8502e-21
5348.700000	2.8514e-21
5348.650000	2.8526e-21
5348.600000	2.8538e-21
5348.550000	2.855e-21
5348.500000	2.8562e-21
5348.450000	2.85741e-21
5348.400000	2.85861e-21
5348.350000	2.85982e-21
5348.300000	2.86102e-21
5348.250000	2.86223e-21
5348.200000	2.86343e-21
5348.150000	2.86464e-21
5348.100000	2.86584e-21
5348.050000	2.86705e-21
5348.000000	2.86826e-21
5347.950000	2.86947e-21
5347.900000	2.87068e-21
5347.850000	2.87189e-21
5347.800000	2.8731e-21
5347.750000	2.87431e-21
5347.700000	2.87552e-21
5347.650000	2.87673e-21
5347.600000	2.87794e-21
5347.550000	2.87915e-21
5347.500000	2.88037e-21
5347.450000	2.88158e-21
5347.400000	2.88279e-21
5347.350000	2.88401e-21
5347.300000	2.88522e-21
5347.250000	2.88644e-21
5347.200000	2.88765e-21
5347.150000	2.88887e-21
5347.100000	2.89009e-21
5347.050000	2.8913e-21
5347.000000	2.89252e-21
5346.950000	2.89374e-21
5346.900000	2.89496e-21
5346.850000	2.89618e-21
5346.800000	2.8974e-21
5346.750000	2.89862e-21
5346.700000	2.89984e-21
5346.650000	2.90106e-21
5346.600000	2.90228e-21
5346.550000	2.90351e-21
5346.500000	2.90473e-21
5346.450000	2.90595e-21
5346.400000	2.90718e-21
5346.350000	2.9084e-21
5346.300000	2.90963e-21
5346.250000	2.91085e-21
5346.200000	2.91208e-21
5346.150000	2.91331e-21
5346.100000	2.91453e-21
5346.050000	2.91576e-21
5346.000000	2.91699e-21
5345.950000	2.91822e-21
5345.900000	2.91945e-21
5345.850000	2.92068e-21
5345.800000	2.92191e-21
5345.750000	2.92314e-21
5345.700000	2.92437e-21
5345.650000	2.9256e-21
5345.600000	2.92684e-21
5345.550000	2.92807e-21
5345.500000	2.9293e-21
5345.450000	2.93054e-21
5345.400000	2.93177e-21
5345.350000	2.93301e-21
5345.300000	2.93424e-21
5345.250000	2.93548e-21
5345.200000	2.93671e-21
5345.150000	2.93795e-21
5345.100000	2.93919e-21
5345.050000	2.94043e-21
5345.000000	2.94167e-21
5344.950000	2.9429e-21
5344.900000	2.94414e-21
5344.850000	2.94538e-21
5344.800000	2.94663e-21
5344.750000	2.94787e-21
5344.700000	2.94911e-21
5344.650000	2.95035e-21
5344.600000	2.95159e-21
5344.550000	2.95284e-21
5344.500000	2.95408e-21
5344.450000	2.95533e-21
5344.400000	2.95657e-21
5344.350000	2.95782e-21
5344.300000	2.95906e-21
5344.250000	2.96031e-21
5344.200000	2.96156e-21
5344.150000	2.9628e-21
5344.100000	2.96405e-21
5344.050000	2.9653e-21
5344.000000	2.96655e-21
5343.950000	2.9678e-21
5343.900000	2.96905e-21
5343.850000	2.9703e-21
5343.800000	2.97155e-21
5343.750000	2.9728e-21
5343.700000	2.97406e-21
5343.650000	2.97531e-21
5343.600000	2.97656e-21
5343.550000	2.97782e-21
5343.500000	2.97907e-21
5343.450000	2.98032e-21
5343.400000	2.98158e-21
5343.350000	2.98284e-21
5343.300000	2.98409e-21
5343.250000	2.98535e-21
5343.200000	2.98661e-21
5343.150000	2.98787e-21
5343.100000	2.98912e-21
5343.050000	2.99038e-21
5343.000000	2.99164e-21
5342.950000	2.9929e-21
5342.900000	2.99416e-21
5342.850000	2.99543e-21
5342.800000	2.99669e-21
5342.750000	2.99795e-21
5342.700000	2.99921e-21
5342.650000	3.00048e-21
5342.600000	3.00174e-21
5342.550000	3.00301e-21
5342.500000	3.00427e-21
5342.450000	3.00554e-21
5342.400000	3.0068e-21
5342.350000	3.00807e-21
5342.300000	3.00934e-21
5342.250000	3.0106e-21
5342.200000	3.01187e-21
5342.150000	3.01314e-21
5342.100000	3.01441e-21
5342.050000	3.01568e-21
5342.000000	3.01695e-21
5341.950000	3.01822e-21
5341.900000	3.01949e-21
5341.850000	3.02076e-21
5341.800000	3.02204e-21
5341.750000	3.02331e-21
5341.700000	3.02458e-21
5341.650000	3.02586e-21
5341.600000	3.02713e-21
5341.550000	3.02841e-21
5341.500000	3.02968e-21
5341.450000	3.03096e-21
5341.400000	3.03224e-21
5341.350000	3.03351e-21
5341.300000	3.03479e-21
5341.250000	3.03607e-21
5341.200000	3.03735e-21
5341.150000	3.03863e-21
5341.100000	3.03991e-21
5341.050000	3.04119e-21
5341.000000	3.04247e-21
5340.950000	3.04375e-21
5340.900000	3.04503e-21
5340.850000	3.04632e-21
5340.800000	3.0476e-21
5340.750000	3.04888e-21
5340.700000	3.05017e-21
5340.650000	3.05145e-21
5340.600000	3.05274e-21
5340.550000	3.05403e-21
5340.500000	3.05531e-21
5340.450000	3.0566e-21
5340.400000	3.05789e-21
5340.350000	3.05917e-21
5340.300000	3.06046e-21
5340.250000	3.06175e-21
5340.200000	3.06304e-21
5340.150000	3.06433e-21
5340.100000	3.06562e-21
5340.050000	3.06692e-21
5340.000000	3.06821e-21
5339.950000	3.0695e-21
5339.900000	3.07079e-21
5339.850000	3.07209e-21
5339.800000	3.07338e-21
5339.750000	3.07468e-21
5339.700000	3.07597e-21
5339.650000	3.07727e-21
5339.600000	3.07856e-21
5339.550000	3.07986e-21
5339.500000	3.08116e-21
5339.450000	3.08245e-21
5339.400000	3.08375e-21
5339.350000	3.08505e-21
5339.300000	3.08635e-21
5339.250000	3.08765e-21
5339.200000	3.08895e-21
5339.150000	3.09025e-21
5339.100000	3.09156e-21
5339.050000	3.09286e-21
5339.000000	3.09416e-21
5338.950000	3.09546e-21
5338.900000	3.09677e-21
5338.850000	3.09807e-21
5338.800000	3.09938e-21
5338.750000	3.10068e-21
5338.700000	3.10199e-21
5338.650000	3.1033e-21
5338.600000	3.1046e-21
5338.550000	3.10591e-21
5338.500000	3.10722e-21
5338.450000	3.10853e-21
5338.400000	3.10984e-21
5338.350000	3.11115e-21
5338.300000	3.11246e-21
5338.250000	3.11377e-21
5338.200000	3.11508e-21
5338.150000	3.11639e-21
5338.100000	3.11771e-21
5338.050000	3.11902e-21
5338.000000	3.12033e-21
5337.950000	3.12165e-21
5337.900000	3.12296e-21
5337.850000	3.12428e-21
5337.800000	3.1256e-21
5337.750000	3.12691e-21
5337.700000	3.12823e-21
5337.650000	3.12955e-21
5337.600000	3.13087e-21
5337.550000	3.13219e-21
5337.500000	3.1335e-21
5337.450000	3.13482e-21
5337.400000	3.13615e-21
5337.350000	3.13747e-21
5337.300000	3.13879e-21
5337.250000	3.14011e-21
5337.200000	3.14143e-21
5337.150000	3.14276e-21
5337.100000	3.14408e-21
5337.050000	3.1454e-21
5337.000000	3.14673e-21
5336.950000	3.14806e-21
5336.900000	3.14938e-21
5336.850000	3.15071e-21
5336.800000	3.15204e-21
5336.750000	3.15336e-21
5336.700000	3.15469e-21
5336.650000	3.15602e-21
5336.600000	3.15735e-21
5336.550000	3.15868e-21
5336.500000	3.16001e-21
5336.450000	3.16134e-21
5336.400000	3.16267e-21
5336.350000	3.16401e-21
5336.300000	3.16534e-21
5336.250000	3.16667e-21
5336.200000	3.16801e-21
5336.150000	3.16934e-21
5336.100000	3.17068e-21
5336.050000	3.17201e-21
5336.000000	3.17335e-21
5335.950000	3.17469e-21
5335.900000	3.17602e-21
5335.850000	3.17736e-21
5335.800000	3.1787e-21
5335.750000	3.18004e-21
5335.700000	3.18138e-21
5335.650000	3.18272e-21
5335.600000	3.18406e-21
5335.550000	3.1854e-21
5335.500000	3.18674e-21
5335.450000	3.18808e-21
5335.400000	3.18943e-21
5335.350000	3.19077e-21
5335.300000	3.19211e-21
5335.250000	3.19346e-21
5335.200000	3.1948e-21
5335.150000	3.19615e-21
5335.100000	3.1975e-21
5335.050000	3.19884e-21
5335.000000	3.20019e-21
5334.950000	3.20154e-21
5334.900000	3.20289e-21
5334.850000	3.20424e-21
5334.800000	3.20559e-21
5334.750000	3.20694e-21
5334.700000	3.20829e-21
5334.650000	3.20964e-21
5334.600000	3.21099e-21
5334.550000	3.21235e-21
5334.500000	3.2137e-21
5334.450000	3.21505e-21
5334.400000	3.21641e-21
5334.350000	3.21776e-21
5334.300000	3.21912e-21
5334.250000	3.22047e-21
5334.200000	3.22183e-21
5334.150000	3.22319e-21
5334.100000	3.22454e-21
5334.050000	3.2259e-21
5334.000000	3.22726e-21
5333.950000	3.22862e-21
5333.900000	3.22998e-21
5333.850000	3.23134e-21
5333.800000	3.2327e-21
5333.750000	3.23407e-21
5333.700000	3.23543e-21
5333.650000	3.23679e-21
5333.600000	3.23815e-21
5333.550000	3.23952e-21
5333.500000	3.24088e-21
5333.450000	3.24225e-21
5333.400000	3.24361e-21
5333.350000	3.24498e-21
5333.300000	3.24635e-21
5333.250000	3.24772e-21
5333.200000	3.24908e-21
5333.150000	3.25045e-21
5333.100000	3.25182e-21
5333.050000	3.25319e-21
5333.000000	3.25456e-21
5332.950000	3.25593e-21
5332.900000	3.2573e-21
5332.850000	3.25868e-21
5332.800000	3.26005e-21
5332.750000	3.26142e-21
5332.700000	3.2628e-21
5332.650000	3.26417e-21
5332.600000	3.26555e-21
5332.550000	3.26692e-21
5332.500000	3.2683e-21
5332.450000	3.26967e-21
5332.400000	3.27105e-21
5332.350000	3.27243e-21
5332.300000	3.27381e-21
5332.250000	3.27519e-21
5332.200000	3.27657e-21
5332.150000	3.27795e-21
5332.100000	3.27933e-21
5332.050000	3.28071e-21
5332.000000	3.28209e-21
5331.950000	3.28347e-21
5331.900000	3.28486e-21
5331.850000	3.28624e-21
5331.800000	3.28763e-21
5331.750000	3.28901e-21
5331.700000	3.2904e-21
5331.650000	3.29178e-21
5331.600000	3.29317e-21
5331.550000	3.29456e-21
5331.500000	3.29594e-21
5331.450000	3.29733e-21
5331.400000	3.29872e-21
5331.350000	3.30011e-21
5331.300000	3.3015e-21
5331.250000	3.30289e-21
5331.200000	3.30428e-21
5331.150000	3.30568e-21
5331.100000	3.30707e-21
5331.050000	3.30846e-21
5331.000000	3.30986e-21
5330.950000	3.31125e-21
5330.900000	3.31264e-21
5330.850000	3.31404e-21
5330.800000	3.31544e-21
5330.750000	3.31683e-21
5330.700000	3.31823e-21
5330.650000	3.31963e-21
5330.600000	3.32103e-21
5330.550000	3.32243e-21
5330.500000	3.32383e-21
5330.450000	3.32523e-21
5330.400000	3.32663e-21
5330.350000	3.32803e-21
5330.300000	3.32943e-21
5330.250000	3.33083e-21
5330.200000	3.33224e-21
5330.150000	3.33364e-21
5330.100000	3.33504e-21
5330.050000	3.33645e-21
5330.000000	3.33785e-21
5329.950000	3.33926e-21
5329.900000	3.34067e-21
5329.850000	3.34207e-21
5329.800000	3.34348e-21
5329.750000	3.34489e-21
5329.700000	3.3463e-21
5329.650000	3.34771e-21
5329.600000	3.34912e-21
5329.550000	3.35053e-21
5329.500000	3.35194e-21
5329.450000	3.35335e-21
5329.400000	3.35477e-21
5329.350000	3.35618e-21
5329.300000	3.35759e-21
5329.250000	3.35901e-21
5329.200000	3.36042e-21
5329.150000	3.36184e-21
5329.100000	3.36325e-21
5329.050000	3.36467e-21
5329.000000	3.36609e-21
5328.950000	3.36751e-21
5328.900000	3.36893e-21
5328.850000	3.37034e-21
5328.800000	3.37176e-21
5328.750000	3.37318e-21
5328.700000	3.37461e-21
5328.650000	3.37603e-21
5328.600000	3.37745e-21
5328.550000	3.37887e-21
5328.500000	3.3803e-21
5328.450000	3.38172e-21
5328.400000	3.38314e-21
5328.350000	3.38457e-21
5328.300000	3.386e-21
5328.250000	3.38742e-21
5328.200000	3.38885e-21
5328.150000	3.39028e-21
5328.100000	3.3917e-21
5328.050000	3.39313e-21
5328.000000	3.39456e-21
5327.950000	3.39599e-21
5327.900000	3.39742e-21
5327.850000	3.39885e-21
5327.800000	3.40029e-21
5327.750000	3.40172e-21
5327.700000	3.40315e-21
5327.650000	3.40459e-21
5327.600000	3.40602e-21
5327.550000	3.40745e-21
5327.500000	3.40889e-21
5327.450000	3.41033e-21
5327.400000	3.41176e-21
5327.350000	3.4132e-21
5327.300000	3.41464e-21
5327.250000	3.41608e-21
5327.200000	3.41752e-21
5327.150000	3.41895e-21
5327.100000	3.4204e-21
5327.050000	3.42184e-21
5327.000000	3.42328e-21
5326.950000	3.42472e-21
5326.900000	3.42616e-21
5326.850000	3.42761e-21
5326.800000	3.42905e-21
5326.750000	3.43049e-21
5326.700000	3.43194e-21
5326.650000	3.43338e-21
5326.600000	3.43483e-21
5326.550000	3.43628e-21
5326.500000	3.43773e-21
5326.450000	3.43917e-21
5326.400000	3.44062e-21
5326.350000	3.44207e-21
5326.300000	3.44352e-21
5326.250000	3.44497e-21
5326.200000	3.44642e-21
5326.150000	3.44788e-21
5326.100000	3.44933e-21
5326.050000	3.45078e-21
5326.000000	3.45223e-21
5325.950000	3.45369e-21
5325.900000	3.45514e-21
5325.850000	3.4566e-21
5325.800000	3.45806e-21
5325.750000	3.45951e-21
5325.700000	3.46097e-21
5325.650000	3.46243e-21
5325.600000	3.46389e-21
5325.550000	3.46535e-21
5325.500000	3.46681e-21
5325.450000	3.46827e-21
5325.400000	3.46973e-21
5325.350000	3.47119e-21
5325.300000	3.47265e-21
5325.250000	3.47411e-21
5325.200000	3.47558e-21
5325.150000	3.47704e-21
5325.100000	3.47851e-21
5325.050000	3.47997e-21
5325.000000	3.48144e-21
5324.950000	3.4829e-21
5324.900000	3.48437e-21
5324.850000	3.48584e-21
5324.800000	3.48731e-21
5324.750000	3.48878e-21
5324.700000	3.49025e-21
5324.650000	3.49172e-21
5324.600000	3.49319e-21
5324.550000	3.49466e-21
5324.500000	3.49613e-21
5324.450000	3.4976e-21
5324.400000	3.49908e-21
5324.350000	3.50055e-21
5324.300000	3.50203e-21
5324.250000	3.5035e-21
5324.200000	3.50498e-21
5324.150000	3.50645e-21
5324.100000	3.50793e-21
5324.050000	3.50941e-21
5324.000000	3.51089e-21
5323.950000	3.51237e-21
5323.900000	3.51385e-21
5323.850000	3.51533e-21
5323.800000	3.51681e-21
5323.750000	3.51829e-21
5323.700000	3.51977e-21
5323.650000	3.52125e-21
5323.600000	3.52274e-21
5323.550000	3.52422e-21
5323.500000	3.52571e-21
5323.450000	3.52719e-21
5323.400000	3.52868e-21
5323.350000	3.53016e-21
5323.300000	3.53165e-21
5323.250000	3.53314e-21
5323.200000	3.53463e-21
5323.150000	3.53611e-21
5323.100000	3.5376e-21
5323.050000	3.53909e-21
5323.000000	3.54059e-21
5322.950000	3.54208e-21
5322.900000	3.54357e-21
5322.850000	3.54506e-21
5322.800000	3.54656e-21
5322.750000	3.54805e-21
5322.700000	3.54954e-21
5322.650000	3.55104e-21
5322.600000	3.55254e-21
5322.550000	3.55403e-21
5322.500000	3.55553e-21
5322.450000	3.55703e-21
5322.400000	3.55853e-21
5322.350000	3.56002e-21
5322.300000	3.56152e-21
5322.250000	3.56302e-21
5322.200000	3.56453e-21
5322.150000	3.56603e-21
5322.100000	3.56753e-21
5322.050000	3.56903e-21
5322.000000	3.57054e-21
5321.950000	3.57204e-21
5321.900000	3.57354e-21
5321.850000	3.57505e-21
5321.800000	3.57656e-21
5321.750000	3.57806e-21
5321.700000	3.57957e-21
5321.650000	3.58108e-21
5321.600000	3.58259e-21
5321.550000	3.5841e-21
5321.500000	3.58561e-21
5321.450000	3.58712e-21
5321.400000	3.58863e-21
5321.350000	3.59014e-21
5321.300000	3.59165e-21
5321.250000	3.59316e-21
5321.200000	3.59468e-21
5321.150000	3.59619e-21
5321.100000	3.59771e-21
5321.050000	3.59922e-21
5321.000000	3.60074e-21
5320.950000	3.60226e-21
5320.900000	3.60377e-21
5320.850000	3.60529e-21
5320.800000	3.60681e-21
5320.750000	3.60833e-21
5320.700000	3.60985e-21
5320.650000	3.61137e-21
5320.600000	3.61289e-21
5320.550000	3.61441e-21
5320.500000	3.61594e-21
5320.450000	3.61746e-21
5320.400000	3.61898e-21
5320.350000	3.62051e-21
5320.300000	3.62203e-21
5320.250000	3.62356e-21
5320.200000	3.62509e-21
5320.150000	3.62661e-21
5320.100000	3.62814e-21
5320.050000	3.62967e-21
5320.000000	3.6312e-21
5319.950000	3.63273e-21
5319.900000	3.63426e-21
5319.850000	3.63579e-21
5319.800000	3.63732e-21
5319.750000	3.63885e-21
5319.700000	3.64039e-21
5319.650000	3.64192e-21
5319.600000	3.64345e-21
5319.550000	3.64499e-21
5319.500000	3.64652e-21
5319.450000	3.64806e-21
5319.400000	3.6496e-21
5319.350000	3.65113e-21
5319.300000	3.65267e-21
5319.250000	3.65421e-21
5319.200000	3.65575e-21
5319.150000	3.65729e-21
5319.100000	3.65883e-21
5319.050000	3.66037e-21
5319.000000	3.66191e-21
5318.950000	3.66346e-21
5318.900000	3.665e-21
5318.850000	3.66654e-21
5318.800000	3.66809e-21
5318.750000	3.66963e-21
5318.700000	3.67118e-21
5318.650000	3.67273e-21
5318.600000	3.67427e-21
5318.550000	3.67582e-21
5318.500000	3.67737e-21
5318.450000	3.67892e-21
5318.400000	3.68047e-21
5318.350000	3.68202e-21
5318.300000	3.68357e-21
5318.250000	3.68512e-21
5318.200000	3.68667e-21
5318.150000	3.68823e-21
5318.100000	3.68978e-21
5318.050000	3.69133e-21
5318.000000	3.69289e-21
5317.950000	3.69445e-21
5317.900000	3.696e-21
5317.850000	3.69756e-21
5317.800000	3.69912e-21
5317.750000	3.70067e-21
5317.700000	3.70223e-21
5317.650000	3.70379e-21
5317.600000	3.70535e-21
5317.550000	3.70691e-21
5317.500000	3.70848e-21
5317.450000	3.71004e-21
5317.400000	3.7116e-21
5317.350000	3.71316e-21
5317.300000	3.71473e-21
5317.250000	3.71629e-21
5317.200000	3.71786e-21
5317.150000	3.71943e-21
5317.100000	3.72099e-21
5317.050000	3.72256e-21
5317.000000	3.72413e-21
5316.950000	3.7257e-21
5316.900000	3.72727e-21
5316.850000	3.72884e-21
5316.800000	3.73041e-21
5316.750000	3.73198e-21
5316.700000	3.73355e-21
5316.650000	3.73512e-21
5316.600000	3.7367e-21
5316.550000	3.73827e-21
5316.500000	3.73985e-21
5316.450000	3.74142e-21
5316.400000	3.743e-21
5316.350000	3.74457e-21
5316.300000	3.74615e-21
5316.250000	3.74773e-21
5316.200000	3.74931e-21
5316.150000	3.75089e-21
5316.100000	3.75247e-21
5316.050000	3.75405e-21
5316.000000	3.75563e-21
5315.950000	3.75721e-21
5315.900000	3.7588e-21
5315.850000	3.76038e-21
5315.800000	3.76196e-21
5315.750000	3.76355e-21
5315.700000	3.76513e-21
5315.650000	3.76672e-21
5315.600000	3.76831e-21
5315.550000	3.76989e-21
5315.500000	3.77148e-21
5315.450000	3.77307e-21
5315.400000	3.77466e-21
5315.350000	3.77625e-21
5315.300000	3.77784e-21
5315.250000	3.77943e-21
5315.200000	3.78102e-21
5315.150000	3.78262e-21
5315.100000	3.78421e-21
5315.050000	3.7858e-21
5315.000000	3.7874e-21
5314.950000	3.78899e-21
5314.900000	3.79059e-21
5314.850000	3.79219e-21
5314.800000	3.79379e-21
5314.750000	3.79538e-21
5314.700000	3.79698e-21
5314.650000	3.79858e-21
5314.600000	3.80018e-21
5314.550000	3.80178e-21
5314.500000	3.80338e-21
5314.450000	3.80499e-21
5314.400000	3.80659e-21
5314.350000	3.80819e-21
5314.300000	3.8098e-21
5314.250000	3.8114e-21
5314.200000	3.81301e-21
5314.150000	3.81461e-21
5314.100000	3.81622e-21
5314.050000	3.81783e-21
5314.000000	3.81944e-21
5313.950000	3.82105e-21
5313.900000	3.82266e-21
5313.850000	3.82427e-21
5313.800000	3.82588e-21
5313.750000	3.82749e-21
5313.700000	3.8291e-21
5313.650000	3.83071e-21
5313.600000	3.83233e-21
5313.550000	3.83394e-21
5313.500000	3.83556e-21
5313.450000	3.83717e-21
5313.400000	3.83879e-21
5313.350000	3.84041e-21
5313.300000	3.84202e-21
5313.250000	3.84364e-21
5313.200000	3.84526e-21
5313.150000	3.84688e-21
5313.100000	3.8485e-21
5313.050000	3.85012e-21
5313.000000	3.85175e-21
5312.950000	3.85337e-21
5312.900000	3.85499e-21
5312.850000	3.85662e-21
5312.800000	3.85824e-21
5312.750000	3.85987e-21
5312.700000	3.86149e-21
5312.650000	3.86312e-21
5312.600000	3.86475e-21
5312.550000	3.86637e-21
5312.500000	3.868e-21
5312.450000	3.86963e-21
5312.400000	3.87126e-21
5312.350000	3.87289e-21
5312.300000	3.87452e-21
5312.250000	3.87616e-21
5312.200000	3.87779e-21
5312.150000	3.87942e-21
5312.100000	3.88106e-21
5312.050000	3.88269e-21
5312.000000	3.88433e-21
5311.950000	3.88596e-21
5311.900000	3.8876e-21
5311.850000	3.88924e-21
5311.800000	3.89088e-21
5311.750000	3.89252e-21
5311.700000	3.89416e-21
5311.650000	3.8958e-21
5311.600000	3.89744e-21
5311.550000	3.89908e-21
5311.500000	3.90072e-21
5311.450000	3.90236e-21
5311.400000	3.90401e-21
5311.350000	3.90565e-21
5311.300000	3.9073e-21
5311.250000	3.90894e-21
5311.200000	3.91059e-21
5311.150000	3.91224e-21
5311.100000	3.91389e-21
5311.050000	3.91554e-21
5311.000000	3.91718e-21
5310.950000	3.91884e-21
5310.900000	3.92049e-21
5310.850000	3.92214e-21
5310.800000	3.92379e-21
5310.750000	3.92544e-21
5310.700000	3.9271e-21
5310.650000	3.92875e-21
5310.600000	3.93041e-21
5310.550000	3.93206e-21
5310.500000	3.93372e-21
5310.450000	3.93537e-21
5310.400000	3.93703e-21
5310.350000	3.93869e-21
5310.300000	3.94035e-21
5310.250000	3.94201e-21
5310.200000	3.94367e-21
5310.150000	3.94533e-21
5310.100000	3.94699e-21
5310.050000	3.94866e-21
5310.000000	3.95032e-21
5309.950000	3.95198e-21
5309.900000	3.95365e-21
5309.850000	3.95531e-21
5309.800000	3.95698e-21
5309.750000	3.95865e-21
5309.700000	3.96032e-21
5309.650000	3.96198e-21
5309.600000	3.96365e-21
5309.550000	3.96532e-21
5309.500000	3.96699e-21
5309.450000	3.96866e-21
5309.400000	3.97034e-21
5309.350000	3.97201e-21
5309.300000	3.97368e-21
5309.250000	3.97536e-21
5309.200000	3.97703e-21
5309.150000	3.97871e-21
5309.100000	3.98038e-21
5309.050000	3.98206e-21
5309.000000	3.98374e-21
5308.950000	3.98541e-21
5308.900000	3.98709e-21
5308.850000	3.98877e-21
5308.800000	3.99045e-21
5308.750000	3.99213e-21
5308.700000	3.99382e-21
5308.650000	3.9955e-21
5308.600000	3.99718e-21
5308.550000	3.99887e-21
5308.500000	4.00055e-21
5308.450000	4.00223e-21
5308.400000	4.00392e-21
5308.350000	4.00561e-21
5308.300000	4.00729e-21
5308.250000	4.00898e-21
5308.200000	4.01067e-21
5308.150000	4.01236e-21
5308.100000	4.01405e-21
5308.050000	4.01574e-21
5308.000000	4.01743e-21
5307.950000	4.01913e-21
5307.900000	4.02082e-21
5307.850000	4.02251e-21
5307.800000	4.02421e-21
5307.750000	4.0259e-21
5307.700000	4.0276e-21
5307.650000	4.0293e-21
5307.600000	4.03099e-21
5307.550000	4.03269e-21
5307.500000	4.03439e-21
5307.450000	4.03609e-21
5307.400000	4.03779e-21
5307.350000	4.03949e-21
5307.300000	4.04119e-21
5307.250000	4.04289e-21
5307.200000	4.0446e-21
5307.150000	4.0463e-21
5307.100000	4.04801e-21
5307.050000	4.04971e-21
5307.000000	4.05142e-21
5306.950000	4.05312e-21
5306.900000	4.05483e-21
5306.850000	4.05654e-21
5306.800000	4.05825e-21
5306.750000	4.05996e-21
5306.700000	4.06167e-21
5306.650000	4.06338e-21
5306.600000	4.06509e-21
5306.550000	4.0668e-21
5306.500000	4.06852e-21
5306.450000	4.07023e-21
5306.400000	4.07195e-21
5306.350000	4.07366e-21
5306.300000	4.07538e-21
5306.250000	4.07709e-21
5306.200000	4.07881e-21
5306.150000	4.08053e-21
5306.100000	4.08225e-21
5306.050000	4.08397e-21
5306.000000	4.08569e-21
5305.950000	4.08741e-21
5305.900000	4.08913e-21
5305.850000	4.09085e-21
5305.800000	4.09258e-21
5305.750000	4.0943e-21
5305.700000	4.09603e-21
5305.650000	4.09775e-21
5305.600000	4.09948e-21
5305.550000	4.1012e-21
5305.500000	4.10293e-21
5305.450000	4.10466e-21
5305.400000	4.10639e-21
5305.350000	4.10812e-21
5305.300000	4.10985e-21
5305.250000	4.11158e-21
5305.200000	4.11331e-21
5305.150000	4.11505e-21
5305.100000	4.11678e-21
5305.050000	4.11851e-21
5305.000000	4.12025e-21
5304.950000	4.12198e-21
5304.900000	4.12372e-21
5304.850000	4.12546e-21
5304.800000	4.1272e-21
5304.750000	4.12893e-21
5304.700000	4.13067e-21
5304.650000	4.13241e-21
5304.600000	4.13416e-21
5304.550000	4.1359e-21
5304.500000	4.13764e-21
5304.450000	4.13938e-21
5304.400000	4.14113e-21
5304.350000	4.14287e-21
5304.300000	4.14462e-21
5304.250000	4.14636e-21
5304.200000	4.14811e-21
5304.150000	4.14986e-21
5304.100000	4.1516e-21
5304.050000	4.15335e-21
5304.000000	4.1551e-21
5303.950000	4.15685e-21
5303.900000	4.1586e-21
5303.850000	4.16036e-21
5303.800000	4.16211e-21
5303.750000	4.16386e-21
5303.700000	4.16562e-21
5303.650000	4.16737e-21
5303.600000	4.16913e-21
5303.550000	4.17088e-21
5303.500000	4.17264e-21
5303.450000	4.1744e-21
5303.400000	4.17616e-21
5303.350000	4.17791e-21
5303.300000	4.17967e-21
5303.250000	4.18144e-21
5303.200000	4.1832e-21
5303.150000	4.18496e-21
5303.100000	4.18672e-21
5303.050000	4.18849e-21
5303.000000	4.19025e-21
5302.950000	4.19202e-21
5302.900000	4.19378e-21
5302.850000	4.19555e-21
5302.800000	4.19732e-21
5302.750000	4.19908e-21
5302.700000	4.20085e-21
5302.650000	4.20262e-21
5302.600000	4.20439e-21
5302.550000	4.20616e-21
5302.500000	4.20794e-21
5302.450000	4.20971e-21
5302.400000	4.21148e-21
5302.350000	4.21326e-21
5302.300000	4.21503e-21
5302.250000	4.21681e-21
5302.200000	4.21858e-21
5302.150000	4.22036e-21
5302.100000	4.22214e-21
5302.050000	4.22392e-21
5302.000000	4.2257e-21
5301.950000	4.22748e-21
5301.900000	4.22926e-21
5301.850000	4.23104e-21
5301.800000	4.23282e-21
5301.750000	4.2346e-21
5301.700000	4.23639e-21
5301.650000	4.23817e-21
5301.600000	4.23996e-21
5301.550000	4.24174e-21
5301.500000	4.24353e-21
5301.450000	4.24532e-21
5301.400000	4.24711e-21
5301.350000	4.2489e-21
5301.300000	4.25069e-21
5301.250000	4.25248e-21
5301.200000	4.25427e-21
5301.150000	4.25606e-21
5301.100000	4.25785e-21
5301.050000	4.25965e-21
5301.000000	4.26144e-21
5300.950000	4.26324e-21
5300.900000	4.26503e-21
5300.850000	4.26683e-21
5300.800000	4.26863e-21
5300.750000	4.27042e-21
5300.700000	4.27222e-21
5300.650000	4.27402e-21
5300.600000	4.27582e-21
5300.550000	4.27762e-21
5300.500000	4.27943e-21
5300.450000	4.28123e-21
5300.400000	4.28303e-21
5300.350000	4.28484e-21
5300.300000	4.28664e-21
5300.250000	4.28845e-21
5300.200000	4.29025e-21
5300.150000	4.29206e-21
5300.100000	4.29387e-21
5300.050000	4.29568e-21
5300.000000	4.29749e-21
5299.950000	4.2993e-21
5299.900000	4.30111e-21
5299.850000	4.30292e-21
5299.800000	4.30473e-21
5299.750000	4.30655e-21
5299.700000	4.30836e-21
5299.650000	4.31018e-21
5299.600000	4.31199e-21
5299.550000	4.31381e-21
5299.500000	4.31563e-21
5299.450000	4.31744e-21
5299.400000	4.31926e-21
5299.350000	4.32108e-21
5299.300000	4.3229e-21
5299.250000	4.32472e-21
5299.200000	4.32654e-21
5299.150000	4.32837e-21
5299.100000	4.33019e-21
5299.050000	4.33202e-21
5299.000000	4.33384e-21
5298.950000	4.33567e-21
5298.900000	4.33749e-21
5298.850000	4.33932e-21
5298.800000	4.34115e-21
5298.750000	4.34298e-21
5298.700000	4.34481e-21
5298.650000	4.34664e-21
5298.600000	4.34847e-21
5298.550000	4.3503e-21
5298.500000	4.35213e-21
5298.450000	4.35396e-21
5298.400000	4.3558e-21
5298.350000	4.35763e-21
5298.300000	4.35947e-21
5298.250000	4.36131e-21
5298.200000	4.36314e-21
5298.150000	4.36498e-21
5298.100000	4.36682e-21
5298.050000	4.36866e-21
5298.000000	4.3705e-21
5297.950000	4.37234e-21
5297.900000	4.37418e-21
5297.850000	4.37603e-21
5297.800000	4.37787e-21
5297.750000	4.37971e-21
5297.700000	4.38156e-21
5297.650000	4.3834e-21
5297.600000	4.38525e-21
5297.550000	4.3871e-21
5297.500000	4.38895e-21
5297.450000	4.39079e-21
5297.400000	4.39264e-21
5297.350000	4.39449e-21
5297.300000	4.39635e-21
5297.250000	4.3982e-21
5297.200000	4.40005e-21
5297.150000	4.4019e-21
5297.100000	4.40376e-21
5297.050000	4.40561e-21
5297.000000	4.40747e-21
5296.950000	4.40933e-21
5296.900000	4.41118e-21
5296.850000	4.41304e-21
5296.800000	4.4149e-21
5296.750000	4.41676e-21
5296.700000	4.41862e-21
5296.650000	4.42048e-21
5296.600000	4.42234e-21
5296.550000	4.42421e-21
5296.500000	4.42607e-21
5296.450000	4.42794e-21
5296.400000	4.4298e-21
5296.350000	4.43167e-21
5296.300000	4.43353e-21
5296.250000	4.4354e-21
5296.200000	4.43727e-21
5296.150000	4.43914e-21
5296.100000	4.44101e-21
5296.050000	4.44288e-21
5296.000000	4.44475e-21
5295.950000	4.44662e-21
5295.900000	4.4485e-21
5295.850000	4.45037e-21
5295.800000	4.45225e-21
5295.750000	4.45412e-21
5295.700000	4.456e-21
5295.650000	4.45788e-21
5295.600000	4.45975e-21
5295.550000	4.46163e-21
5295.500000	4.46351e-21
5295.450000	4.46539e-21
5295.400000	4.46727e-21
5295.350000	4.46915e-21
5295.300000	4.47104e-21
5295.250000	4.47292e-21
5295.200000	4.47481e-21
5295.150000	4.47669e-21
5295.100000	4.47858e-21
5295.050000	4.48046e-21
5295.000000	4.48235e-21
5294.950000	4.48424e-21
5294.900000	4.48613e-21
5294.850000	4.48802e-21
5294.800000	4.48991e-21
5294.750000	4.4918e-21
5294.700000	4.49369e-21
5294.650000	4.49558e-21
5294.600000	4.49748e-21
5294.550000	4.49937e-21
5294.500000	4.50127e-21
5294.450000	4.50316e-21
5294.400000	4.50506e-21
5294.350000	4.50696e-21
5294.300000	4.50886e-21
5294.250000	4.51076e-21
5294.200000	4.51266e-21
5294.150000	4.51456e-21
5294.100000	4.51646e-21
5294.050000	4.51836e-21
5294.000000	4.52027e-21
5293.950000	4.52217e-21
5293.900000	4.52408e-21
5293.850000	4.52598e-21
5293.800000	4.52789e-21
5293.750000	4.52979e-21
5293.700000	4.5317e-21
5293.650000	4.53361e-21
5293.600000	4.53552e-21
5293.550000	4.53743e-21
5293.500000	4.53934e-21
5293.450000	4.54126e-21
5293.400000	4.54317e-21
5293.350000	4.54508e-21
5293.300000	4.547e-21
5293.250000	4.54891e-21
5293.200000	4.55083e-21
5293.150000	4.55275e-21
5293.100000	4.55466e-21
5293.050000	4.55658e-21
5293.000000	4.5585e-21
5292.950000	4.56042e-21
5292.900000	4.56234e-21
5292.850000	4.56427e-21
5292.800000	4.56619e-21
5292.750000	4.56811e-21
5292.700000	4.57004e-21
5292.650000	4.57196e-21
5292.600000	4.57389e-21
5292.550000	4.57581e-21
5292.500000	4.57774e-21
5292.450000	4.57967e-21
5292.400000	4.5816e-21
5292.350000	4.58353e-21
5292.300000	4.58546e-21
5292.250000	4.58739e-21
5292.200000	4.58932e-21
5292.150000	4.59126e-21
5292.100000	4.59319e-21
5292.050000	4.59513e-21
5292.000000	4.59706e-21
5291.950000	4.599e-21
5291.900000	4.60094e-21
5291.850000	4.60287e-21
5291.800000	4.60481e-21
5291.750000	4.60675e-21
5291.700000	4.60869e-21
5291.650000	4.61064e-21
5291.600000	4.61258e-21
5291.550000	4.61452e-21
5291.500000	4.61646e-21
5291.450000	4.61841e-21
5291.400000	4.62036e-21
5291.350000	4.6223e-21
5291.300000	4.62425e-21
5291.250000	4.6262e-21
5291.200000	4.62815e-21
5291.150000	4.6301e-21
5291.100000	4.63205e-21
5291.050000	4.634e-21
5291.000000	4.63595e-21
5290.950000	4.6379e-21
5290.900000	4.63986e-21
5290.850000	4.64181e-21
5290.800000	4.64377e-21
5290.750000	4.64572e-21
5290.700000	4.64768e-21
5290.650000	4.64964e-21
5290.600000	4.6516e-21
5290.550000	4.65355e-21
5290.500000	4.65552e-21
5290.450000	4.65748e-21
5290.400000	4.65944e-21
5290.350000	4.6614e-21
5290.300000	4.66336e-21
5290.250000	4.66533e-21
5290.200000	4.66729e-21
5290.150000	4.66926e-21
5290.100000	4.67123e-21
5290.050000	4.6732e-21
5290.000000	4.67516e-21
5289.950000	4.67713e-21
5289.900000	4.6791e-21
5289.850000	4.68107e-21
5289.800000	4.68305e-21
5289.750000	4.68502e-21
5289.700000	4.68699e-21
5289.650000	4.68897e-21
5289.600000	4.69094e-21
5289.550000	4.69292e-21
5289.500000	4.6949e-21
5289.450000	4.69687e-21
5289.400000	4.69885e-21
5289.350000	4.70083e-21
5289.300000	4.70281e-21
5289.250000	4.70479e-21
5289.200000	4.70677e-21
5289.150000	4.70876e-21
5289.100000	4.71074e-21
5289.050000	4.71273e-21
5289.000000	4.71471e-21
5288.950000	4.7167e-21
5288.900000	4.71868e-21
5288.850000	4.72067e-21
5288.800000	4.72266e-21
5288.750000	4.72465e-21
5288.700000	4.72664e-21
5288.650000	4.72863e-21
5288.600000	4.73062e-21
5288.550000	4.73262e-21
5288.500000	4.73461e-21
5288.450000	4.7366e-21
5288.400000	4.7386e-21
5288.350000	4.7406e-21
5288.300000	4.74259e-21
5288.250000	4.74459e-21
5288.200000	4.74659e-21
5288.150000	4.74859e-21
5288.100000	4.75059e-21
5288.050000	4.75259e-21
5288.000000	4.75459e-21
5287.950000	4.7566e-21
5287.900000	4.7586e-21
5287.850000	4.7606e-21
5287.800000	4.76261e-21
5287.750000	4.76462e-21
5287.700000	4.76662e-21
5287.650000	4.76863e-21
5287.600000	4.77064e-21
5287.550000	4.77265e-21
5287.500000	4.77466e-21
5287.450000	4.77667e-21
5287.400000	4.77868e-21
5287.350000	4.7807e-21
5287.300000	4.78271e-21
5287.250000	4.78472e-21
5287.200000	4.78674e-21
5287.150000	4.78876e-21
5287.100000	4.79077e-21
5287.050000	4.79279e-21
5287.000000	4.79481e-21
5286.950000	4.79683e-21
5286.900000	4.79885e-21
5286.850000	4.80087e-21
5286.800000	4.8029e-21
5286.750000	4.80492e-21
5286.700000	4.80694e-21
5286.650000	4.80897e-21
5286.600000	4.81099e-21
5286.550000	4.81302e-21
5286.500000	4.81505e-21
5286.450000	4.81708e-21
5286.400000	4.81911e-21
5286.350000	4.82114e-21
5286.300000	4.82317e-21
5286.250000	4.8252e-21
5286.200000	4.82723e-21
5286.150000	4.82926e-21
5286.100000	4.8313e-21
5286.050000	4.83333e-21
5286.000000	4.83537e-21
5285.950000	4.83741e-21
5285.900000	4.83944e-21
5285.850000	4.84148e-21
5285.800000	4.84352e-21
5285.750000	4.84556e-21
5285.700000	4.8476e-21
5285.650000	4.84965e-21
5285.600000	4.85169e-21
5285.550000	4.85373e-21
5285.500000	4.85578e-21
5285.450000	4.85782e-21
5285.400000	4.85987e-21
5285.350000	4.86192e-21
5285.300000	4.86397e-21
5285.250000	4.86601e-21
5285.200000	4.86806e-21
5285.150000	4.87011e-21
5285.100000	4.87217e-21
5285.050000	4.87422e-21
5285.000000	4.87627e-21
5284.950000	4.87833e-21
5284.900000	4.88038e-21
5284.850000	4.88244e-21
5284.800000	4.88449e-21
5284.750000	4.88655e-21
5284.700000	4.88861e-21
5284.650000	4.89067e-21
5284.600000	4.89273e-21
5284.550000	4.89479e-21
5284.500000	4.89685e-21
5284.450000	4.89892e-21
5284.400000	4.90098e-21
5284.350000	4.90304e-21
5284.300000	4.90511e-21
5284.250000	4.90718e-21
5284.200000	4.90924e-21
5284.150000	4.91131e-21
5284.100000	4.91338e-21
5284.050000	4.91545e-21
5284.000000	4.91752e-21
5283.950000	4.91959e-21
5283.900000	4.92166e-21
5283.850000	4.92374e-21
5283.800000	4.92581e-21
5283.750000	4.92789e-21
5283.700000	4.92996e-21
5283.650000	4.93204e-21
5283.600000	4.93412e-21
5283.550000	4.9362e-21
5283.500000	4.93827e-21
5283.450000	4.94035e-21
5283.400000	4.94244e-21
5283.350000	4.94452e-21
5283.300000	4.9466e-21
5283.250000	4.94868e-21
5283.200000	4.95077e-21
5283.150000	4.95285e-21
5283.100000	4.95494e-21
5283.050000	4.95703e-21
5283.000000	4.95912e-21
5282.950000	4.96121e-21
5282.900000	4.9633e-21
5282.850000	4.96539e-21
5282.800000	4.96748e-21
5282.750000	4.96957e-21
5282.700000	4.97166e-21
5282.650000	4.97376e-21
5282.600000	4.97585e-21
5282.550000	4.97795e-21
5282.500000	4.98005e-21
5282.450000	4.98214e-21
5282.400000	4.98424e-21
5282.350000	4.98634e-21
5282.300000	4.98844e-21
5282.250000	4.99055e-21
5282.200000	4.99265e-21
5282.150000	4.99475e-21
5282.100000	4.99685e-21
5282.050000	4.99896e-21
5282.000000	5.00107e-21
5281.950000	5.00317e-21
5281.900000	5.00528e-21
5281.850000	5.00739e-21
5281.800000	5.0095e-21
5281.750000	5.01161e-21
5281.700000	5.01372e-21
5281.650000	5.01583e-21
5281.600000	5.01794e-21
5281.550000	5.02006e-21
5281.500000	5.02217e-21
5281.450000	5.02429e-21
5281.400000	5.0264e-21
5281.350000	5.02852e-21
5281.300000	5.03064e-21
5281.250000	5.03276e-21
5281.200000	5.03488e-21
5281.150000	5.037e-21
5281.100000	5.03912e-21
5281.050000	5.04125e-21
5281.000000	5.04337e-21
5280.950000	5.04549e-21
5280.900000	5.04762e-21
5280.850000	5.04975e-21
5280.800000	5.05187e-21
5280.750000	5.054e-21
5280.700000	5.05613e-21
5280.650000	5.05826e-21
5280.600000	5.06039e-21
5280.550000	5.06252e-21
5280.500000	5.06465e-21
5280.450000	5.06679e-21
5280.400000	5.06892e-21
5280.350000	5.07106e-21
5280.300000	5.07319e-21
5280.250000	5.07533e-21
5280.200000	5.07747e-21
5280.150000	5.07961e-21
5280.100000	5.08175e-21
5280.050000	5.08389e-21
5280.000000	5.08603e-21
5279.950000	5.08817e-21
5279.900000	5.09032e-21
5279.850000	5.09246e-21
5279.800000	5.09461e-21
5279.750000	5.09675e-21
5279.700000	5.0989e-21
5279.650000	5.10105e-21
5279.600000	5.1032e-21
5279.550000	5.10535e-21
5279.500000	5.1075e-21
5279.450000	5.10965e-21
5279.400000	5.1118e-21
5279.350000	5.11395e-21
5279.300000	5.11611e-21
5279.250000	5.11826e-21
5279.200000	5.12042e-21
5279.150000	5.12258e-21
5279.100000	5.12473e-21
5279.050000	5.12689e-21
5279.000000	5.12905e-21
5278.950000	5.13121e-21
5278.900000	5.13337e-21
5278.850000	5.13554e-21
5278.800000	5.1377e-21
5278.750000	5.13987e-21
5278.700000	5.14203e-21
5278.650000	5.1442e-21
5278.600000	5.14636e-21
5278.550000	5.14853e-21
5278.500000	5.1507e-21
5278.450000	5.15287e-21
5278.400000	5.15504e-21
5278.350000	5.15721e-21
5278.300000	5.15938e-21
5278.250000	5.16156e-21
5278.200000	5.16373e-21
5278.150000	5.16591e-21
5278.100000	5.16808e-21
5278.050000	5.17026e-21
5278.000000	5.17244e-21
5277.950000	5.17462e-21
5277.900000	5.1768e-21
5277.850000	5.17898e-21
5277.800000	5.18116e-21
5277.750000	5.18334e-21
5277.700000	5.18553e-21
5277.650000	5.18771e-21
5277.600000	5.1899e-21
5277.550000	5.19208e-21
5277.500000	5.19427e-21
5277.450000	5.19646e-21
5277.400000	5.19865e-21
5277.350000	5.20084e-21
5277.300000	5.20303e-21
5277.250000	5.20522e-21
5277.200000	5.20741e-21
5277.150000	5.20961e-21
5277.100000	5.2118e-21
5277.050000	5.214e-21
5277.000000	5.21619e-21
5276.950000	5.21839e-21
5276.900000	5.22059e-21
5276.850000	5.22279e-21
5276.800000	5.22499e-21
5276.750000	5.22719e-21
5276.700000	5.22939e-21
5276.650000	5.23159e-21
5276.600000	5.2338e-21
5276.550000	5.236e-21
5276.500000	5.23821e-21
5276.450000	5.24041e-21
5276.400000	5.24262e-21
5276.350000	5.24483e-21
5276.300000	5.24704e-21
5276.250000	5.24925e-21
5276.200000	5.25146e-21
5276.150000	5.25367e-21
5276.100000	5.25589e-21
5276.050000	5.2581e-21
5276.000000	5.26032e-21
5275.950000	5.26253e-21
5275.900000	5.26475e-21
5275.850000	5.26697e-21
5275.800000	5.26918e-21
5275.750000	5.2714e-21
5275.700000	5.27362e-21
5275.650000	5.27585e-21
5275.600000	5.27807e-21
5275.550000	5.28029e-21
5275.500000	5.28252e-21
5275.450000	5.28474e-21
5275.400000	5.28697e-21
5275.350000	5.2892e-21
5275.300000	5.29142e-21
5275.250000	5.29365e-21
5275.200000	5.29588e-21
5275.150000	5.29811e-21
5275.100000	5.30035e-21
5275.050000	5.30258e-21
5275.000000	5.30481e-21
5274.950000	5.30705e-21
5274.900000	5.30928e-21
5274.850000	5.31152e-21
5274.800000	5.31376e-21
5274.750000	5.31599e-21
5274.700000	5.31823e-21
5274.650000	5.32047e-21
5274.600000	5.32272e-21
5274.550000	5.32496e-21
5274.500000	5.3272e-21
5274.450000	5.32944e-21
5274.400000	5.33169e-21
5274.350000	5.33394e-21
5274.300000	5.33618e-21
5274.250000	5.33843e-21
5274.200000	5.34068e-21
5274.150000	5.34293e-21
5274.100000	5.34518e-21
5274.050000	5.34743e-21
5274.000000	5.34968e-21
5273.950000	5.35194e-21
5273.900000	5.35419e-21
5273.850000	5.35645e-21
5273.800000	5.3587e-21
5273.750000	5.36096e-21
5273.700000	5.36322e-21
5273.650000	5.36548e-21
5273.600000	5.36774e-21
5273.550000	5.37e-21
5273.500000	5.37226e-21
5273.450000	5.37453e-21
5273.400000	5.37679e-21
5273.350000	5.37906e-21
5273.300000	5.38132e-21
5273.250000	5.38359e-21
5273.200000	5.38586e-21
5273.150000	5.38812e-21
5273.100000	5.39039e-21
5273.050000	5.39267e-21
5273.000000	5.39494e-21
5272.950000	5.39721e-21
5272.900000	5.39948e-21
5272.850000	5.40176e-21
5272.800000	5.40403e-21
5272.750000	5.40631e-21
5272.700000	5.40859e-21
5272.650000	5.41087e-21
5272.600000	5.41314e-21
5272.550000	5.41543e-21
5272.500000	5.41771e-21
5272.450000	5.41999e-21
5272.400000	5.42227e-21
5272.350000	5.42456e-21
5272.300000	5.42684e-21
5272.250000	5.42913e-21
5272.200000	5.43141e-21
5272.150000	5.4337e-21
5272.100000	5.43599e-21
5272.050000	5.43828e-21
5272.000000	5.44057e-21
5271.950000	5.44286e-21
5271.900000	5.44516e-21
5271.850000	5.44745e-21
5271.800000	5.44975e-21
5271.750000	5.45204e-21
5271.700000	5.45434e-21
5271.650000	5.45664e-21
5271.600000	5.45893e-21
5271.550000	5.46123e-21
5271.500000	5.46353e-21
5271.450000	5.46584e-21
5271.400000	5.46814e-21
5271.350000	5.47044e-21
5271.300000	5.47275e-21
5271.250000	5.47505e-21
5271.200000	5.47736e-21
5271.150000	5.47967e-21
5271.100000	5.48197e-21
5271.050000	5.48428e-21
5271.000000	5.48659e-21
5270.950000	5.4889e-21
5270.900000	5.49122e-21
5270.850000	5.49353e-21
5270.800000	5.49584e-21
5270.750000	5.49816e-21
5270.700000	5.50048e-21
5270.650000	5.50279e-21
5270.600000	5.50511e-21
5270.550000	5.50743e-21
5270.500000	5.50975e-21
5270.450000	5.51207e-21
5270.400000	5.51439e-21
5270.350000	5.51672e-21
5270.300000	5.51904e-21
5270.250000	5.52136e-21
5270.200000	5.52369e-21
5270.150000	5.52602e-21
5270.100000	5.52834e-21
5270.050000	5.53067e-21
5270.000000	5.533e-21
5269.950000	5.53533e-21
5269.900000	5.53767e-21
5269.850000	5.54e-21
5269.800000	5.54233e-21
5269.750000	5.54467e-21
5269.700000	5.547e-21
5269.650000	5.54934e-21
5269.600000	5.55168e-21
5269.550000	5.55402e-21
5269.500000	5.55636e-21
5269.450000	5.5587e-21
5269.400000	5.56104e-21
5269.350000	5.56338e-21
5269.300000	5.56572e-21
5269.250000	5.56807e-21
5269.200000	5.57041e-21
5269.150000	5.57276e-21
5269.100000	5.57511e-21
5269.050000	5.57746e-21
5269.000000	5.57981e-21
5268.950000	5.58216e-21
5268.900000	5.58451e-21
5268.850000	5.58686e-21
5268.800000	5.58921e-21
5268.750000	5.59157e-21
5268.700000	5.59392e-21
5268.650000	5.59628e-21
5268.600000	5.59864e-21
5268.550000	5.601e-21
5268.500000	5.60336e-21
5268.450000	5.60572e-21
5268.400000	5.60808e-21
5268.350000	5.61044e-21
5268.300000	5.6128e-21
5268.250000	5.61517e-21
5268.200000	5.61753e-21
5268.150000	5.6199e-21
5268.100000	5.62227e-21
5268.050000	5.62464e-21
5268.000000	5.62701e-21
5267.950000	5.62938e-21
5267.900000	5.63175e-21
5267.850000	5.63412e-21
5267.800000	5.63649e-21
5267.750000	5.63887e-21
5267.700000	5.64124e-21
5267.650000	5.64362e-21
5267.600000	5.646e-21
5267.550000	5.64837e-21
5267.500000	5.65075e-21
5267.450000	5.65313e-21
5267.400000	5.65552e-21
5267.350000	5.6579e-21
5267.300000	5.66028e-21
5267.250000	5.66267e-21
5267.200000	5.66505e-21
5267.150000	5.66744e-21
5267.100000	5.66983e-21
5267.050000	5.67221e-21
5267.000000	5.6746e-21
5266.950000	5.67699e-21
5266.900000	5.67939e-21
5266.850000	5.68178e-21
5266.800000	5.68417e-21
5266.750000	5.68657e-21
5266.700000	5.68896e-21
5266.650000	5.69136e-21
5266.600000	5.69376e-21
5266.550000	5.69615e-21
5266.500000	5.69855e-21
5266.450000	5.70095e-21
5266.400000	5.70336e-21
5266.350000	5.70576e-21
5266.300000	5.70816e-21
5266.250000	5.71057e-21
5266.200000	5.71297e-21
5266.150000	5.71538e-21
5266.100000	5.71779e-21
5266.050000	5.72019e-21
5266.000000	5.7226e-21
5265.950000	5.72501e-21
5265.900000	5.72743e-21
5265.850000	5.72984e-21
5265.800000	5.73225e-21
5265.750000	5.73467e-21
5265.700000	5.73708e-21
5265.650000	5.7395e-21
5265.600000	5.74192e-21
5265.550000	5.74434e-21
5265.500000	5.74676e-21
5265.450000	5.74918e-21
5265.400000	5.7516e-21
5265.350000	5.75402e-21
5265.300000	5.75645e-21
5265.250000	5.75887e-21
5265.200000	5.7613e-21
5265.150000	5.76372e-21
5265.100000	5.76615e-21
5265.050000	5.76858e-21
5265.000000	5.77101e-21
5264.950000	5.77344e-21
5264.900000	5.77587e-21
5264.850000	5.77831e-21
5264.800000	5.78074e-21
5264.750000	5.78318e-21
5264.700000	5.78561e-21
5264.650000	5.78805e-21
5264.600000	5.79049e-21
5264.550000	5.79293e-21
5264.500000	5.79537e-21
5264.450000	5.79781e-21
5264.400000	5.80025e-21
5264.350000	5.80269e-21
5264.300000	5.80514e-21
5264.250000	5.80758e-21
5264.200000	5.81003e-21
5264.150000	5.81248e-21
5264.100000	5.81493e-21
5264.050000	5.81738e-21
5264.000000	5.81983e-21
5263.950000	5.82228e-21
5263.900000	5.82473e-21
5263.850000	5.82719e-21
5263.800000	5.82964e-21
5263.750000	5.8321e-21
5263.700000	5.83455e-21
5263.650000	5.83701e-21
5263.600000	5.83947e-21
5263.550000	5.84193e-21
5263.500000	5.84439e-21
5263.450000	5.84685e-21
5263.400000	5.84931e-21
5263.350000	5.85178e-21
5263.300000	5.85424e-21
5263.250000	5.85671e-21
5263.200000	5.85918e-21
5263.150000	5.86165e-21
5263.100000	5.86411e-21
5263.050000	5.86659e-21
5263.000000	5.86906e-21
5262.950000	5.87153e-21
5262.900000	5.874e-21
5262.850000	5.87648e-21
5262.800000	5.87895e-21
5262.750000	5.88143e-21
5262.700000	5.88391e-21
5262.650000	5.88638e-21
5262.600000	5.88886e-21
5262.550000	5.89135e-21
5262.500000	5.89383e-21
5262.450000	5.89631e-21
5262.400000	5.89879e-21
5262.350000	5.90128e-21
5262.300000	5.90376e-21
5262.250000	5.90625e-21
5262.200000	5.90874e-21
5262.150000	5.91123e-21
5262.100000	5.91372e-21
5262.050000	5.91621e-21
5262.000000	5.9187e-21
5261.950000	5.9212e-21
5261.900000	5.92369e-21
5261.850000	5.92618e-21
5261.800000	5.92868e-21
5261.750000	5.93118e-21
5261.700000	5.93368e-21
5261.650000	5.93618e-21
5261.600000	5.93868e-21
5261.550000	5.94118e-21
5261.500000	5.94368e-21
5261.450000	5.94619e-21
5261.400000	5.94869e-21
5261.350000	5.9512e-21
5261.300000	5.9537e-21
5261.250000	5.95621e-21
5261.200000	5.95872e-21
5261.150000	5.96123e-21
5261.100000	5.96374e-21
5261.050000	5.96625e-21
5261.000000	5.96877e-21
5260.950000	5.97128e-21
5260.900000	5.9738e-21
5260.850000	5.97631e-21
5260.800000	5.97883e-21
5260.750000	5.98135e-21
5260.700000	5.98387e-21
5260.650000	5.98639e-21
5260.600000	5.98891e-21
5260.550000	5.99143e-21
5260.500000	5.99396e-21
5260.450000	5.99648e-21
5260.400000	5.99901e-21
5260.350000	6.00154e-21
5260.300000	6.00406e-21
5260.250000	6.00659e-21
5260.200000	6.00912e-21
5260.150000	6.01166e-21
5260.100000	6.01419e-21
5260.050000	6.01672e-21
5260.000000	6.01926e-21
5259.950000	6.02179e-21
5259.900000	6.02433e-21
5259.850000	6.02687e-21
5259.800000	6.02941e-21
5259.750000	6.03195e-21
5259.700000	6.03449e-21
5259.650000	6.03703e-21
5259.600000	6.03957e-21
5259.550000	6.04212e-21
5259.500000	6.04466e-21
5259.450000	6.04721e-21
5259.400000	6.04975e-21
5259.350000	6.0523e-21
5259.300000	6.05485e-21
5259.250000	6.0574e-21
5259.200000	6.05995e-21
5259.150000	6.06251e-21
5259.100000	6.06506e-21
5259.050000	6.06762e-21
5259.000000	6.07017e-21
5258.950000	6.07273e-21
5258.900000	6.07529e-21
5258.850000	6.07785e-21
5258.800000	6.08041e-21
5258.750000	6.08297e-21
5258.700000	6.08553e-21
5258.650000	6.08809e-21
5258.600000	6.09066e-21
5258.550000	6.09322e-21
5258.500000	6.09579e-21
5258.450000	6.09836e-21
5258.400000	6.10093e-21
5258.350000	6.1035e-21
5258.300000	6.10607e-21
5258.250000	6.10864e-21
5258.200000	6.11121e-21
5258.150000	6.11379e-21
5258.100000	6.11636e-21
5258.050000	6.11894e-21
5258.000000	6.12152e-21
5257.950000	6.1241e-21
5257.900000	6.12668e-21
5257.850000	6.12926e-21
5257.800000	6.13184e-21
5257.750000	6.13442e-21
5257.700000	6.13701e-21
5257.650000	6.13959e-21
5257.600000	6.14218e-21
5257.550000	6.14477e-21
5257.500000	6.14735e-21
5257.450000	6.14994e-21
5257.400000	6.15254e-21
5257.350000	6.15513e-21
5257.300000	6.15772e-21
5257.250000	6.16031e-21
5257.200000	6.16291e-21
5257.150000	6.1655e-21
5257.100000	6.1681e-21
5257.050000	6.1707e-21
5257.000000	6.1733e-21
5256.950000	6.1759e-21
5256.900000	6.1785e-21
5256.850000	6.1811e-21
5256.800000	6.18371e-21
5256.750000	6.18631e-21
5256.700000	6.18892e-21
5256.650000	6.19153e-21
5256.600000	6.19413e-21
5256.550000	6.19674e-21
5256.500000	6.19935e-21
5256.450000	6.20197e-21
5256.400000	6.20458e-21
5256.350000	6.20719e-21
5256.300000	6.20981e-21
5256.250000	6.21242e-21
5256.200000	6.21504e-21
5256.150000	6.21766e-21
5256.100000	6.22028e-21
5256.050000	6.2229e-21
5256.000000	6.22552e-21
5255.950000	6.22814e-21
5255.900000	6.23076e-21
5255.850000	6.23339e-21
5255.800000	6.23602e-21
5255.750000	6.23864e-21
5255.700000	6.24127e-21
5255.650000	6.2439e-21
5255.600000	6.24653e-21
5255.550000	6.24916e-21
5255.500000	6.25179e-21
5255.450000	6.25443e-21
5255.400000	6.25706e-21
5255.350000	6.2597e-21
5255.300000	6.26233e-21
5255.250000	6.26497e-21
5255.200000	6.26761e-21
5255.150000	6.27025e-21
5255.100000	6.27289e-21
5255.050000	6.27554e-21
5255.000000	6.27818e-21
5254.950000	6.28082e-21
5254.900000	6.28347e-21
5254.850000	6.28612e-21
5254.800000	6.28876e-21
5254.750000	6.29141e-21
5254.700000	6.29406e-21
5254.650000	6.29672e-21
5254.600000	6.29937e-21
5254.550000	6.30202e-21
5254.500000	6.30468e-21
5254.450000	6.30733e-21
5254.400000	6.30999e-21
5254.350000	6.31265e-21
5254.300000	6.31531e-21
5254.250000	6.31797e-21
5254.200000	6.32063e-21
5254.150000	6.32329e-21
5254.100000	6.32595e-21
5254.050000	6.32862e-21
5254.000000	6.33129e-21
5253.950000	6.33395e-21
5253.900000	6.33662e-21
5253.850000	6.33929e-21
5253.800000	6.34196e-21
5253.750000	6.34463e-21
5253.700000	6.3473e-21
5253.650000	6.34998e-21
5253.600000	6.35265e-21
5253.550000	6.35533e-21
5253.500000	6.35801e-21
5253.450000	6.36069e-21
5253.400000	6.36336e-21
5253.350000	6.36605e-21
5253.300000	6.36873e-21
5253.250000	6.37141e-21
5253.200000	6.37409e-21
5253.150000	6.37678e-21
5253.100000	6.37946e-21
5253.050000	6.38215e-21
5253.000000	6.38484e-21
5252.950000	6.38753e-21
5252.900000	6.39022e-21
5252.850000	6.39291e-21
5252.800000	6.39561e-21
5252.750000	6.3983e-21
5252.700000	6.401e-21
5252.650000	6.40369e-21
5252.600000	6.40639e-21
5252.550000	6.40909e-21
5252.500000	6.41179e-21
5252.450000	6.41449e-21
5252.400000	6.41719e-21
5252.350000	6.41989e-21
5252.300000	6.4226e-21
5252.250000	6.4253e-21
5252.200000	6.42801e-21
5252.150000	6.43072e-21
5252.100000	6.43343e-21
5252.050000	6.43614e-21
5252.000000	6.43885e-21
5251.950000	6.44156e-21
5251.900000	6.44428e-21
5251.850000	6.44699e-21
5251.800000	6.44971e-21
5251.750000	6.45242e-21
5251.700000	6.45514e-21
5251.650000	6.45786e-21
5251.600000	6.46058e-21
5251.550000	6.4633e-21
5251.500000	6.46602e-21
5251.450000	6.46875e-21
5251.400000	6.47147e-21
5251.350000	6.4742e-21
5251.300000	6.47693e-21
5251.250000	6.47965e-21
5251.200000	6.48238e-21
5251.150000	6.48512e-21
5251.100000	6.48785e-21
5251.050000	6.49058e-21
5251.000000	6.49331e-21
5250.950000	6.49605e-21
5250.900000	6.49879e-21
5250.850000	6.50152e-21
5250.800000	6.50426e-21
5250.750000	6.507e-21
5250.700000	6.50974e-21
5250.650000	6.51249e-21
5250.600000	6.51523e-21
5250.550000	6.51797e-21
5250.500000	6.52072e-21
5250.450000	6.52347e-21
5250.400000	6.52621e-21
5250.350000	6.52896e-21
5250.300000	6.53171e-21
5250.250000	6.53447e-21
5250.200000	6.53722e-21
5250.150000	6.53997e-21
5250.100000	6.54273e-21
5250.050000	6.54548e-21
5250.000000	6.54824e-21
5249.950000	6.551e-21
5249.900000	6.55376e-21
5249.850000	6.55652e-21
5249.800000	6.55928e-21
5249.750000	6.56204e-21
5249.700000	6.56481e-21
5249.650000	6.56757e-21
5249.600000	6.57034e-21
5249.550000	6.57311e-21
5249.500000	6.57588e-21
5249.450000	6.57865e-21
5249.400000	6.58142e-21
5249.350000	6.58419e-21
5249.300000	6.58696e-21
5249.250000	6.58974e-21
5249.200000	6.59252e-21
5249.150000	6.59529e-21
5249.100000	6.59807e-21
5249.050000	6.60085e-21
5249.000000	6.60363e-21
5248.950000	6.60641e-21
5248.900000	6.6092e-21
5248.850000	6.61198e-21
5248.800000	6.61476e-21
5248.750000	6.61755e-21
5248.700000	6.62034e-21
5248.650000	6.62313e-21
5248.600000	6.62592e-21
5248.550000	6.62871e-21
5248.500000	6.6315e-21
5248.450000	6.63429e-21
5248.400000	6.63709e-21
5248.350000	6.63989e-21
5248.300000	6.64268e-21
5248.250000	6.64548e-21
5248.200000	6.64828e-21
5248.150000	6.65108e-21
5248.100000	6.65388e-21
5248.050000	6.65669e-21
5248.000000	6.65949e-21
5247.950000	6.66229e-21
5247.900000	6.6651e-21
5247.850000	6.66791e-21
5247.800000	6.67072e-21
5247.750000	6.67353e-21
5247.700000	6.67634e-21
5247.650000	6.67915e-21
5247.600000	6.68197e-21
5247.550000	6.68478e-21
5247.500000	6.6876e-21
5247.450000	6.69041e-21
5247.400000	6.69323e-21
5247.350000	6.69605e-21
5247.300000	6.69887e-21
5247.250000	6.70169e-21
5247.200000	6.70452e-21
5247.150000	6.70734e-21
5247.100000	6.71017e-21
5247.050000	6.71299e-21
5247.000000	6.71582e-21
5246.950000	6.71865e-21
5246.900000	6.72148e-21
5246.850000	6.72431e-21
5246.800000	6.72714e-21
5246.750000	6.72998e-21
5246.700000	6.73281e-21
5246.650000	6.73565e-21
5246.600000	6.73849e-21
5246.550000	6.74133e-21
5246.500000	6.74416e-21
5246.450000	6.74701e-21
5246.400000	6.74985e-21
5246.350000	6.75269e-21
5246.300000	6.75554e-21
5246.250000	6.75838e-21
5246.200000	6.76123e-21
5246.150000	6.76408e-21
5246.100000	6.76693e-21
5246.050000	6.76978e-21
5246.000000	6.77263e-21
5245.950000	6.77548e-21
5245.900000	6.77834e-21
5245.850000	6.78119e-21
5245.800000	6.78405e-21
5245.750000	6.78691e-21
5245.700000	6.78976e-21
5245.650000	6.79262e-21
5245.600000	6.79549e-21
5245.550000	6.79835e-21
5245.500000	6.80121e-21
5245.450000	6.80408e-21
5245.400000	6.80694e-21
5245.350000	6.80981e-21
5245.300000	6.81268e-21
5245.250000	6.81555e-21
5245.200000	6.81842e-21
5245.150000	6.82129e-21
5245.100000	6.82417e-21
5245.050000	6.82704e-21
5245.000000	6.82992e-21
5244.950000	6.83279e-21
5244.900000	6.83567e-21
5244.850000	6.83855e-21
5244.800000	6.84143e-21
5244.750000	6.84431e-21
5244.700000	6.8472e-21
5244.650000	6.85008e-21
5244.600000	6.85297e-21
5244.550000	6.85585e-21
5244.500000	6.85874e-21
5244.450000	6.86163e-21
5244.400000	6.86452e-21
5244.350000	6.86741e-21
5244.300000	6.87031e-21
5244.250000	6.8732e-21
5244.200000	6.8761e-21
5244.150000	6.87899e-21
5244.100000	6.88189e-21
5244.050000	6.88479e-21
5244.000000	6.88769e-21
5243.950000	6.89059e-21
5243.900000	6.89349e-21
5243.850000	6.8964e-21
5243.800000	6.8993e-21
5243.750000	6.90221e-21
5243.700000	6.90512e-21
5243.650000	6.90803e-21
5243.600000	6.91094e-21
5243.550000	6.91385e-21
5243.500000	6.91676e-21
5243.450000	6.91967e-21
5243.400000	6.92259e-21
5243.350000	6.9255e-21
5243.300000	6.92842e-21
5243.250000	6.93134e-21
5243.200000	6.93426e-21
5243.150000	6.93718e-21
5243.100000	6.9401e-21
5243.050000	6.94303e-21
5243.000000	6.94595e-21
5242.950000	6.94888e-21
5242.900000	6.9518e-21
5242.850000	6.95473e-21
5242.800000	6.95766e-21
5242.750000	6.96059e-21
5242.700000	6.96353e-21
5242.650000	6.96646e-21
5242.600000	6.96939e-21
5242.550000	6.97233e-21
5242.500000	6.97527e-21
5242.450000	6.97821e-21
5242.400000	6.98115e-21
5242.350000	6.98409e-21
5242.300000	6.98703e-21
5242.250000	6.98997e-21
5242.200000	6.99292e-21
5242.150000	6.99586e-21
5242.100000	6.99881e-21
5242.050000	7.00176e-21
5242.000000	7.00471e-21
5241.950000	7.00766e-21
5241.900000	7.01061e-21
5241.850000	7.01356e-21
5241.800000	7.01652e-21
5241.750000	7.01947e-21
5241.700000	7.02243e-21
5241.650000	7.02539e-21
5241.600000	7.02835e-21
5241.550000	7.03131e-21
5241.500000	7.03427e-21
5241.450000	7.03723e-21
5241.400000	7.0402e-21
5241.350000	7.04316e-21
5241.300000	7.04613e-21
5241.250000	7.0491e-21
5241.200000	7.05207e-21
5241.150000	7.05504e-21
5241.100000	7.05801e-21
5241.050000	7.06098e-21
5241.000000	7.06396e-21
5240.950000	7.06693e-21
5240.900000	7.06991e-21
5240.850000	7.07289e-21
5240.800000	7.07587e-21
5240.750000	7.07885e-21
5240.700000	7.08183e-21
5240.650000	7.08481e-21
5240.600000	7.0878e-21
5240.550000	7.09078e-21
5240.500000	7.09377e-21
5240.450000	7.09676e-21
5240.400000	7.09975e-21
5240.350000	7.10274e-21
5240.300000	7.10573e-21
5240.250000	7.10872e-21
5240.200000	7.11172e-21
5240.150000	7.11472e-21
5240.100000	7.11771e-21
5240.050000	7.12071e-21
5240.000000	7.12371e-21
5239.950000	7.12671e-21
5239.900000	7.12971e-21
5239.850000	7.13272e-21
5239.800000	7.13572e-21
5239.750000	7.13873e-21
5239.700000	7.14173e-21
5239.650000	7.14474e-21
5239.600000	7.14775e-21
5239.550000	7.15076e-21
5239.500000	7.15378e-21
5239.450000	7.15679e-21
5239.400000	7.1598e-21
5239.350000	7.16282e-21
5239.300000	7.16584e-21
5239.250000	7.16886e-21
5239.200000	7.17188e-21
5239.150000	7.1749e-21
5239.100000	7.17792e-21
5239.050000	7.18094e-21
5239.000000	7.18397e-21
5238.950000	7.18699e-21
5238.900000	7.19002e-21
5238.850000	7.19305e-21
5238.800000	7.19608e-21
5238.750000	7.19911e-21
5238.700000	7.20214e-21
5238.650000	7.20518e-21
5238.600000	7.20821e-21
5238.550000	7.21125e-21
5238.500000	7.21429e-21
5238.450000	7.21733e-21
5238.400000	7.22037e-21
5238.350000	7.22341e-21
5238.300000	7.22645e-21
5238.250000	7.2295e-21
5238.200000	7.23254e-21
5238.150000	7.23559e-21
5238.100000	7.23864e-21
5238.050000	7.24169e-21
5238.000000	7.24474e-21
5237.950000	7.24779e-21
5237.900000	7.25084e-21
5237.850000	7.2539e-21
5237.800000	7.25695e-21
5237.750000	7.26001e-21
5237.700000	7.26307e-21
5237.650000	7.26613e-21
5237.600000	7.26919e-21
5237.550000	7.27225e-21
5237.500000	7.27531e-21
5237.450000	7.27838e-21
5237.400000	7.28144e-21
5237.350000	7.28451e-21
5237.300000	7.28758e-21
5237.250000	7.29065e-21
5237.200000	7.29372e-21
5237.150000	7.29679e-21
5237.100000	7.29987e-21
5237.050000	7.30294e-21
5237.000000	7.30602e-21
5236.950000	7.3091e-21
5236.900000	7.31217e-21
5236.850000	7.31525e-21
5236.800000	7.31834e-21
5236.750000	7.32142e-21
5236.700000	7.3245e-21
5236.650000	7.32759e-21
5236.600000	7.33068e-21
5236.550000	7.33376e-21
5236.500000	7.33685e-21
5236.450000	7.33994e-21
5236.400000	7.34304e-21
5236.350000	7.34613e-21
5236.300000	7.34922e-21
5236.250000	7.35232e-21
5236.200000	7.35542e-21
5236.150000	7.35851e-21
5236.100000	7.36161e-21
5236.050000	7.36472e-21
5236.000000	7.36782e-21
5235.950000	7.37092e-21
5235.900000	7.37403e-21
5235.850000	7.37713e-21
5235.800000	7.38024e-21
5235.750000	7.38335e-21
5235.700000	7.38646e-21
5235.650000	7.38957e-21
5235.600000	7.39268e-21
5235.550000	7.3958e-21
5235.500000	7.39891e-21
5235.450000	7.40203e-21
5235.400000	7.40515e-21
5235.350000	7.40827e-21
5235.300000	7.41139e-21
5235.250000	7.41451e-21
5235.200000	7.41763e-21
5235.150000	7.42076e-21
5235.100000	7.42388e-21
5235.050000	7.42701e-21
5235.000000	7.43014e-21
5234.950000	7.43327e-21
5234.900000	7.4364e-21
5234.850000	7.43953e-21
5234.800000	7.44267e-21
5234.750000	7.4458e-21
5234.700000	7.44894e-21
5234.650000	7.45208e-21
5234.600000	7.45522e-21
5234.550000	7.45836e-21
5234.500000	7.4615e-21
5234.450000	7.46464e-21
5234.400000	7.46779e-21
5234.350000	7.47093e-21
5234.300000	7.47408e-21
5234.250000	7.47723e-21
5234.200000	7.48038e-21
5234.150000	7.48353e-21
5234.100000	7.48668e-21
5234.050000	7.48984e-21
5234.000000	7.49299e-21
5233.950000	7.49615e-21
5233.900000	7.4993e-21
5233.850000	7.50246e-21
5233.800000	7.50562e-21
5233.750000	7.50879e-21
5233.700000	7.51195e-21
5233.650000	7.51511e-21
5233.600000	7.51828e-21
5233.550000	7.52145e-21
5233.500000	7.52461e-21
5233.450000	7.52778e-21
5233.400000	7.53096e-21
5233.350000	7.53413e-21
5233.300000	7.5373e-21
5233.250000	7.54048e-21
5233.200000	7.54365e-21
5233.150000	7.54683e-21
5233.100000	7.55001e-21
5233.050000	7.55319e-21
5233.000000	7.55637e-21
5232.950000	7.55956e-21
5232.900000	7.56274e-21
5232.850000	7.56593e-21
5232.800000	7.56911e-21
5232.750000	7.5723e-21
5232.700000	7.57549e-21
5232.650000	7.57868e-21
5232.600000	7.58187e-21
5232.550000	7.58507e-21
5232.500000	7.58826e-21
5232.450000	7.59146e-21
5232.400000	7.59466e-21
5232.350000	7.59786e-21
5232.300000	7.60106e-21
5232.250000	7.60426e-21
5232.200000	7.60746e-21
5232.150000	7.61067e-21
5232.100000	7.61387e-21
5232.050000	7.61708e-21
5232.000000	7.62029e-21
5231.950000	7.6235e-21
5231.900000	7.62671e-21
5231.850000	7.62992e-21
5231.800000	7.63314e-21
5231.750000	7.63635e-21
5231.700000	7.63957e-21
5231.650000	7.64279e-21
5231.600000	7.64601e-21
5231.550000	7.64923e-21
5231.500000	7.65245e-21
5231.450000	7.65567e-21
5231.400000	7.6589e-21
5231.350000	7.66213e-21
5231.300000	7.66535e-21
5231.250000	7.66858e-21
5231.200000	7.67181e-21
5231.150000	7.67504e-21
5231.100000	7.67828e-21
5231.050000	7.68151e-21
5231.000000	7.68475e-21
5230.950000	7.68799e-21
5230.900000	7.69122e-21
5230.850000	7.69446e-21
5230.800000	7.6977e-21
5230.750000	7.70095e-21
5230.700000	7.70419e-21
5230.650000	7.70744e-21
5230.600000	7.71068e-21
5230.550000	7.71393e-21
5230.500000	7.71718e-21
5230.450000	7.72043e-21
5230.400000	7.72368e-21
5230.350000	7.72694e-21
5230.300000	7.73019e-21
5230.250000	7.73345e-21
5230.200000	7.73671e-21
5230.150000	7.73997e-21
5230.100000	7.74323e-21
5230.050000	7.74649e-21
5230.000000	7.74975e-21
5229.950000	7.75302e-21
5229.900000	7.75628e-21
5229.850000	7.75955e-21
5229.800000	7.76282e-21
5229.750000	7.76609e-21
5229.700000	7.76936e-21
5229.650000	7.77263e-21
5229.600000	7.77591e-21
5229.550000	7.77918e-21
5229.500000	7.78246e-21
5229.450000	7.78574e-21
5229.400000	7.78902e-21
5229.350000	7.7923e-21
5229.300000	7.79558e-21
5229.250000	7.79886e-21
5229.200000	7.80215e-21
5229.150000	7.80544e-21
5229.100000	7.80872e-21
5229.050000	7.81201e-21
5229.000000	7.8153e-21
5228.950000	7.8186e-21
5228.900000	7.82189e-21
5228.850000	7.82519e-21
5228.800000	7.82848e-21
5228.750000	7.83178e-21
5228.700000	7.83508e-21
5228.650000	7.83838e-21
5228.600000	7.84168e-21
5228.550000	7.84498e-21
5228.500000	7.84829e-21
5228.450000	7.8516e-21
5228.400000	7.8549e-21
5228.350000	7.85821e-21
5228.300000	7.86152e-21
5228.250000	7.86483e-21
5228.200000	7.86815e-21
5228.150000	7.87146e-21
5228.100000	7.87478e-21
5228.050000	7.87809e-21
5228.000000	7.88141e-21
5227.950000	7.88473e-21
5227.900000	7.88805e-21
5227.850000	7.89138e-21
5227.800000	7.8947e-21
5227.750000	7.89803e-21
5227.700000	7.90135e-21
5227.650000	7.90468e-21
5227.600000	7.90801e-21
5227.550000	7.91134e-21
5227.500000	7.91468e-21
5227.450000	7.91801e-21
5227.400000	7.92135e-21
5227.350000	7.92468e-21
5227.300000	7.92802e-21
5227.250000	7.93136e-21
5227.200000	7.9347e-21
5227.150000	7.93804e-21
5227.100000	7.94139e-21
5227.050000	7.94473e-21
5227.000000	7.94808e-21
5226.950000	7.95143e-21
5226.900000	7.95478e-21
5226.850000	7.95813e-21
5226.800000	7.96148e-21
5226.750000	7.96483e-21
5226.700000	7.96819e-21
5226.650000	7.97155e-21
5226.600000	7.9749e-21
5226.550000	7.97826e-21
5226.500000	7.98162e-21
5226.450000	7.98499e-21
5226.400000	7.98835e-21
5226.350000	7.99172e-21
5226.300000	7.99508e-21
5226.250000	7.99845e-21
5226.200000	8.00182e-21
5226.150000	8.00519e-21
5226.100000	8.00856e-21
5226.050000	8.01194e-21
5226.000000	8.01531e-21
5225.950000	8.01869e-21
5225.900000	8.02207e-21
5225.850000	8.02544e-21
5225.800000	8.02882e-21
5225.750000	8.03221e-21
5225.700000	8.03559e-21
5225.650000	8.03898e-21
5225.600000	8.04236e-21
5225.550000	8.04575e-21
5225.500000	8.04914e-21
5225.450000	8.05253e-21
5225.400000	8.05592e-21
5225.350000	8.05932e-21
5225.300000	8.06271e-21
5225.250000	8.06611e-21
5225.200000	8.0695e-21
5225.150000	8.0729e-21
5225.100000	8.0763e-21
5225.050000	8.07971e-21
5225.000000	8.08311e-21
5224.950000	8.08652e-21
5224.900000	8.08992e-21
5224.850000	8.09333e-21
5224.800000	8.09674e-21
5224.750000	8.10015e-21
5224.700000	8.10356e-21
5224.650000	8.10698e-21
5224.600000	8.11039e-21
5224.550000	8.11381e-21
5224.500000	8.11722e-21
5224.450000	8.12064e-21
5224.400000	8.12407e-21
5224.350000	8.12749e-21
5224.300000	8.13091e-21
5224.250000	8.13434e-21
5224.200000	8.13776e-21
5224.150000	8.14119e-21
5224.100000	8.14462e-21
5224.050000	8.14805e-21
5224.000000	8.15148e-21
5223.950000	8.15492e-21
5223.900000	8.15835e-21
5223.850000	8.16179e-21
5223.800000	8.16523e-21
5223.750000	8.16867e-21
5223.700000	8.17211e-21
5223.650000	8.17555e-21
5223.600000	8.17899e-21
5223.550000	8.18244e-21
5223.500000	8.18589e-21
5223.450000	8.18933e-21
5223.400000	8.19278e-21
5223.350000	8.19624e-21
5223.300000	8.19969e-21
5223.250000	8.20314e-21
5223.200000	8.2066e-21
5223.150000	8.21005e-21
5223.100000	8.21351e-21
5223.050000	8.21697e-21
5223.000000	8.22043e-21
5222.950000	8.2239e-21
5222.900000	8.22736e-21
5222.850000	8.23083e-21
5222.800000	8.23429e-21
5222.750000	8.23776e-21
5222.700000	8.24123e-21
5222.650000	8.24471e-21
5222.600000	8.24818e-21
5222.550000	8.25165e-21
5222.500000	8.25513e-21
5222.450000	8.25861e-21
5222.400000	8.26209e-21
5222.350000	8.26557e-21
5222.300000	8.26905e-21
5222.250000	8.27253e-21
5222.200000	8.27602e-21
5222.150000	8.2795e-21
5222.100000	8.28299e-21
5222.050000	8.28648e-21
5222.000000	8.28997e-21
5221.950000	8.29346e-21
5221.900000	8.29696e-21
5221.850000	8.30045e-21
5221.800000	8.30395e-21
5221.750000	8.30744e-21
5221.700000	8.31094e-21
5221.650000	8.31445e-21
5221.600000	8.31795e-21
5221.550000	8.32145e-21
5221.500000	8.32496e-21
5221.450000	8.32846e-21
5221.400000	8.33197e-21
5221.350000	8.33548e-21
5221.300000	8.33899e-21
5221.250000	8.34251e-21
5221.200000	8.34602e-21
5221.150000	8.34954e-21
5221.100000	8.35305e-21
5221.050000	8.35657e-21
5221.000000	8.36009e-21
5220.950000	8.36361e-21
5220.900000	8.36714e-21
5220.850000	8.37066e-21
5220.800000	8.37419e-21
5220.750000	8.37772e-21
5220.700000	8.38124e-21
5220.650000	8.38477e-21
5220.600000	8.38831e-21
5220.550000	8.39184e-21
5220.500000	8.39538e-21
5220.450000	8.39891e-21
5220.400000	8.40245e-21
5220.350000	8.40599e-21
5220.300000	8.40953e-21
5220.250000	8.41307e-21
5220.200000	8.41662e-21
5220.150000	8.42016e-21
5220.100000	8.42371e-21
5220.050000	8.42726e-21
5220.000000	8.43081e-21
5219.950000	8.43436e-21
5219.900000	8.43791e-21
5219.850000	8.44147e-21
5219.800000	8.44502e-21
5219.750000	8.44858e-21
5219.700000	8.45214e-21
5219.650000	8.4557e-21
5219.600000	8.45926e-21
5219.550000	8.46283e-21
5219.500000	8.46639e-21
5219.450000	8.46996e-21
5219.400000	8.47352e-21
5219.350000	8.47709e-21
5219.300000	8.48066e-21
5219.250000	8.48424e-21
5219.200000	8.48781e-21
5219.150000	8.49139e-21
5219.100000	8.49496e-21
5219.050000	8.49854e-21
5219.000000	8.50212e-21
5218.950000	8.5057e-21
5218.900000	8.50929e-21
5218.850000	8.51287e-21
5218.800000	8.51646e-21
5218.750000	8.52004e-21
5218.700000	8.52363e-21
5218.650000	8.52722e-21
5218.600000	8.53082e-21
5218.550000	8.53441e-21
5218.500000	8.538e-21
5218.450000	8.5416e-21
5218.400000	8.5452e-21
5218.350000	8.5488e-21
5218.300000	8.5524e-21
5218.250000	8.556e-21
5218.200000	8.55961e-21
5218.150000	8.56321e-21
5218.100000	8.56682e-21
5218.050000	8.57043e-21
5218.000000	8.57404e-21
5217.950000	8.57765e-21
5217.900000	8.58126e-21
5217.850000	8.58488e-21
5217.800000	8.5885e-21
5217.750000	8.59211e-21
5217.700000	8.59573e-21
5217.650000	8.59935e-21
5217.600000	8.60298e-21
5217.550000	8.6066e-21
5217.500000	8.61023e-21
5217.450000	8.61385e-21
5217.400000	8.61748e-21
5217.350000	8.62111e-21
5217.300000	8.62474e-21
5217.250000	8.62838e-21
5217.200000	8.63201e-21
5217.150000	8.63565e-21
5217.100000	8.63928e-21
5217.050000	8.64292e-21
5217.000000	8.64656e-21
5216.950000	8.65021e-21
5216.900000	8.65385e-21
5216.850000	8.6575e-21
5216.800000	8.66114e-21
5216.750000	8.66479e-21
5216.700000	8.66844e-21
5216.650000	8.67209e-21
5216.600000	8.67575e-21
5216.550000	8.6794e-21
5216.500000	8.68306e-21
5216.450000	8.68672e-21
5216.400000	8.69037e-21
5216.350000	8.69404e-21
5216.300000	8.6977e-21
5216.250000	8.70136e-21
5216.200000	8.70503e-21
5216.150000	8.70869e-21
5216.100000	8.71236e-21
5216.050000	8.71603e-21
5216.000000	8.7197e-21
5215.950000	8.72338e-21
5215.900000	8.72705e-21
5215.850000	8.73073e-21
5215.800000	8.73441e-21
5215.750000	8.73809e-21
5215.700000	8.74177e-21
5215.650000	8.74545e-21
5215.600000	8.74913e-21
5215.550000	8.75282e-21
5215.500000	8.75651e-21
5215.450000	8.76019e-21
5215.400000	8.76388e-21
5215.350000	8.76758e-21
5215.300000	8.77127e-21
5215.250000	8.77496e-21
5215.200000	8.77866e-21
5215.150000	8.78236e-21
5215.100000	8.78606e-21
5215.050000	8.78976e-21
5215.000000	8.79346e-21
5214.950000	8.79717e-21
5214.900000	8.80087e-21
5214.850000	8.80458e-21
5214.800000	8.80829e-21
5214.750000	8.812e-21
5214.700000	8.81571e-21
5214.650000	8.81942e-21
5214.600000	8.82314e-21
5214.550000	8.82686e-21
5214.500000	8.83057e-21
5214.450000	8.83429e-21
5214.400000	8.83802e-21
5214.350000	8.84174e-21
5214.300000	8.84546e-21
5214.250000	8.84919e-21
5214.200000	8.85292e-21
5214.150000	8.85665e-21
5214.100000	8.86038e-21
5214.050000	8.86411e-21
5214.000000	8.86784e-21
5213.950000	8.87158e-21
5213.900000	8.87532e-21
5213.850000	8.87905e-21
5213.800000	8.88279e-21
5213.750000	8.88654e-21
5213.700000	8.89028e-21
5213.650000	8.89402e-21
5213.600000	8.89777e-21
5213.550000	8.90152e-21
5213.500000	8.90527e-21
5213.450000	8.90902e-21
5213.400000	8.91277e-21
5213.350000	8.91653e-21
5213.300000	8.92028e-21
5213.250000	8.92404e-21
5213.200000	8.9278e-21
5213.150000	8.93156e-21
5213.100000	8.93532e-21
5213.050000	8.93909e-21
5213.000000	8.94285e-21
5212.950000	8.94662e-21
5212.900000	8.95039e-21
5212.850000	8.95416e-21
5212.800000	8.95793e-21
5212.750000	8.96171e-21
5212.700000	8.96548e-21
5212.650000	8.96926e-21
5212.600000	8.97304e-21
5212.550000	8.97682e-21
5212.500000	8.9806e-21
5212.450000	8.98438e-21
5212.400000	8.98816e-21
5212.350000	8.99195e-21
5212.300000	8.99574e-21
5212.250000	8.99953e-21
5212.200000	9.00332e-21
5212.150000	9.00711e-21
5212.100000	9.01091e-21
5212.050000	9.0147e-21
5212.000000	9.0185e-21
5211.950000	9.0223e-21
5211.900000	9.0261e-21
5211.850000	9.0299e-21
5211.800000	9.0337e-21
5211.750000	9.03751e-21
5211.700000	9.04132e-21
5211.650000	9.04513e-21
5211.600000	9.04894e-21
5211.550000	9.05275e-21
5211.500000	9.05656e-21
5211.450000	9.06038e-21
5211.400000	9.06419e-21
5211.350000	9.06801e-21
5211.300000	9.07183e-21
5211.250000	9.07565e-21
5211.200000	9.07948e-21
5211.150000	9.0833e-21
5211.100000	9.08713e-21
5211.050000	9.09095e-21
5211.000000	9.09478e-21
5210.950000	9.09861e-21
5210.900000	9.10245e-21
5210.850000	9.10628e-21
5210.800000	9.11012e-21
5210.750000	9.11396e-21
5210.700000	9.11779e-21
5210.650000	9.12164e-21
5210.600000	9.12548e-21
5210.550000	9.12932e-21
5210.500000	9.13317e-21
5210.450000	9.13702e-21
5210.400000	9.14086e-21
5210.350000	9.14471e-21
5210.300000	9.14857e-21
5210.250000	9.15242e-21
5210.200000	9.15628e-21
5210.150000	9.16013e-21
5210.100000	9.16399e-21
5210.050000	9.16785e-21
5210.000000	9.17171e-21
5209.950000	9.17558e-21
5209.900000	9.17944e-21
5209.850000	9.18331e-21
5209.800000	9.18718e-21
5209.750000	9.19105e-21
5209.700000	9.19492e-21
5209.650000	9.19879e-21
5209.600000	9.20267e-21
5209.550000	9.20654e-21
5209.500000	9.21042e-21
5209.450000	9.2143e-21
5209.400000	9.21818e-21
5209.350000	9.22207e-21
5209.300000	9.22595e-21
5209.250000	9.22984e-21
5209.200000	9.23373e-21
5209.150000	9.23762e-21
5209.100000	9.24151e-21
5209.050000	9.2454e-21
5209.000000	9.24929e-21
5208.950000	9.25319e-21
5208.900000	9.25709e-21
5208.850000	9.26099e-21
5208.800000	9.26489e-21
5208.750000	9.26879e-21
5208.700000	9.2727e-21
5208.650000	9.2766e-21
5208.600000	9.28051e-21
5208.550000	9.28442e-21
5208.500000	9.28833e-21
5208.450000	9.29224e-21
5208.400000	9.29616e-21
5208.350000	9.30007e-21
5208.300000	9.30399e-21
5208.250000	9.30791e-21
5208.200000	9.31183e-21
5208.150000	9.31575e-21
5208.100000	9.31968e-21
5208.050000	9.3236e-21
5208.000000	9.32753e-21
5207.950000	9.33146e-21
5207.900000	9.33539e-21
5207.850000	9.33932e-21
5207.800000	9.34326e-21
5207.750000	9.34719e-21
5207.700000	9.35113e-21
5207.650000	9.35507e-21
5207.600000	9.35901e-21
5207.550000	9.36295e-21
5207.500000	9.3669e-21
5207.450000	9.37084e-21
5207.400000	9.37479e-21
5207.350000	9.37874e-21
5207.300000	9.38269e-21
5207.250000	9.38664e-21
5207.200000	9.3906e-21
5207.150000	9.39455e-21
5207.100000	9.39851e-21
5207.050000	9.40247e-21
5207.000000	9.40643e-21
5206.950000	9.41039e-21
5206.900000	9.41436e-21
5206.850000	9.41832e-21
5206.800000	9.42229e-21
5206.750000	9.42626e-21
5206.700000	9.43023e-21
5206.650000	9.4342e-21
5206.600000	9.43818e-21
5206.550000	9.44215e-21
5206.500000	9.44613e-21
5206.450000	9.45011e-21
5206.400000	9.45409e-21
5206.350000	9.45807e-21
5206.300000	9.46206e-21
5206.250000	9.46604e-21
5206.200000	9.47003e-21
5206.150000	9.47402e-21
5206.100000	9.47801e-21
5206.050000	9.482e-21
5206.000000	9.486e-21
5205.950000	9.48999e-21
5205.900000	9.49399e-21
5205.850000	9.49799e-21
5205.800000	9.50199e-21
5205.750000	9.50599e-21
5205.700000	9.51e-21
5205.650000	9.514e-21
5205.600000	9.51801e-21
5205.550000	9.52202e-21
5205.500000	9.52603e-21
5205.450000	9.53005e-21
5205.400000	9.53406e-21
5205.350000	9.53808e-21
5205.300000	9.54209e-21
5205.250000	9.54611e-21
5205.200000	9.55013e-21
5205.150000	9.55416e-21
5205.100000	9.55818e-21
5205.050000	9.56221e-21
5205.000000	9.56624e-21
5204.950000	9.57027e-21
5204.900000	9.5743e-21
5204.850000	9.57833e-21
5204.800000	9.58237e-21
5204.750000	9.5864e-21
5204.700000	9.59044e-21
5204.650000	9.59448e-21
5204.600000	9.59852e-21
5204.550000	9.60257e-21
```
