## Supplementary material for "RNA covariation at helix-level resolution for the identification of evolutionarily conserved RNA structure": coolair_classIIi.137-550.nhmmer.1e-5.coolair_classIIi.Fig2a.137-550.control.N2.vienna_1.surv (part 2 of 4)

```
5204.500000	9.60661e-21
5204.450000	9.61066e-21
5204.400000	9.61471e-21
5204.350000	9.61876e-21
5204.300000	9.62281e-21
5204.250000	9.62686e-21
5204.200000	9.63092e-21
5204.150000	9.63497e-21
5204.100000	9.63903e-21
5204.050000	9.64309e-21
5204.000000	9.64715e-21
5203.950000	9.65122e-21
5203.900000	9.65528e-21
5203.850000	9.65935e-21
5203.800000	9.66342e-21
5203.750000	9.66749e-21
5203.700000	9.67156e-21
5203.650000	9.67564e-21
5203.600000	9.67971e-21
5203.550000	9.68379e-21
5203.500000	9.68787e-21
5203.450000	9.69195e-21
5203.400000	9.69603e-21
5203.350000	9.70012e-21
5203.300000	9.7042e-21
5203.250000	9.70829e-21
5203.200000	9.71238e-21
5203.150000	9.71647e-21
5203.100000	9.72057e-21
5203.050000	9.72466e-21
5203.000000	9.72876e-21
5202.950000	9.73286e-21
5202.900000	9.73695e-21
5202.850000	9.74106e-21
5202.800000	9.74516e-21
5202.750000	9.74927e-21
5202.700000	9.75337e-21
5202.650000	9.75748e-21
5202.600000	9.76159e-21
5202.550000	9.7657e-21
5202.500000	9.76982e-21
5202.450000	9.77393e-21
5202.400000	9.77805e-21
5202.350000	9.78217e-21
5202.300000	9.78629e-21
5202.250000	9.79041e-21
5202.200000	9.79454e-21
5202.150000	9.79866e-21
5202.100000	9.80279e-21
5202.050000	9.80692e-21
5202.000000	9.81105e-21
5201.950000	9.81518e-21
5201.900000	9.81932e-21
5201.850000	9.82345e-21
5201.800000	9.82759e-21
5201.750000	9.83173e-21
5201.700000	9.83587e-21
5201.650000	9.84002e-21
5201.600000	9.84416e-21
5201.550000	9.84831e-21
5201.500000	9.85246e-21
5201.450000	9.85661e-21
5201.400000	9.86076e-21
5201.350000	9.86491e-21
5201.300000	9.86907e-21
5201.250000	9.87323e-21
5201.200000	9.87738e-21
5201.150000	9.88155e-21
5201.100000	9.88571e-21
5201.050000	9.88987e-21
5201.000000	9.89404e-21
5200.950000	9.89821e-21
5200.900000	9.90238e-21
5200.850000	9.90655e-21
5200.800000	9.91072e-21
5200.750000	9.91489e-21
5200.700000	9.91907e-21
5200.650000	9.92325e-21
5200.600000	9.92743e-21
5200.550000	9.93161e-21
5200.500000	9.9358e-21
5200.450000	9.93998e-21
5200.400000	9.94417e-21
5200.350000	9.94836e-21
5200.300000	9.95255e-21
5200.250000	9.95674e-21
5200.200000	9.96093e-21
5200.150000	9.96513e-21
5200.100000	9.96933e-21
5200.050000	9.97353e-21
5200.000000	9.97773e-21
5199.950000	9.98193e-21
5199.900000	9.98614e-21
5199.850000	9.99034e-21
5199.800000	9.99455e-21
5199.750000	9.99876e-21
5199.700000	1.0003e-20
5199.650000	1.00072e-20
5199.600000	1.00114e-20
5199.550000	1.00156e-20
5199.500000	1.00198e-20
5199.450000	1.00241e-20
5199.400000	1.00283e-20
5199.350000	1.00325e-20
5199.300000	1.00367e-20
5199.250000	1.0041e-20
5199.200000	1.00452e-20
5199.150000	1.00494e-20
5199.100000	1.00537e-20
5199.050000	1.00579e-20
5199.000000	1.00621e-20
5198.950000	1.00664e-20
5198.900000	1.00706e-20
5198.850000	1.00748e-20
5198.800000	1.00791e-20
5198.750000	1.00833e-20
5198.700000	1.00876e-20
5198.650000	1.00918e-20
5198.600000	1.00961e-20
5198.550000	1.01003e-20
5198.500000	1.01046e-20
5198.450000	1.01089e-20
5198.400000	1.01131e-20
5198.350000	1.01174e-20
5198.300000	1.01216e-20
5198.250000	1.01259e-20
5198.200000	1.01302e-20
5198.150000	1.01344e-20
5198.100000	1.01387e-20
5198.050000	1.0143e-20
5198.000000	1.01472e-20
5197.950000	1.01515e-20
5197.900000	1.01558e-20
5197.850000	1.01601e-20
5197.800000	1.01643e-20
5197.750000	1.01686e-20
5197.700000	1.01729e-20
5197.650000	1.01772e-20
5197.600000	1.01815e-20
5197.550000	1.01858e-20
5197.500000	1.01901e-20
5197.450000	1.01944e-20
5197.400000	1.01987e-20
5197.350000	1.02029e-20
5197.300000	1.02072e-20
5197.250000	1.02115e-20
5197.200000	1.02158e-20
5197.150000	1.02202e-20
5197.100000	1.02245e-20
5197.050000	1.02288e-20
5197.000000	1.02331e-20
5196.950000	1.02374e-20
5196.900000	1.02417e-20
5196.850000	1.0246e-20
5196.800000	1.02503e-20
5196.750000	1.02546e-20
5196.700000	1.0259e-20
5196.650000	1.02633e-20
5196.600000	1.02676e-20
5196.550000	1.02719e-20
5196.500000	1.02763e-20
5196.450000	1.02806e-20
5196.400000	1.02849e-20
5196.350000	1.02893e-20
5196.300000	1.02936e-20
5196.250000	1.02979e-20
5196.200000	1.03023e-20
5196.150000	1.03066e-20
5196.100000	1.03109e-20
5196.050000	1.03153e-20
5196.000000	1.03196e-20
5195.950000	1.0324e-20
5195.900000	1.03283e-20
5195.850000	1.03327e-20
5195.800000	1.0337e-20
5195.750000	1.03414e-20
5195.700000	1.03457e-20
5195.650000	1.03501e-20
5195.600000	1.03545e-20
5195.550000	1.03588e-20
5195.500000	1.03632e-20
5195.450000	1.03675e-20
5195.400000	1.03719e-20
5195.350000	1.03763e-20
5195.300000	1.03807e-20
5195.250000	1.0385e-20
5195.200000	1.03894e-20
5195.150000	1.03938e-20
5195.100000	1.03982e-20
5195.050000	1.04025e-20
5195.000000	1.04069e-20
5194.950000	1.04113e-20
5194.900000	1.04157e-20
5194.850000	1.04201e-20
5194.800000	1.04245e-20
5194.750000	1.04289e-20
5194.700000	1.04333e-20
5194.650000	1.04376e-20
5194.600000	1.0442e-20
5194.550000	1.04464e-20
5194.500000	1.04508e-20
5194.450000	1.04552e-20
5194.400000	1.04596e-20
5194.350000	1.04641e-20
5194.300000	1.04685e-20
5194.250000	1.04729e-20
5194.200000	1.04773e-20
5194.150000	1.04817e-20
5194.100000	1.04861e-20
5194.050000	1.04905e-20
5194.000000	1.04949e-20
5193.950000	1.04994e-20
5193.900000	1.05038e-20
5193.850000	1.05082e-20
5193.800000	1.05126e-20
5193.750000	1.05171e-20
5193.700000	1.05215e-20
5193.650000	1.05259e-20
5193.600000	1.05304e-20
5193.550000	1.05348e-20
5193.500000	1.05392e-20
5193.450000	1.05437e-20
5193.400000	1.05481e-20
5193.350000	1.05526e-20
5193.300000	1.0557e-20
5193.250000	1.05615e-20
5193.200000	1.05659e-20
5193.150000	1.05704e-20
5193.100000	1.05748e-20
5193.050000	1.05793e-20
5193.000000	1.05837e-20
5192.950000	1.05882e-20
5192.900000	1.05926e-20
5192.850000	1.05971e-20
5192.800000	1.06016e-20
5192.750000	1.0606e-20
5192.700000	1.06105e-20
5192.650000	1.0615e-20
5192.600000	1.06194e-20
5192.550000	1.06239e-20
5192.500000	1.06284e-20
5192.450000	1.06329e-20
5192.400000	1.06373e-20
5192.350000	1.06418e-20
5192.300000	1.06463e-20
5192.250000	1.06508e-20
5192.200000	1.06553e-20
5192.150000	1.06598e-20
5192.100000	1.06643e-20
5192.050000	1.06688e-20
5192.000000	1.06732e-20
5191.950000	1.06777e-20
5191.900000	1.06822e-20
5191.850000	1.06867e-20
5191.800000	1.06912e-20
5191.750000	1.06957e-20
5191.700000	1.07003e-20
5191.650000	1.07048e-20
5191.600000	1.07093e-20
5191.550000	1.07138e-20
5191.500000	1.07183e-20
5191.450000	1.07228e-20
5191.400000	1.07273e-20
5191.350000	1.07318e-20
5191.300000	1.07364e-20
5191.250000	1.07409e-20
5191.200000	1.07454e-20
5191.150000	1.07499e-20
5191.100000	1.07545e-20
5191.050000	1.0759e-20
5191.000000	1.07635e-20
5190.950000	1.07681e-20
5190.900000	1.07726e-20
5190.850000	1.07771e-20
5190.800000	1.07817e-20
5190.750000	1.07862e-20
5190.700000	1.07908e-20
5190.650000	1.07953e-20
5190.600000	1.07999e-20
5190.550000	1.08044e-20
5190.500000	1.0809e-20
5190.450000	1.08135e-20
5190.400000	1.08181e-20
5190.350000	1.08226e-20
5190.300000	1.08272e-20
5190.250000	1.08317e-20
5190.200000	1.08363e-20
5190.150000	1.08409e-20
5190.100000	1.08454e-20
5190.050000	1.085e-20
5190.000000	1.08546e-20
5189.950000	1.08591e-20
5189.900000	1.08637e-20
5189.850000	1.08683e-20
5189.800000	1.08729e-20
5189.750000	1.08775e-20
5189.700000	1.0882e-20
5189.650000	1.08866e-20
5189.600000	1.08912e-20
5189.550000	1.08958e-20
5189.500000	1.09004e-20
5189.450000	1.0905e-20
5189.400000	1.09096e-20
5189.350000	1.09142e-20
5189.300000	1.09188e-20
5189.250000	1.09234e-20
5189.200000	1.0928e-20
5189.150000	1.09326e-20
5189.100000	1.09372e-20
5189.050000	1.09418e-20
5189.000000	1.09464e-20
5188.950000	1.0951e-20
5188.900000	1.09556e-20
5188.850000	1.09602e-20
5188.800000	1.09648e-20
5188.750000	1.09695e-20
5188.700000	1.09741e-20
5188.650000	1.09787e-20
5188.600000	1.09833e-20
5188.550000	1.0988e-20
5188.500000	1.09926e-20
5188.450000	1.09972e-20
5188.400000	1.10019e-20
5188.350000	1.10065e-20
5188.300000	1.10111e-20
5188.250000	1.10158e-20
5188.200000	1.10204e-20
5188.150000	1.1025e-20
5188.100000	1.10297e-20
5188.050000	1.10343e-20
5188.000000	1.1039e-20
5187.950000	1.10436e-20
5187.900000	1.10483e-20
5187.850000	1.10529e-20
5187.800000	1.10576e-20
5187.750000	1.10623e-20
5187.700000	1.10669e-20
5187.650000	1.10716e-20
5187.600000	1.10762e-20
5187.550000	1.10809e-20
5187.500000	1.10856e-20
5187.450000	1.10902e-20
5187.400000	1.10949e-20
5187.350000	1.10996e-20
5187.300000	1.11043e-20
5187.250000	1.11089e-20
5187.200000	1.11136e-20
5187.150000	1.11183e-20
5187.100000	1.1123e-20
5187.050000	1.11277e-20
5187.000000	1.11324e-20
5186.950000	1.1137e-20
5186.900000	1.11417e-20
5186.850000	1.11464e-20
5186.800000	1.11511e-20
5186.750000	1.11558e-20
5186.700000	1.11605e-20
5186.650000	1.11652e-20
5186.600000	1.11699e-20
5186.550000	1.11746e-20
5186.500000	1.11793e-20
5186.450000	1.1184e-20
5186.400000	1.11888e-20
5186.350000	1.11935e-20
5186.300000	1.11982e-20
5186.250000	1.12029e-20
5186.200000	1.12076e-20
5186.150000	1.12123e-20
5186.100000	1.12171e-20
5186.050000	1.12218e-20
5186.000000	1.12265e-20
5185.950000	1.12312e-20
5185.900000	1.1236e-20
5185.850000	1.12407e-20
5185.800000	1.12454e-20
5185.750000	1.12502e-20
5185.700000	1.12549e-20
5185.650000	1.12597e-20
5185.600000	1.12644e-20
5185.550000	1.12692e-20
5185.500000	1.12739e-20
5185.450000	1.12786e-20
5185.400000	1.12834e-20
5185.350000	1.12882e-20
5185.300000	1.12929e-20
5185.250000	1.12977e-20
5185.200000	1.13024e-20
5185.150000	1.13072e-20
5185.100000	1.13119e-20
5185.050000	1.13167e-20
5185.000000	1.13215e-20
5184.950000	1.13263e-20
5184.900000	1.1331e-20
5184.850000	1.13358e-20
5184.800000	1.13406e-20
5184.750000	1.13453e-20
5184.700000	1.13501e-20
5184.650000	1.13549e-20
5184.600000	1.13597e-20
5184.550000	1.13645e-20
5184.500000	1.13693e-20
5184.450000	1.13741e-20
5184.400000	1.13788e-20
5184.350000	1.13836e-20
5184.300000	1.13884e-20
5184.250000	1.13932e-20
5184.200000	1.1398e-20
5184.150000	1.14028e-20
5184.100000	1.14076e-20
5184.050000	1.14124e-20
5184.000000	1.14172e-20
5183.950000	1.14221e-20
5183.900000	1.14269e-20
5183.850000	1.14317e-20
5183.800000	1.14365e-20
5183.750000	1.14413e-20
5183.700000	1.14461e-20
5183.650000	1.1451e-20
5183.600000	1.14558e-20
5183.550000	1.14606e-20
5183.500000	1.14654e-20
5183.450000	1.14703e-20
5183.400000	1.14751e-20
5183.350000	1.14799e-20
5183.300000	1.14848e-20
5183.250000	1.14896e-20
5183.200000	1.14944e-20
5183.150000	1.14993e-20
5183.100000	1.15041e-20
5183.050000	1.1509e-20
5183.000000	1.15138e-20
5182.950000	1.15187e-20
5182.900000	1.15235e-20
5182.850000	1.15284e-20
5182.800000	1.15332e-20
5182.750000	1.15381e-20
5182.700000	1.1543e-20
5182.650000	1.15478e-20
5182.600000	1.15527e-20
5182.550000	1.15575e-20
5182.500000	1.15624e-20
5182.450000	1.15673e-20
5182.400000	1.15722e-20
5182.350000	1.1577e-20
5182.300000	1.15819e-20
5182.250000	1.15868e-20
5182.200000	1.15917e-20
5182.150000	1.15966e-20
5182.100000	1.16014e-20
5182.050000	1.16063e-20
5182.000000	1.16112e-20
5181.950000	1.16161e-20
5181.900000	1.1621e-20
5181.850000	1.16259e-20
5181.800000	1.16308e-20
5181.750000	1.16357e-20
5181.700000	1.16406e-20
5181.650000	1.16455e-20
5181.600000	1.16504e-20
5181.550000	1.16553e-20
5181.500000	1.16602e-20
5181.450000	1.16651e-20
5181.400000	1.167e-20
5181.350000	1.1675e-20
5181.300000	1.16799e-20
5181.250000	1.16848e-20
5181.200000	1.16897e-20
5181.150000	1.16946e-20
5181.100000	1.16996e-20
5181.050000	1.17045e-20
5181.000000	1.17094e-20
5180.950000	1.17144e-20
5180.900000	1.17193e-20
5180.850000	1.17242e-20
5180.800000	1.17292e-20
5180.750000	1.17341e-20
5180.700000	1.17391e-20
5180.650000	1.1744e-20
5180.600000	1.17489e-20
5180.550000	1.17539e-20
5180.500000	1.17588e-20
5180.450000	1.17638e-20
5180.400000	1.17688e-20
5180.350000	1.17737e-20
5180.300000	1.17787e-20
5180.250000	1.17836e-20
5180.200000	1.17886e-20
5180.150000	1.17936e-20
5180.100000	1.17985e-20
5180.050000	1.18035e-20
5180.000000	1.18085e-20
5179.950000	1.18134e-20
5179.900000	1.18184e-20
5179.850000	1.18234e-20
5179.800000	1.18284e-20
5179.750000	1.18334e-20
5179.700000	1.18383e-20
5179.650000	1.18433e-20
5179.600000	1.18483e-20
5179.550000	1.18533e-20
5179.500000	1.18583e-20
5179.450000	1.18633e-20
5179.400000	1.18683e-20
5179.350000	1.18733e-20
5179.300000	1.18783e-20
5179.250000	1.18833e-20
5179.200000	1.18883e-20
5179.150000	1.18933e-20
5179.100000	1.18983e-20
5179.050000	1.19033e-20
5179.000000	1.19084e-20
5178.950000	1.19134e-20
5178.900000	1.19184e-20
5178.850000	1.19234e-20
5178.800000	1.19284e-20
5178.750000	1.19335e-20
5178.700000	1.19385e-20
5178.650000	1.19435e-20
5178.600000	1.19485e-20
5178.550000	1.19536e-20
5178.500000	1.19586e-20
5178.450000	1.19637e-20
5178.400000	1.19687e-20
5178.350000	1.19737e-20
5178.300000	1.19788e-20
5178.250000	1.19838e-20
5178.200000	1.19889e-20
5178.150000	1.19939e-20
5178.100000	1.1999e-20
5178.050000	1.2004e-20
5178.000000	1.20091e-20
5177.950000	1.20141e-20
5177.900000	1.20192e-20
5177.850000	1.20243e-20
5177.800000	1.20293e-20
5177.750000	1.20344e-20
5177.700000	1.20395e-20
5177.650000	1.20445e-20
5177.600000	1.20496e-20
5177.550000	1.20547e-20
5177.500000	1.20598e-20
5177.450000	1.20648e-20
5177.400000	1.20699e-20
5177.350000	1.2075e-20
5177.300000	1.20801e-20
5177.250000	1.20852e-20
5177.200000	1.20903e-20
5177.150000	1.20954e-20
5177.100000	1.21005e-20
5177.050000	1.21056e-20
5177.000000	1.21107e-20
5176.950000	1.21158e-20
5176.900000	1.21209e-20
5176.850000	1.2126e-20
5176.800000	1.21311e-20
5176.750000	1.21362e-20
5176.700000	1.21413e-20
5176.650000	1.21464e-20
5176.600000	1.21515e-20
5176.550000	1.21567e-20
5176.500000	1.21618e-20
5176.450000	1.21669e-20
5176.400000	1.2172e-20
5176.350000	1.21772e-20
5176.300000	1.21823e-20
5176.250000	1.21874e-20
5176.200000	1.21925e-20
5176.150000	1.21977e-20
5176.100000	1.22028e-20
5176.050000	1.2208e-20
5176.000000	1.22131e-20
5175.950000	1.22182e-20
5175.900000	1.22234e-20
5175.850000	1.22285e-20
5175.800000	1.22337e-20
5175.750000	1.22388e-20
5175.700000	1.2244e-20
5175.650000	1.22492e-20
5175.600000	1.22543e-20
5175.550000	1.22595e-20
5175.500000	1.22646e-20
5175.450000	1.22698e-20
5175.400000	1.2275e-20
5175.350000	1.22802e-20
5175.300000	1.22853e-20
5175.250000	1.22905e-20
5175.200000	1.22957e-20
5175.150000	1.23009e-20
5175.100000	1.2306e-20
5175.050000	1.23112e-20
5175.000000	1.23164e-20
5174.950000	1.23216e-20
5174.900000	1.23268e-20
5174.850000	1.2332e-20
5174.800000	1.23372e-20
5174.750000	1.23424e-20
5174.700000	1.23476e-20
5174.650000	1.23528e-20
5174.600000	1.2358e-20
5174.550000	1.23632e-20
5174.500000	1.23684e-20
5174.450000	1.23736e-20
5174.400000	1.23788e-20
5174.350000	1.2384e-20
5174.300000	1.23892e-20
5174.250000	1.23945e-20
5174.200000	1.23997e-20
5174.150000	1.24049e-20
5174.100000	1.24101e-20
5174.050000	1.24154e-20
5174.000000	1.24206e-20
5173.950000	1.24258e-20
5173.900000	1.24311e-20
5173.850000	1.24363e-20
5173.800000	1.24415e-20
5173.750000	1.24468e-20
5173.700000	1.2452e-20
5173.650000	1.24573e-20
5173.600000	1.24625e-20
5173.550000	1.24678e-20
5173.500000	1.2473e-20
5173.450000	1.24783e-20
5173.400000	1.24835e-20
5173.350000	1.24888e-20
5173.300000	1.2494e-20
5173.250000	1.24993e-20
5173.200000	1.25046e-20
5173.150000	1.25098e-20
5173.100000	1.25151e-20
5173.050000	1.25204e-20
5173.000000	1.25257e-20
5172.950000	1.25309e-20
5172.900000	1.25362e-20
5172.850000	1.25415e-20
5172.800000	1.25468e-20
5172.750000	1.25521e-20
5172.700000	1.25573e-20
5172.650000	1.25626e-20
5172.600000	1.25679e-20
5172.550000	1.25732e-20
5172.500000	1.25785e-20
5172.450000	1.25838e-20
5172.400000	1.25891e-20
5172.350000	1.25944e-20
5172.300000	1.25997e-20
5172.250000	1.2605e-20
5172.200000	1.26103e-20
5172.150000	1.26157e-20
5172.100000	1.2621e-20
5172.050000	1.26263e-20
5172.000000	1.26316e-20
5171.950000	1.26369e-20
5171.900000	1.26422e-20
5171.850000	1.26476e-20
5171.800000	1.26529e-20
5171.750000	1.26582e-20
5171.700000	1.26636e-20
5171.650000	1.26689e-20
5171.600000	1.26742e-20
5171.550000	1.26796e-20
5171.500000	1.26849e-20
5171.450000	1.26903e-20
5171.400000	1.26956e-20
5171.350000	1.27009e-20
5171.300000	1.27063e-20
5171.250000	1.27117e-20
5171.200000	1.2717e-20
5171.150000	1.27224e-20
5171.100000	1.27277e-20
5171.050000	1.27331e-20
5171.000000	1.27384e-20
5170.950000	1.27438e-20
5170.900000	1.27492e-20
5170.850000	1.27546e-20
5170.800000	1.27599e-20
5170.750000	1.27653e-20
5170.700000	1.27707e-20
5170.650000	1.27761e-20
5170.600000	1.27814e-20
5170.550000	1.27868e-20
5170.500000	1.27922e-20
5170.450000	1.27976e-20
5170.400000	1.2803e-20
5170.350000	1.28084e-20
5170.300000	1.28138e-20
5170.250000	1.28192e-20
5170.200000	1.28246e-20
5170.150000	1.283e-20
5170.100000	1.28354e-20
5170.050000	1.28408e-20
5170.000000	1.28462e-20
5169.950000	1.28516e-20
5169.900000	1.2857e-20
5169.850000	1.28624e-20
5169.800000	1.28679e-20
5169.750000	1.28733e-20
5169.700000	1.28787e-20
5169.650000	1.28841e-20
5169.600000	1.28896e-20
5169.550000	1.2895e-20
5169.500000	1.29004e-20
5169.450000	1.29058e-20
5169.400000	1.29113e-20
5169.350000	1.29167e-20
5169.300000	1.29222e-20
5169.250000	1.29276e-20
5169.200000	1.29331e-20
5169.150000	1.29385e-20
5169.100000	1.2944e-20
5169.050000	1.29494e-20
5169.000000	1.29549e-20
5168.950000	1.29603e-20
5168.900000	1.29658e-20
5168.850000	1.29712e-20
5168.800000	1.29767e-20
5168.750000	1.29822e-20
5168.700000	1.29876e-20
5168.650000	1.29931e-20
5168.600000	1.29986e-20
5168.550000	1.30041e-20
5168.500000	1.30095e-20
5168.450000	1.3015e-20
5168.400000	1.30205e-20
5168.350000	1.3026e-20
5168.300000	1.30315e-20
5168.250000	1.3037e-20
5168.200000	1.30424e-20
5168.150000	1.30479e-20
5168.100000	1.30534e-20
5168.050000	1.30589e-20
5168.000000	1.30644e-20
5167.950000	1.30699e-20
5167.900000	1.30754e-20
5167.850000	1.3081e-20
5167.800000	1.30865e-20
5167.750000	1.3092e-20
5167.700000	1.30975e-20
5167.650000	1.3103e-20
5167.600000	1.31085e-20
5167.550000	1.31141e-20
5167.500000	1.31196e-20
5167.450000	1.31251e-20
5167.400000	1.31306e-20
5167.350000	1.31362e-20
5167.300000	1.31417e-20
5167.250000	1.31472e-20
5167.200000	1.31528e-20
5167.150000	1.31583e-20
5167.100000	1.31639e-20
5167.050000	1.31694e-20
5167.000000	1.31749e-20
5166.950000	1.31805e-20
5166.900000	1.3186e-20
5166.850000	1.31916e-20
5166.800000	1.31972e-20
5166.750000	1.32027e-20
5166.700000	1.32083e-20
5166.650000	1.32138e-20
5166.600000	1.32194e-20
5166.550000	1.3225e-20
5166.500000	1.32305e-20
5166.450000	1.32361e-20
5166.400000	1.32417e-20
5166.350000	1.32473e-20
5166.300000	1.32529e-20
5166.250000	1.32584e-20
5166.200000	1.3264e-20
5166.150000	1.32696e-20
5166.100000	1.32752e-20
5166.050000	1.32808e-20
5166.000000	1.32864e-20
5165.950000	1.3292e-20
5165.900000	1.32976e-20
5165.850000	1.33032e-20
5165.800000	1.33088e-20
5165.750000	1.33144e-20
5165.700000	1.332e-20
5165.650000	1.33256e-20
5165.600000	1.33312e-20
5165.550000	1.33368e-20
5165.500000	1.33425e-20
5165.450000	1.33481e-20
5165.400000	1.33537e-20
5165.350000	1.33593e-20
5165.300000	1.3365e-20
5165.250000	1.33706e-20
5165.200000	1.33762e-20
5165.150000	1.33819e-20
5165.100000	1.33875e-20
5165.050000	1.33931e-20
5165.000000	1.33988e-20
5164.950000	1.34044e-20
5164.900000	1.34101e-20
5164.850000	1.34157e-20
5164.800000	1.34214e-20
5164.750000	1.3427e-20
5164.700000	1.34327e-20
5164.650000	1.34383e-20
5164.600000	1.3444e-20
5164.550000	1.34497e-20
5164.500000	1.34553e-20
5164.450000	1.3461e-20
5164.400000	1.34667e-20
5164.350000	1.34723e-20
5164.300000	1.3478e-20
5164.250000	1.34837e-20
5164.200000	1.34894e-20
5164.150000	1.3495e-20
5164.100000	1.35007e-20
5164.050000	1.35064e-20
5164.000000	1.35121e-20
5163.950000	1.35178e-20
5163.900000	1.35235e-20
5163.850000	1.35292e-20
5163.800000	1.35349e-20
5163.750000	1.35406e-20
5163.700000	1.35463e-20
5163.650000	1.3552e-20
5163.600000	1.35577e-20
5163.550000	1.35634e-20
5163.500000	1.35691e-20
5163.450000	1.35748e-20
5163.400000	1.35806e-20
5163.350000	1.35863e-20
5163.300000	1.3592e-20
5163.250000	1.35977e-20
5163.200000	1.36035e-20
5163.150000	1.36092e-20
5163.100000	1.36149e-20
5163.050000	1.36207e-20
5163.000000	1.36264e-20
5162.950000	1.36321e-20
5162.900000	1.36379e-20
5162.850000	1.36436e-20
5162.800000	1.36494e-20
5162.750000	1.36551e-20
5162.700000	1.36609e-20
5162.650000	1.36666e-20
5162.600000	1.36724e-20
5162.550000	1.36781e-20
5162.500000	1.36839e-20
5162.450000	1.36897e-20
5162.400000	1.36954e-20
5162.350000	1.37012e-20
5162.300000	1.3707e-20
5162.250000	1.37128e-20
5162.200000	1.37185e-20
5162.150000	1.37243e-20
5162.100000	1.37301e-20
5162.050000	1.37359e-20
5162.000000	1.37417e-20
5161.950000	1.37474e-20
5161.900000	1.37532e-20
5161.850000	1.3759e-20
5161.800000	1.37648e-20
5161.750000	1.37706e-20
5161.700000	1.37764e-20
5161.650000	1.37822e-20
5161.600000	1.3788e-20
5161.550000	1.37938e-20
5161.500000	1.37997e-20
5161.450000	1.38055e-20
5161.400000	1.38113e-20
5161.350000	1.38171e-20
5161.300000	1.38229e-20
5161.250000	1.38287e-20
5161.200000	1.38346e-20
5161.150000	1.38404e-20
5161.100000	1.38462e-20
5161.050000	1.38521e-20
5161.000000	1.38579e-20
5160.950000	1.38637e-20
5160.900000	1.38696e-20
5160.850000	1.38754e-20
5160.800000	1.38813e-20
5160.750000	1.38871e-20
5160.700000	1.3893e-20
5160.650000	1.38988e-20
5160.600000	1.39047e-20
5160.550000	1.39105e-20
5160.500000	1.39164e-20
5160.450000	1.39222e-20
5160.400000	1.39281e-20
5160.350000	1.3934e-20
5160.300000	1.39398e-20
5160.250000	1.39457e-20
5160.200000	1.39516e-20
5160.150000	1.39575e-20
5160.100000	1.39633e-20
5160.050000	1.39692e-20
5160.000000	1.39751e-20
5159.950000	1.3981e-20
5159.900000	1.39869e-20
5159.850000	1.39928e-20
5159.800000	1.39987e-20
5159.750000	1.40046e-20
5159.700000	1.40105e-20
5159.650000	1.40164e-20
5159.600000	1.40223e-20
5159.550000	1.40282e-20
5159.500000	1.40341e-20
5159.450000	1.404e-20
5159.400000	1.40459e-20
5159.350000	1.40518e-20
5159.300000	1.40578e-20
5159.250000	1.40637e-20
5159.200000	1.40696e-20
5159.150000	1.40755e-20
5159.100000	1.40815e-20
5159.050000	1.40874e-20
5159.000000	1.40933e-20
5158.950000	1.40993e-20
5158.900000	1.41052e-20
5158.850000	1.41111e-20
5158.800000	1.41171e-20
5158.750000	1.4123e-20
5158.700000	1.4129e-20
5158.650000	1.41349e-20
5158.600000	1.41409e-20
5158.550000	1.41468e-20
5158.500000	1.41528e-20
5158.450000	1.41588e-20
5158.400000	1.41647e-20
5158.350000	1.41707e-20
5158.300000	1.41767e-20
5158.250000	1.41826e-20
5158.200000	1.41886e-20
5158.150000	1.41946e-20
5158.100000	1.42006e-20
5158.050000	1.42065e-20
5158.000000	1.42125e-20
5157.950000	1.42185e-20
5157.900000	1.42245e-20
5157.850000	1.42305e-20
5157.800000	1.42365e-20
5157.750000	1.42425e-20
5157.700000	1.42485e-20
5157.650000	1.42545e-20
5157.600000	1.42605e-20
5157.550000	1.42665e-20
5157.500000	1.42725e-20
5157.450000	1.42785e-20
5157.400000	1.42845e-20
5157.350000	1.42906e-20
5157.300000	1.42966e-20
5157.250000	1.43026e-20
5157.200000	1.43086e-20
5157.150000	1.43147e-20
5157.100000	1.43207e-20
5157.050000	1.43267e-20
5157.000000	1.43327e-20
5156.950000	1.43388e-20
5156.900000	1.43448e-20
5156.850000	1.43509e-20
5156.800000	1.43569e-20
5156.750000	1.4363e-20
5156.700000	1.4369e-20
5156.650000	1.43751e-20
5156.600000	1.43811e-20
5156.550000	1.43872e-20
5156.500000	1.43932e-20
5156.450000	1.43993e-20
5156.400000	1.44054e-20
5156.350000	1.44114e-20
5156.300000	1.44175e-20
5156.250000	1.44236e-20
5156.200000	1.44297e-20
5156.150000	1.44357e-20
5156.100000	1.44418e-20
5156.050000	1.44479e-20
5156.000000	1.4454e-20
5155.950000	1.44601e-20
5155.900000	1.44662e-20
5155.850000	1.44723e-20
5155.800000	1.44784e-20
5155.750000	1.44845e-20
5155.700000	1.44906e-20
5155.650000	1.44967e-20
5155.600000	1.45028e-20
5155.550000	1.45089e-20
5155.500000	1.4515e-20
5155.450000	1.45211e-20
5155.400000	1.45272e-20
5155.350000	1.45333e-20
5155.300000	1.45395e-20
5155.250000	1.45456e-20
5155.200000	1.45517e-20
5155.150000	1.45578e-20
5155.100000	1.4564e-20
5155.050000	1.45701e-20
5155.000000	1.45762e-20
5154.950000	1.45824e-20
5154.900000	1.45885e-20
5154.850000	1.45947e-20
5154.800000	1.46008e-20
5154.750000	1.4607e-20
5154.700000	1.46131e-20
5154.650000	1.46193e-20
5154.600000	1.46254e-20
5154.550000	1.46316e-20
5154.500000	1.46378e-20
5154.450000	1.46439e-20
5154.400000	1.46501e-20
5154.350000	1.46563e-20
5154.300000	1.46624e-20
5154.250000	1.46686e-20
5154.200000	1.46748e-20
5154.150000	1.4681e-20
5154.100000	1.46872e-20
5154.050000	1.46933e-20
5154.000000	1.46995e-20
5153.950000	1.47057e-20
5153.900000	1.47119e-20
5153.850000	1.47181e-20
5153.800000	1.47243e-20
5153.750000	1.47305e-20
5153.700000	1.47367e-20
5153.650000	1.47429e-20
5153.600000	1.47491e-20
5153.550000	1.47554e-20
5153.500000	1.47616e-20
5153.450000	1.47678e-20
5153.400000	1.4774e-20
5153.350000	1.47802e-20
5153.300000	1.47865e-20
5153.250000	1.47927e-20
5153.200000	1.47989e-20
5153.150000	1.48052e-20
5153.100000	1.48114e-20
5153.050000	1.48176e-20
5153.000000	1.48239e-20
5152.950000	1.48301e-20
5152.900000	1.48364e-20
5152.850000	1.48426e-20
5152.800000	1.48489e-20
5152.750000	1.48551e-20
5152.700000	1.48614e-20
5152.650000	1.48676e-20
5152.600000	1.48739e-20
5152.550000	1.48802e-20
5152.500000	1.48864e-20
5152.450000	1.48927e-20
5152.400000	1.4899e-20
5152.350000	1.49053e-20
5152.300000	1.49115e-20
5152.250000	1.49178e-20
5152.200000	1.49241e-20
5152.150000	1.49304e-20
5152.100000	1.49367e-20
5152.050000	1.4943e-20
5152.000000	1.49493e-20
5151.950000	1.49556e-20
5151.900000	1.49619e-20
5151.850000	1.49682e-20
5151.800000	1.49745e-20
5151.750000	1.49808e-20
5151.700000	1.49871e-20
5151.650000	1.49934e-20
5151.600000	1.49997e-20
5151.550000	1.5006e-20
5151.500000	1.50124e-20
5151.450000	1.50187e-20
5151.400000	1.5025e-20
5151.350000	1.50313e-20
5151.300000	1.50377e-20
5151.250000	1.5044e-20
5151.200000	1.50503e-20
5151.150000	1.50567e-20
5151.100000	1.5063e-20
5151.050000	1.50694e-20
5151.000000	1.50757e-20
5150.950000	1.50821e-20
5150.900000	1.50884e-20
5150.850000	1.50948e-20
5150.800000	1.51011e-20
5150.750000	1.51075e-20
5150.700000	1.51139e-20
5150.650000	1.51202e-20
5150.600000	1.51266e-20
5150.550000	1.5133e-20
5150.500000	1.51393e-20
5150.450000	1.51457e-20
5150.400000	1.51521e-20
5150.350000	1.51585e-20
5150.300000	1.51649e-20
5150.250000	1.51713e-20
5150.200000	1.51776e-20
5150.150000	1.5184e-20
5150.100000	1.51904e-20
5150.050000	1.51968e-20
5150.000000	1.52032e-20
5149.950000	1.52096e-20
5149.900000	1.5216e-20
5149.850000	1.52225e-20
5149.800000	1.52289e-20
5149.750000	1.52353e-20
5149.700000	1.52417e-20
5149.650000	1.52481e-20
5149.600000	1.52545e-20
5149.550000	1.5261e-20
5149.500000	1.52674e-20
5149.450000	1.52738e-20
5149.400000	1.52803e-20
5149.350000	1.52867e-20
5149.300000	1.52931e-20
5149.250000	1.52996e-20
5149.200000	1.5306e-20
5149.150000	1.53125e-20
5149.100000	1.53189e-20
5149.050000	1.53254e-20
5149.000000	1.53318e-20
5148.950000	1.53383e-20
5148.900000	1.53447e-20
5148.850000	1.53512e-20
5148.800000	1.53577e-20
5148.750000	1.53641e-20
5148.700000	1.53706e-20
5148.650000	1.53771e-20
5148.600000	1.53836e-20
5148.550000	1.53901e-20
5148.500000	1.53965e-20
5148.450000	1.5403e-20
5148.400000	1.54095e-20
5148.350000	1.5416e-20
5148.300000	1.54225e-20
5148.250000	1.5429e-20
5148.200000	1.54355e-20
5148.150000	1.5442e-20
5148.100000	1.54485e-20
5148.050000	1.5455e-20
5148.000000	1.54615e-20
5147.950000	1.5468e-20
5147.900000	1.54745e-20
5147.850000	1.54811e-20
5147.800000	1.54876e-20
5147.750000	1.54941e-20
5147.700000	1.55006e-20
5147.650000	1.55072e-20
5147.600000	1.55137e-20
5147.550000	1.55202e-20
5147.500000	1.55268e-20
5147.450000	1.55333e-20
5147.400000	1.55398e-20
5147.350000	1.55464e-20
5147.300000	1.55529e-20
5147.250000	1.55595e-20
5147.200000	1.55661e-20
5147.150000	1.55726e-20
5147.100000	1.55792e-20
5147.050000	1.55857e-20
5147.000000	1.55923e-20
5146.950000	1.55989e-20
5146.900000	1.56054e-20
5146.850000	1.5612e-20
5146.800000	1.56186e-20
5146.750000	1.56252e-20
5146.700000	1.56317e-20
5146.650000	1.56383e-20
5146.600000	1.56449e-20
5146.550000	1.56515e-20
5146.500000	1.56581e-20
5146.450000	1.56647e-20
5146.400000	1.56713e-20
5146.350000	1.56779e-20
5146.300000	1.56845e-20
5146.250000	1.56911e-20
5146.200000	1.56977e-20
5146.150000	1.57043e-20
5146.100000	1.57109e-20
5146.050000	1.57176e-20
5146.000000	1.57242e-20
5145.950000	1.57308e-20
5145.900000	1.57374e-20
5145.850000	1.57441e-20
5145.800000	1.57507e-20
5145.750000	1.57573e-20
5145.700000	1.5764e-20
5145.650000	1.57706e-20
5145.600000	1.57772e-20
5145.550000	1.57839e-20
5145.500000	1.57905e-20
5145.450000	1.57972e-20
5145.400000	1.58039e-20
5145.350000	1.58105e-20
5145.300000	1.58172e-20
5145.250000	1.58238e-20
5145.200000	1.58305e-20
5145.150000	1.58372e-20
5145.100000	1.58438e-20
5145.050000	1.58505e-20
5145.000000	1.58572e-20
5144.950000	1.58639e-20
5144.900000	1.58705e-20
5144.850000	1.58772e-20
5144.800000	1.58839e-20
5144.750000	1.58906e-20
5144.700000	1.58973e-20
5144.650000	1.5904e-20
5144.600000	1.59107e-20
5144.550000	1.59174e-20
5144.500000	1.59241e-20
5144.450000	1.59308e-20
5144.400000	1.59375e-20
5144.350000	1.59442e-20
5144.300000	1.5951e-20
5144.250000	1.59577e-20
5144.200000	1.59644e-20
5144.150000	1.59711e-20
5144.100000	1.59779e-20
5144.050000	1.59846e-20
5144.000000	1.59913e-20
5143.950000	1.59981e-20
5143.900000	1.60048e-20
5143.850000	1.60115e-20
5143.800000	1.60183e-20
5143.750000	1.6025e-20
5143.700000	1.60318e-20
5143.650000	1.60385e-20
5143.600000	1.60453e-20
5143.550000	1.6052e-20
5143.500000	1.60588e-20
5143.450000	1.60656e-20
5143.400000	1.60723e-20
5143.350000	1.60791e-20
5143.300000	1.60859e-20
5143.250000	1.60927e-20
5143.200000	1.60994e-20
5143.150000	1.61062e-20
5143.100000	1.6113e-20
5143.050000	1.61198e-20
5143.000000	1.61266e-20
5142.950000	1.61334e-20
5142.900000	1.61402e-20
5142.850000	1.6147e-20
5142.800000	1.61538e-20
5142.750000	1.61606e-20
5142.700000	1.61674e-20
5142.650000	1.61742e-20
5142.600000	1.6181e-20
5142.550000	1.61878e-20
5142.500000	1.61946e-20
5142.450000	1.62015e-20
5142.400000	1.62083e-20
5142.350000	1.62151e-20
5142.300000	1.62219e-20
5142.250000	1.62288e-20
5142.200000	1.62356e-20
5142.150000	1.62425e-20
5142.100000	1.62493e-20
5142.050000	1.62561e-20
5142.000000	1.6263e-20
5141.950000	1.62698e-20
5141.900000	1.62767e-20
5141.850000	1.62835e-20
5141.800000	1.62904e-20
5141.750000	1.62973e-20
5141.700000	1.63041e-20
5141.650000	1.6311e-20
5141.600000	1.63179e-20
5141.550000	1.63247e-20
5141.500000	1.63316e-20
5141.450000	1.63385e-20
5141.400000	1.63454e-20
5141.350000	1.63523e-20
5141.300000	1.63592e-20
5141.250000	1.6366e-20
5141.200000	1.63729e-20
5141.150000	1.63798e-20
5141.100000	1.63867e-20
5141.050000	1.63936e-20
5141.000000	1.64005e-20
5140.950000	1.64075e-20
5140.900000	1.64144e-20
5140.850000	1.64213e-20
5140.800000	1.64282e-20
5140.750000	1.64351e-20
5140.700000	1.6442e-20
5140.650000	1.6449e-20
5140.600000	1.64559e-20
5140.550000	1.64628e-20
5140.500000	1.64698e-20
5140.450000	1.64767e-20
5140.400000	1.64836e-20
5140.350000	1.64906e-20
5140.300000	1.64975e-20
5140.250000	1.65045e-20
5140.200000	1.65114e-20
5140.150000	1.65184e-20
5140.100000	1.65253e-20
5140.050000	1.65323e-20
5140.000000	1.65393e-20
5139.950000	1.65462e-20
5139.900000	1.65532e-20
5139.850000	1.65602e-20
5139.800000	1.65672e-20
5139.750000	1.65741e-20
5139.700000	1.65811e-20
5139.650000	1.65881e-20
5139.600000	1.65951e-20
5139.550000	1.66021e-20
5139.500000	1.66091e-20
5139.450000	1.66161e-20
5139.400000	1.66231e-20
5139.350000	1.66301e-20
5139.300000	1.66371e-20
5139.250000	1.66441e-20
5139.200000	1.66511e-20
5139.150000	1.66581e-20
5139.100000	1.66651e-20
5139.050000	1.66721e-20
5139.000000	1.66792e-20
5138.950000	1.66862e-20
5138.900000	1.66932e-20
5138.850000	1.67003e-20
5138.800000	1.67073e-20
5138.750000	1.67143e-20
5138.700000	1.67214e-20
5138.650000	1.67284e-20
5138.600000	1.67355e-20
5138.550000	1.67425e-20
5138.500000	1.67496e-20
5138.450000	1.67566e-20
5138.400000	1.67637e-20
5138.350000	1.67707e-20
5138.300000	1.67778e-20
5138.250000	1.67849e-20
5138.200000	1.67919e-20
5138.150000	1.6799e-20
5138.100000	1.68061e-20
5138.050000	1.68132e-20
5138.000000	1.68202e-20
5137.950000	1.68273e-20
5137.900000	1.68344e-20
5137.850000	1.68415e-20
5137.800000	1.68486e-20
5137.750000	1.68557e-20
5137.700000	1.68628e-20
5137.650000	1.68699e-20
5137.600000	1.6877e-20
5137.550000	1.68841e-20
5137.500000	1.68912e-20
5137.450000	1.68984e-20
5137.400000	1.69055e-20
5137.350000	1.69126e-20
5137.300000	1.69197e-20
5137.250000	1.69268e-20
5137.200000	1.6934e-20
5137.150000	1.69411e-20
5137.100000	1.69482e-20
5137.050000	1.69554e-20
5137.000000	1.69625e-20
5136.950000	1.69697e-20
5136.900000	1.69768e-20
5136.850000	1.6984e-20
5136.800000	1.69911e-20
5136.750000	1.69983e-20
5136.700000	1.70054e-20
5136.650000	1.70126e-20
5136.600000	1.70198e-20
5136.550000	1.70269e-20
5136.500000	1.70341e-20
5136.450000	1.70413e-20
5136.400000	1.70485e-20
5136.350000	1.70556e-20
5136.300000	1.70628e-20
5136.250000	1.707e-20
5136.200000	1.70772e-20
5136.150000	1.70844e-20
5136.100000	1.70916e-20
5136.050000	1.70988e-20
5136.000000	1.7106e-20
5135.950000	1.71132e-20
5135.900000	1.71204e-20
5135.850000	1.71276e-20
5135.800000	1.71348e-20
5135.750000	1.71421e-20
5135.700000	1.71493e-20
5135.650000	1.71565e-20
5135.600000	1.71637e-20
5135.550000	1.7171e-20
5135.500000	1.71782e-20
5135.450000	1.71854e-20
5135.400000	1.71927e-20
5135.350000	1.71999e-20
5135.300000	1.72072e-20
5135.250000	1.72144e-20
5135.200000	1.72217e-20
5135.150000	1.72289e-20
5135.100000	1.72362e-20
5135.050000	1.72434e-20
5135.000000	1.72507e-20
5134.950000	1.7258e-20
5134.900000	1.72652e-20
5134.850000	1.72725e-20
5134.800000	1.72798e-20
5134.750000	1.72871e-20
5134.700000	1.72943e-20
5134.650000	1.73016e-20
5134.600000	1.73089e-20
5134.550000	1.73162e-20
5134.500000	1.73235e-20
5134.450000	1.73308e-20
5134.400000	1.73381e-20
5134.350000	1.73454e-20
5134.300000	1.73527e-20
5134.250000	1.736e-20
5134.200000	1.73673e-20
5134.150000	1.73746e-20
5134.100000	1.7382e-20
5134.050000	1.73893e-20
5134.000000	1.73966e-20
5133.950000	1.74039e-20
5133.900000	1.74113e-20
5133.850000	1.74186e-20
5133.800000	1.74259e-20
5133.750000	1.74333e-20
5133.700000	1.74406e-20
5133.650000	1.7448e-20
5133.600000	1.74553e-20
5133.550000	1.74627e-20
5133.500000	1.747e-20
5133.450000	1.74774e-20
5133.400000	1.74847e-20
5133.350000	1.74921e-20
5133.300000	1.74995e-20
5133.250000	1.75069e-20
5133.200000	1.75142e-20
5133.150000	1.75216e-20
5133.100000	1.7529e-20
5133.050000	1.75364e-20
5133.000000	1.75438e-20
5132.950000	1.75511e-20
5132.900000	1.75585e-20
5132.850000	1.75659e-20
5132.800000	1.75733e-20
5132.750000	1.75807e-20
5132.700000	1.75881e-20
5132.650000	1.75956e-20
5132.600000	1.7603e-20
5132.550000	1.76104e-20
5132.500000	1.76178e-20
5132.450000	1.76252e-20
5132.400000	1.76326e-20
5132.350000	1.76401e-20
5132.300000	1.76475e-20
5132.250000	1.76549e-20
5132.200000	1.76624e-20
5132.150000	1.76698e-20
5132.100000	1.76773e-20
5132.050000	1.76847e-20
5132.000000	1.76922e-20
5131.950000	1.76996e-20
5131.900000	1.77071e-20
5131.850000	1.77145e-20
5131.800000	1.7722e-20
5131.750000	1.77294e-20
5131.700000	1.77369e-20
5131.650000	1.77444e-20
5131.600000	1.77519e-20
5131.550000	1.77593e-20
5131.500000	1.77668e-20
5131.450000	1.77743e-20
5131.400000	1.77818e-20
5131.350000	1.77893e-20
5131.300000	1.77968e-20
5131.250000	1.78043e-20
5131.200000	1.78118e-20
5131.150000	1.78193e-20
5131.100000	1.78268e-20
5131.050000	1.78343e-20
5131.000000	1.78418e-20
5130.950000	1.78493e-20
5130.900000	1.78568e-20
5130.850000	1.78644e-20
5130.800000	1.78719e-20
5130.750000	1.78794e-20
5130.700000	1.78869e-20
5130.650000	1.78945e-20
5130.600000	1.7902e-20
5130.550000	1.79096e-20
5130.500000	1.79171e-20
5130.450000	1.79246e-20
5130.400000	1.79322e-20
5130.350000	1.79398e-20
5130.300000	1.79473e-20
5130.250000	1.79549e-20
5130.200000	1.79624e-20
5130.150000	1.797e-20
5130.100000	1.79776e-20
5130.050000	1.79851e-20
5130.000000	1.79927e-20
5129.950000	1.80003e-20
5129.900000	1.80079e-20
5129.850000	1.80155e-20
5129.800000	1.80231e-20
5129.750000	1.80306e-20
5129.700000	1.80382e-20
5129.650000	1.80458e-20
5129.600000	1.80534e-20
5129.550000	1.8061e-20
5129.500000	1.80687e-20
5129.450000	1.80763e-20
5129.400000	1.80839e-20
5129.350000	1.80915e-20
5129.300000	1.80991e-20
5129.250000	1.81067e-20
5129.200000	1.81144e-20
5129.150000	1.8122e-20
5129.100000	1.81296e-20
5129.050000	1.81373e-20
5129.000000	1.81449e-20
5128.950000	1.81526e-20
5128.900000	1.81602e-20
5128.850000	1.81678e-20
5128.800000	1.81755e-20
5128.750000	1.81832e-20
5128.700000	1.81908e-20
5128.650000	1.81985e-20
5128.600000	1.82061e-20
5128.550000	1.82138e-20
5128.500000	1.82215e-20
5128.450000	1.82292e-20
5128.400000	1.82368e-20
5128.350000	1.82445e-20
5128.300000	1.82522e-20
5128.250000	1.82599e-20
5128.200000	1.82676e-20
5128.150000	1.82753e-20
5128.100000	1.8283e-20
5128.050000	1.82907e-20
5128.000000	1.82984e-20
5127.950000	1.83061e-20
5127.900000	1.83138e-20
5127.850000	1.83215e-20
5127.800000	1.83292e-20
5127.750000	1.8337e-20
5127.700000	1.83447e-20
5127.650000	1.83524e-20
5127.600000	1.83601e-20
5127.550000	1.83679e-20
5127.500000	1.83756e-20
5127.450000	1.83834e-20
5127.400000	1.83911e-20
5127.350000	1.83988e-20
5127.300000	1.84066e-20
5127.250000	1.84143e-20
5127.200000	1.84221e-20
5127.150000	1.84299e-20
5127.100000	1.84376e-20
5127.050000	1.84454e-20
5127.000000	1.84532e-20
5126.950000	1.84609e-20
5126.900000	1.84687e-20
5126.850000	1.84765e-20
5126.800000	1.84843e-20
5126.750000	1.84921e-20
5126.700000	1.84999e-20
5126.650000	1.85076e-20
5126.600000	1.85154e-20
5126.550000	1.85232e-20
5126.500000	1.8531e-20
5126.450000	1.85388e-20
5126.400000	1.85467e-20
5126.350000	1.85545e-20
5126.300000	1.85623e-20
5126.250000	1.85701e-20
5126.200000	1.85779e-20
5126.150000	1.85858e-20
5126.100000	1.85936e-20
5126.050000	1.86014e-20
5126.000000	1.86092e-20
5125.950000	1.86171e-20
5125.900000	1.86249e-20
5125.850000	1.86328e-20
5125.800000	1.86406e-20
5125.750000	1.86485e-20
5125.700000	1.86563e-20
5125.650000	1.86642e-20
5125.600000	1.86721e-20
5125.550000	1.86799e-20
5125.500000	1.86878e-20
5125.450000	1.86957e-20
5125.400000	1.87035e-20
5125.350000	1.87114e-20
5125.300000	1.87193e-20
5125.250000	1.87272e-20
5125.200000	1.87351e-20
5125.150000	1.8743e-20
5125.100000	1.87509e-20
5125.050000	1.87588e-20
5125.000000	1.87667e-20
5124.950000	1.87746e-20
5124.900000	1.87825e-20
5124.850000	1.87904e-20
5124.800000	1.87983e-20
5124.750000	1.88062e-20
5124.700000	1.88141e-20
5124.650000	1.88221e-20
5124.600000	1.883e-20
5124.550000	1.88379e-20
5124.500000	1.88459e-20
5124.450000	1.88538e-20
5124.400000	1.88617e-20
5124.350000	1.88697e-20
5124.300000	1.88776e-20
5124.250000	1.88856e-20
5124.200000	1.88935e-20
5124.150000	1.89015e-20
5124.100000	1.89095e-20
5124.050000	1.89174e-20
5124.000000	1.89254e-20
5123.950000	1.89334e-20
5123.900000	1.89413e-20
5123.850000	1.89493e-20
5123.800000	1.89573e-20
5123.750000	1.89653e-20
5123.700000	1.89733e-20
5123.650000	1.89813e-20
5123.600000	1.89893e-20
5123.550000	1.89973e-20
5123.500000	1.90053e-20
5123.450000	1.90133e-20
5123.400000	1.90213e-20
5123.350000	1.90293e-20
5123.300000	1.90373e-20
5123.250000	1.90453e-20
5123.200000	1.90533e-20
5123.150000	1.90614e-20
5123.100000	1.90694e-20
5123.050000	1.90774e-20
5123.000000	1.90855e-20
5122.950000	1.90935e-20
5122.900000	1.91016e-20
5122.850000	1.91096e-20
5122.800000	1.91177e-20
5122.750000	1.91257e-20
5122.700000	1.91338e-20
5122.650000	1.91418e-20
5122.600000	1.91499e-20
5122.550000	1.91579e-20
5122.500000	1.9166e-20
5122.450000	1.91741e-20
5122.400000	1.91822e-20
5122.350000	1.91902e-20
5122.300000	1.91983e-20
5122.250000	1.92064e-20
5122.200000	1.92145e-20
5122.150000	1.92226e-20
5122.100000	1.92307e-20
5122.050000	1.92388e-20
5122.000000	1.92469e-20
5121.950000	1.9255e-20
5121.900000	1.92631e-20
5121.850000	1.92712e-20
5121.800000	1.92794e-20
5121.750000	1.92875e-20
5121.700000	1.92956e-20
5121.650000	1.93037e-20
5121.600000	1.93119e-20
5121.550000	1.932e-20
5121.500000	1.93281e-20
5121.450000	1.93363e-20
5121.400000	1.93444e-20
5121.350000	1.93526e-20
5121.300000	1.93607e-20
5121.250000	1.93689e-20
5121.200000	1.9377e-20
5121.150000	1.93852e-20
5121.100000	1.93934e-20
5121.050000	1.94015e-20
5121.000000	1.94097e-20
5120.950000	1.94179e-20
5120.900000	1.94261e-20
5120.850000	1.94342e-20
5120.800000	1.94424e-20
5120.750000	1.94506e-20
5120.700000	1.94588e-20
5120.650000	1.9467e-20
5120.600000	1.94752e-20
5120.550000	1.94834e-20
5120.500000	1.94916e-20
5120.450000	1.94998e-20
5120.400000	1.9508e-20
5120.350000	1.95163e-20
5120.300000	1.95245e-20
5120.250000	1.95327e-20
5120.200000	1.95409e-20
5120.150000	1.95492e-20
5120.100000	1.95574e-20
5120.050000	1.95656e-20
5120.000000	1.95739e-20
5119.950000	1.95821e-20
5119.900000	1.95904e-20
5119.850000	1.95986e-20
5119.800000	1.96069e-20
5119.750000	1.96151e-20
5119.700000	1.96234e-20
5119.650000	1.96317e-20
5119.600000	1.96399e-20
5119.550000	1.96482e-20
5119.500000	1.96565e-20
5119.450000	1.96648e-20
5119.400000	1.96731e-20
5119.350000	1.96813e-20
5119.300000	1.96896e-20
5119.250000	1.96979e-20
5119.200000	1.97062e-20
5119.150000	1.97145e-20
5119.100000	1.97228e-20
5119.050000	1.97311e-20
5119.000000	1.97394e-20
5118.950000	1.97478e-20
5118.900000	1.97561e-20
5118.850000	1.97644e-20
5118.800000	1.97727e-20
5118.750000	1.97811e-20
5118.700000	1.97894e-20
5118.650000	1.97977e-20
5118.600000	1.98061e-20
5118.550000	1.98144e-20
5118.500000	1.98228e-20
5118.450000	1.98311e-20
5118.400000	1.98395e-20
5118.350000	1.98478e-20
5118.300000	1.98562e-20
5118.250000	1.98645e-20
5118.200000	1.98729e-20
5118.150000	1.98813e-20
5118.100000	1.98897e-20
5118.050000	1.9898e-20
5118.000000	1.99064e-20
5117.950000	1.99148e-20
5117.900000	1.99232e-20
5117.850000	1.99316e-20
5117.800000	1.994e-20
5117.750000	1.99484e-20
5117.700000	1.99568e-20
5117.650000	1.99652e-20
5117.600000	1.99736e-20
5117.550000	1.9982e-20
5117.500000	1.99904e-20
5117.450000	1.99988e-20
5117.400000	2.00073e-20
5117.350000	2.00157e-20
5117.300000	2.00241e-20
5117.250000	2.00326e-20
5117.200000	2.0041e-20
5117.150000	2.00494e-20
5117.100000	2.00579e-20
5117.050000	2.00663e-20
5117.000000	2.00748e-20
5116.950000	2.00832e-20
5116.900000	2.00917e-20
5116.850000	2.01002e-20
5116.800000	2.01086e-20
5116.750000	2.01171e-20
5116.700000	2.01256e-20
5116.650000	2.01341e-20
5116.600000	2.01425e-20
5116.550000	2.0151e-20
5116.500000	2.01595e-20
5116.450000	2.0168e-20
5116.400000	2.01765e-20
5116.350000	2.0185e-20
5116.300000	2.01935e-20
5116.250000	2.0202e-20
5116.200000	2.02105e-20
5116.150000	2.0219e-20
5116.100000	2.02275e-20
5116.050000	2.02361e-20
5116.000000	2.02446e-20
5115.950000	2.02531e-20
5115.900000	2.02617e-20
5115.850000	2.02702e-20
5115.800000	2.02787e-20
5115.750000	2.02873e-20
5115.700000	2.02958e-20
5115.650000	2.03044e-20
5115.600000	2.03129e-20
5115.550000	2.03215e-20
5115.500000	2.033e-20
5115.450000	2.03386e-20
5115.400000	2.03472e-20
5115.350000	2.03557e-20
5115.300000	2.03643e-20
5115.250000	2.03729e-20
5115.200000	2.03815e-20
5115.150000	2.03901e-20
5115.100000	2.03986e-20
5115.050000	2.04072e-20
5115.000000	2.04158e-20
5114.950000	2.04244e-20
5114.900000	2.0433e-20
5114.850000	2.04416e-20
5114.800000	2.04503e-20
5114.750000	2.04589e-20
5114.700000	2.04675e-20
5114.650000	2.04761e-20
5114.600000	2.04847e-20
5114.550000	2.04934e-20
5114.500000	2.0502e-20
5114.450000	2.05106e-20
5114.400000	2.05193e-20
5114.350000	2.05279e-20
5114.300000	2.05366e-20
5114.250000	2.05452e-20
5114.200000	2.05539e-20
5114.150000	2.05625e-20
5114.100000	2.05712e-20
5114.050000	2.05798e-20
5114.000000	2.05885e-20
5113.950000	2.05972e-20
5113.900000	2.06059e-20
5113.850000	2.06145e-20
5113.800000	2.06232e-20
5113.750000	2.06319e-20
5113.700000	2.06406e-20
5113.650000	2.06493e-20
5113.600000	2.0658e-20
5113.550000	2.06667e-20
5113.500000	2.06754e-20
5113.450000	2.06841e-20
5113.400000	2.06928e-20
5113.350000	2.07015e-20
5113.300000	2.07103e-20
5113.250000	2.0719e-20
5113.200000	2.07277e-20
5113.150000	2.07364e-20
5113.100000	2.07452e-20
5113.050000	2.07539e-20
5113.000000	2.07627e-20
5112.950000	2.07714e-20
5112.900000	2.07802e-20
5112.850000	2.07889e-20
5112.800000	2.07977e-20
5112.750000	2.08064e-20
5112.700000	2.08152e-20
5112.650000	2.0824e-20
5112.600000	2.08327e-20
5112.550000	2.08415e-20
5112.500000	2.08503e-20
5112.450000	2.08591e-20
5112.400000	2.08679e-20
5112.350000	2.08766e-20
5112.300000	2.08854e-20
5112.250000	2.08942e-20
5112.200000	2.0903e-20
5112.150000	2.09118e-20
5112.100000	2.09207e-20
5112.050000	2.09295e-20
5112.000000	2.09383e-20
5111.950000	2.09471e-20
5111.900000	2.09559e-20
5111.850000	2.09648e-20
5111.800000	2.09736e-20
5111.750000	2.09824e-20
5111.700000	2.09913e-20
5111.650000	2.10001e-20
5111.600000	2.10089e-20
5111.550000	2.10178e-20
5111.500000	2.10266e-20
5111.450000	2.10355e-20
5111.400000	2.10444e-20
5111.350000	2.10532e-20
5111.300000	2.10621e-20
5111.250000	2.1071e-20
5111.200000	2.10798e-20
5111.150000	2.10887e-20
5111.100000	2.10976e-20
5111.050000	2.11065e-20
5111.000000	2.11154e-20
5110.950000	2.11243e-20
5110.900000	2.11332e-20
5110.850000	2.11421e-20
5110.800000	2.1151e-20
5110.750000	2.11599e-20
5110.700000	2.11688e-20
5110.650000	2.11777e-20
5110.600000	2.11866e-20
5110.550000	2.11956e-20
5110.500000	2.12045e-20
5110.450000	2.12134e-20
5110.400000	2.12224e-20
5110.350000	2.12313e-20
5110.300000	2.12403e-20
5110.250000	2.12492e-20
5110.200000	2.12582e-20
5110.150000	2.12671e-20
5110.100000	2.12761e-20
5110.050000	2.1285e-20
5110.000000	2.1294e-20
5109.950000	2.1303e-20
5109.900000	2.13119e-20
5109.850000	2.13209e-20
5109.800000	2.13299e-20
5109.750000	2.13389e-20
5109.700000	2.13479e-20
5109.650000	2.13569e-20
5109.600000	2.13659e-20
5109.550000	2.13749e-20
5109.500000	2.13839e-20
5109.450000	2.13929e-20
5109.400000	2.14019e-20
5109.350000	2.14109e-20
5109.300000	2.14199e-20
5109.250000	2.14289e-20
5109.200000	2.1438e-20
5109.150000	2.1447e-20
5109.100000	2.1456e-20
5109.050000	2.14651e-20
5109.000000	2.14741e-20
5108.950000	2.14832e-20
5108.900000	2.14922e-20
5108.850000	2.15013e-20
5108.800000	2.15103e-20
5108.750000	2.15194e-20
5108.700000	2.15284e-20
5108.650000	2.15375e-20
5108.600000	2.15466e-20
5108.550000	2.15557e-20
5108.500000	2.15647e-20
5108.450000	2.15738e-20
5108.400000	2.15829e-20
5108.350000	2.1592e-20
5108.300000	2.16011e-20
5108.250000	2.16102e-20
5108.200000	2.16193e-20
5108.150000	2.16284e-20
5108.100000	2.16375e-20
5108.050000	2.16466e-20
5108.000000	2.16557e-20
5107.950000	2.16649e-20
5107.900000	2.1674e-20
5107.850000	2.16831e-20
5107.800000	2.16923e-20
5107.750000	2.17014e-20
5107.700000	2.17105e-20
5107.650000	2.17197e-20
5107.600000	2.17288e-20
5107.550000	2.1738e-20
5107.500000	2.17471e-20
5107.450000	2.17563e-20
5107.400000	2.17655e-20
5107.350000	2.17746e-20
5107.300000	2.17838e-20
5107.250000	2.1793e-20
5107.200000	2.18022e-20
5107.150000	2.18113e-20
5107.100000	2.18205e-20
5107.050000	2.18297e-20
5107.000000	2.18389e-20
5106.950000	2.18481e-20
5106.900000	2.18573e-20
5106.850000	2.18665e-20
5106.800000	2.18757e-20
5106.750000	2.1885e-20
5106.700000	2.18942e-20
5106.650000	2.19034e-20
5106.600000	2.19126e-20
5106.550000	2.19218e-20
5106.500000	2.19311e-20
5106.450000	2.19403e-20
5106.400000	2.19496e-20
5106.350000	2.19588e-20
5106.300000	2.19681e-20
5106.250000	2.19773e-20
5106.200000	2.19866e-20
5106.150000	2.19958e-20
5106.100000	2.20051e-20
5106.050000	2.20144e-20
5106.000000	2.20236e-20
5105.950000	2.20329e-20
5105.900000	2.20422e-20
5105.850000	2.20515e-20
5105.800000	2.20608e-20
5105.750000	2.20701e-20
5105.700000	2.20794e-20
5105.650000	2.20887e-20
5105.600000	2.2098e-20
5105.550000	2.21073e-20
5105.500000	2.21166e-20
5105.450000	2.21259e-20
5105.400000	2.21352e-20
5105.350000	2.21445e-20
5105.300000	2.21539e-20
5105.250000	2.21632e-20
5105.200000	2.21725e-20
5105.150000	2.21819e-20
5105.100000	2.21912e-20
5105.050000	2.22006e-20
5105.000000	2.22099e-20
5104.950000	2.22193e-20
5104.900000	2.22286e-20
5104.850000	2.2238e-20
5104.800000	2.22474e-20
5104.750000	2.22567e-20
5104.700000	2.22661e-20
5104.650000	2.22755e-20
5104.600000	2.22849e-20
5104.550000	2.22943e-20
5104.500000	2.23037e-20
5104.450000	2.23131e-20
5104.400000	2.23225e-20
5104.350000	2.23319e-20
5104.300000	2.23413e-20
5104.250000	2.23507e-20
5104.200000	2.23601e-20
5104.150000	2.23695e-20
5104.100000	2.23789e-20
5104.050000	2.23884e-20
5104.000000	2.23978e-20
5103.950000	2.24072e-20
5103.900000	2.24167e-20
5103.850000	2.24261e-20
5103.800000	2.24355e-20
5103.750000	2.2445e-20
5103.700000	2.24545e-20
5103.650000	2.24639e-20
5103.600000	2.24734e-20
5103.550000	2.24828e-20
5103.500000	2.24923e-20
5103.450000	2.25018e-20
5103.400000	2.25113e-20
5103.350000	2.25207e-20
5103.300000	2.25302e-20
5103.250000	2.25397e-20
5103.200000	2.25492e-20
5103.150000	2.25587e-20
5103.100000	2.25682e-20
5103.050000	2.25777e-20
5103.000000	2.25872e-20
5102.950000	2.25968e-20
5102.900000	2.26063e-20
5102.850000	2.26158e-20
5102.800000	2.26253e-20
5102.750000	2.26348e-20
5102.700000	2.26444e-20
5102.650000	2.26539e-20
5102.600000	2.26635e-20
5102.550000	2.2673e-20
5102.500000	2.26826e-20
5102.450000	2.26921e-20
5102.400000	2.27017e-20
5102.350000	2.27112e-20
5102.300000	2.27208e-20
5102.250000	2.27304e-20
5102.200000	2.27399e-20
5102.150000	2.27495e-20
5102.100000	2.27591e-20
5102.050000	2.27687e-20
5102.000000	2.27783e-20
5101.950000	2.27879e-20
5101.900000	2.27975e-20
5101.850000	2.28071e-20
5101.800000	2.28167e-20
5101.750000	2.28263e-20
5101.700000	2.28359e-20
5101.650000	2.28455e-20
5101.600000	2.28552e-20
5101.550000	2.28648e-20
5101.500000	2.28744e-20
5101.450000	2.28841e-20
5101.400000	2.28937e-20
5101.350000	2.29033e-20
5101.300000	2.2913e-20
5101.250000	2.29226e-20
5101.200000	2.29323e-20
5101.150000	2.2942e-20
5101.100000	2.29516e-20
5101.050000	2.29613e-20
5101.000000	2.2971e-20
5100.950000	2.29806e-20
5100.900000	2.29903e-20
5100.850000	2.3e-20
5100.800000	2.30097e-20
5100.750000	2.30194e-20
5100.700000	2.30291e-20
5100.650000	2.30388e-20
5100.600000	2.30485e-20
5100.550000	2.30582e-20
5100.500000	2.30679e-20
5100.450000	2.30776e-20
5100.400000	2.30873e-20
5100.350000	2.30971e-20
5100.300000	2.31068e-20
5100.250000	2.31165e-20
5100.200000	2.31263e-20
5100.150000	2.3136e-20
5100.100000	2.31458e-20
5100.050000	2.31555e-20
5100.000000	2.31653e-20
5099.950000	2.3175e-20
5099.900000	2.31848e-20
5099.850000	2.31945e-20
5099.800000	2.32043e-20
5099.750000	2.32141e-20
5099.700000	2.32239e-20
5099.650000	2.32336e-20
5099.600000	2.32434e-20
5099.550000	2.32532e-20
5099.500000	2.3263e-20
5099.450000	2.32728e-20
5099.400000	2.32826e-20
5099.350000	2.32924e-20
5099.300000	2.33022e-20
5099.250000	2.33121e-20
5099.200000	2.33219e-20
5099.150000	2.33317e-20
5099.100000	2.33415e-20
5099.050000	2.33514e-20
5099.000000	2.33612e-20
5098.950000	2.3371e-20
5098.900000	2.33809e-20
5098.850000	2.33907e-20
5098.800000	2.34006e-20
5098.750000	2.34104e-20
5098.700000	2.34203e-20
5098.650000	2.34302e-20
5098.600000	2.344e-20
5098.550000	2.34499e-20
5098.500000	2.34598e-20
5098.450000	2.34697e-20
5098.400000	2.34796e-20
5098.350000	2.34894e-20
5098.300000	2.34993e-20
5098.250000	2.35092e-20
5098.200000	2.35191e-20
5098.150000	2.3529e-20
5098.100000	2.3539e-20
5098.050000	2.35489e-20
5098.000000	2.35588e-20
5097.950000	2.35687e-20
5097.900000	2.35786e-20
5097.850000	2.35886e-20
5097.800000	2.35985e-20
5097.750000	2.36085e-20
5097.700000	2.36184e-20
5097.650000	2.36283e-20
5097.600000	2.36383e-20
5097.550000	2.36483e-20
5097.500000	2.36582e-20
5097.450000	2.36682e-20
5097.400000	2.36782e-20
5097.350000	2.36881e-20
5097.300000	2.36981e-20
5097.250000	2.37081e-20
5097.200000	2.37181e-20
5097.150000	2.37281e-20
5097.100000	2.37381e-20
5097.050000	2.37481e-20
5097.000000	2.37581e-20
5096.950000	2.37681e-20
5096.900000	2.37781e-20
5096.850000	2.37881e-20
5096.800000	2.37981e-20
5096.750000	2.38081e-20
5096.700000	2.38182e-20
5096.650000	2.38282e-20
5096.600000	2.38382e-20
5096.550000	2.38483e-20
5096.500000	2.38583e-20
5096.450000	2.38684e-20
5096.400000	2.38784e-20
5096.350000	2.38885e-20
5096.300000	2.38986e-20
5096.250000	2.39086e-20
5096.200000	2.39187e-20
5096.150000	2.39288e-20
5096.100000	2.39388e-20
5096.050000	2.39489e-20
5096.000000	2.3959e-20
5095.950000	2.39691e-20
5095.900000	2.39792e-20
5095.850000	2.39893e-20
5095.800000	2.39994e-20
5095.750000	2.40095e-20
5095.700000	2.40196e-20
5095.650000	2.40298e-20
5095.600000	2.40399e-20
5095.550000	2.405e-20
5095.500000	2.40601e-20
5095.450000	2.40703e-20
5095.400000	2.40804e-20
5095.350000	2.40906e-20
5095.300000	2.41007e-20
5095.250000	2.41109e-20
5095.200000	2.4121e-20
5095.150000	2.41312e-20
5095.100000	2.41413e-20
5095.050000	2.41515e-20
5095.000000	2.41617e-20
5094.950000	2.41719e-20
5094.900000	2.4182e-20
5094.850000	2.41922e-20
5094.800000	2.42024e-20
5094.750000	2.42126e-20
5094.700000	2.42228e-20
5094.650000	2.4233e-20
5094.600000	2.42432e-20
5094.550000	2.42534e-20
5094.500000	2.42636e-20
5094.450000	2.42739e-20
5094.400000	2.42841e-20
5094.350000	2.42943e-20
5094.300000	2.43046e-20
5094.250000	2.43148e-20
5094.200000	2.4325e-20
5094.150000	2.43353e-20
5094.100000	2.43455e-20
5094.050000	2.43558e-20
5094.000000	2.4366e-20
5093.950000	2.43763e-20
5093.900000	2.43866e-20
5093.850000	2.43968e-20
5093.800000	2.44071e-20
5093.750000	2.44174e-20
5093.700000	2.44277e-20
5093.650000	2.4438e-20
5093.600000	2.44483e-20
5093.550000	2.44586e-20
5093.500000	2.44689e-20
5093.450000	2.44792e-20
5093.400000	2.44895e-20
5093.350000	2.44998e-20
5093.300000	2.45101e-20
5093.250000	2.45205e-20
5093.200000	2.45308e-20
5093.150000	2.45411e-20
5093.100000	2.45515e-20
5093.050000	2.45618e-20
5093.000000	2.45721e-20
5092.950000	2.45825e-20
5092.900000	2.45928e-20
5092.850000	2.46032e-20
5092.800000	2.46136e-20
5092.750000	2.46239e-20
5092.700000	2.46343e-20
5092.650000	2.46447e-20
5092.600000	2.46551e-20
5092.550000	2.46655e-20
5092.500000	2.46758e-20
5092.450000	2.46862e-20
5092.400000	2.46966e-20
5092.350000	2.4707e-20
5092.300000	2.47174e-20
5092.250000	2.47279e-20
5092.200000	2.47383e-20
5092.150000	2.47487e-20
5092.100000	2.47591e-20
5092.050000	2.47695e-20
5092.000000	2.478e-20
5091.950000	2.47904e-20
5091.900000	2.48009e-20
5091.850000	2.48113e-20
5091.800000	2.48218e-20
5091.750000	2.48322e-20
5091.700000	2.48427e-20
5091.650000	2.48531e-20
5091.600000	2.48636e-20
5091.550000	2.48741e-20
5091.500000	2.48846e-20
5091.450000	2.4895e-20
5091.400000	2.49055e-20
5091.350000	2.4916e-20
5091.300000	2.49265e-20
5091.250000	2.4937e-20
5091.200000	2.49475e-20
5091.150000	2.4958e-20
5091.100000	2.49685e-20
5091.050000	2.49791e-20
5091.000000	2.49896e-20
5090.950000	2.50001e-20
5090.900000	2.50106e-20
5090.850000	2.50212e-20
5090.800000	2.50317e-20
5090.750000	2.50423e-20
5090.700000	2.50528e-20
5090.650000	2.50634e-20
5090.600000	2.50739e-20
5090.550000	2.50845e-20
5090.500000	2.5095e-20
5090.450000	2.51056e-20
5090.400000	2.51162e-20
5090.350000	2.51268e-20
5090.300000	2.51374e-20
5090.250000	2.51479e-20
5090.200000	2.51585e-20
5090.150000	2.51691e-20
5090.100000	2.51797e-20
5090.050000	2.51903e-20
5090.000000	2.5201e-20
5089.950000	2.52116e-20
5089.900000	2.52222e-20
5089.850000	2.52328e-20
5089.800000	2.52434e-20
5089.750000	2.52541e-20
5089.700000	2.52647e-20
5089.650000	2.52754e-20
5089.600000	2.5286e-20
5089.550000	2.52967e-20
5089.500000	2.53073e-20
5089.450000	2.5318e-20
5089.400000	2.53286e-20
5089.350000	2.53393e-20
5089.300000	2.535e-20
5089.250000	2.53607e-20
5089.200000	2.53713e-20
5089.150000	2.5382e-20
5089.100000	2.53927e-20
5089.050000	2.54034e-20
5089.000000	2.54141e-20
5088.950000	2.54248e-20
5088.900000	2.54355e-20
5088.850000	2.54462e-20
5088.800000	2.5457e-20
5088.750000	2.54677e-20
5088.700000	2.54784e-20
5088.650000	2.54891e-20
5088.600000	2.54999e-20
5088.550000	2.55106e-20
5088.500000	2.55214e-20
5088.450000	2.55321e-20
5088.400000	2.55429e-20
5088.350000	2.55536e-20
5088.300000	2.55644e-20
5088.250000	2.55752e-20
5088.200000	2.55859e-20
5088.150000	2.55967e-20
5088.100000	2.56075e-20
5088.050000	2.56183e-20
5088.000000	2.56291e-20
5087.950000	2.56399e-20
5087.900000	2.56507e-20
5087.850000	2.56615e-20
5087.800000	2.56723e-20
5087.750000	2.56831e-20
5087.700000	2.56939e-20
5087.650000	2.57047e-20
5087.600000	2.57156e-20
5087.550000	2.57264e-20
5087.500000	2.57372e-20
5087.450000	2.57481e-20
5087.400000	2.57589e-20
5087.350000	2.57698e-20
5087.300000	2.57806e-20
5087.250000	2.57915e-20
5087.200000	2.58024e-20
5087.150000	2.58132e-20
5087.100000	2.58241e-20
5087.050000	2.5835e-20
5087.000000	2.58459e-20
5086.950000	2.58567e-20
5086.900000	2.58676e-20
5086.850000	2.58785e-20
5086.800000	2.58894e-20
5086.750000	2.59003e-20
5086.700000	2.59112e-20
5086.650000	2.59222e-20
5086.600000	2.59331e-20
5086.550000	2.5944e-20
5086.500000	2.59549e-20
5086.450000	2.59659e-20
5086.400000	2.59768e-20
5086.350000	2.59877e-20
5086.300000	2.59987e-20
5086.250000	2.60096e-20
5086.200000	2.60206e-20
5086.150000	2.60316e-20
5086.100000	2.60425e-20
5086.050000	2.60535e-20
5086.000000	2.60645e-20
5085.950000	2.60754e-20
5085.900000	2.60864e-20
5085.850000	2.60974e-20
5085.800000	2.61084e-20
5085.750000	2.61194e-20
5085.700000	2.61304e-20
5085.650000	2.61414e-20
5085.600000	2.61524e-20
5085.550000	2.61634e-20
5085.500000	2.61745e-20
5085.450000	2.61855e-20
5085.400000	2.61965e-20
5085.350000	2.62076e-20
5085.300000	2.62186e-20
5085.250000	2.62296e-20
5085.200000	2.62407e-20
5085.150000	2.62517e-20
5085.100000	2.62628e-20
5085.050000	2.62739e-20
5085.000000	2.62849e-20
5084.950000	2.6296e-20
5084.900000	2.63071e-20
5084.850000	2.63182e-20
5084.800000	2.63292e-20
5084.750000	2.63403e-20
5084.700000	2.63514e-20
5084.650000	2.63625e-20
5084.600000	2.63736e-20
5084.550000	2.63847e-20
5084.500000	2.63959e-20
5084.450000	2.6407e-20
5084.400000	2.64181e-20
5084.350000	2.64292e-20
5084.300000	2.64404e-20
5084.250000	2.64515e-20
5084.200000	2.64626e-20
5084.150000	2.64738e-20
5084.100000	2.64849e-20
5084.050000	2.64961e-20
5084.000000	2.65073e-20
5083.950000	2.65184e-20
5083.900000	2.65296e-20
5083.850000	2.65408e-20
5083.800000	2.6552e-20
5083.750000	2.65631e-20
5083.700000	2.65743e-20
5083.650000	2.65855e-20
5083.600000	2.65967e-20
5083.550000	2.66079e-20
5083.500000	2.66191e-20
5083.450000	2.66303e-20
5083.400000	2.66416e-20
5083.350000	2.66528e-20
5083.300000	2.6664e-20
5083.250000	2.66752e-20
5083.200000	2.66865e-20
5083.150000	2.66977e-20
5083.100000	2.6709e-20
5083.050000	2.67202e-20
5083.000000	2.67315e-20
5082.950000	2.67427e-20
5082.900000	2.6754e-20
5082.850000	2.67653e-20
5082.800000	2.67765e-20
5082.750000	2.67878e-20
5082.700000	2.67991e-20
5082.650000	2.68104e-20
5082.600000	2.68217e-20
5082.550000	2.6833e-20
5082.500000	2.68443e-20
5082.450000	2.68556e-20
5082.400000	2.68669e-20
5082.350000	2.68782e-20
5082.300000	2.68895e-20
5082.250000	2.69009e-20
5082.200000	2.69122e-20
5082.150000	2.69235e-20
5082.100000	2.69349e-20
5082.050000	2.69462e-20
5082.000000	2.69576e-20
5081.950000	2.69689e-20
5081.900000	2.69803e-20
5081.850000	2.69917e-20
5081.800000	2.7003e-20
5081.750000	2.70144e-20
5081.700000	2.70258e-20
5081.650000	2.70372e-20
5081.600000	2.70485e-20
5081.550000	2.70599e-20
5081.500000	2.70713e-20
5081.450000	2.70827e-20
5081.400000	2.70942e-20
5081.350000	2.71056e-20
5081.300000	2.7117e-20
5081.250000	2.71284e-20
5081.200000	2.71398e-20
5081.150000	2.71513e-20
5081.100000	2.71627e-20
5081.050000	2.71741e-20
5081.000000	2.71856e-20
5080.950000	2.7197e-20
5080.900000	2.72085e-20
5080.850000	2.722e-20
5080.800000	2.72314e-20
5080.750000	2.72429e-20
5080.700000	2.72544e-20
5080.650000	2.72658e-20
5080.600000	2.72773e-20
5080.550000	2.72888e-20
5080.500000	2.73003e-20
5080.450000	2.73118e-20
5080.400000	2.73233e-20
5080.350000	2.73348e-20
5080.300000	2.73463e-20
5080.250000	2.73579e-20
5080.200000	2.73694e-20
5080.150000	2.73809e-20
5080.100000	2.73925e-20
5080.050000	2.7404e-20
5080.000000	2.74155e-20
5079.950000	2.74271e-20
5079.900000	2.74386e-20
5079.850000	2.74502e-20
5079.800000	2.74618e-20
5079.750000	2.74733e-20
5079.700000	2.74849e-20
5079.650000	2.74965e-20
5079.600000	2.75081e-20
5079.550000	2.75196e-20
5079.500000	2.75312e-20
5079.450000	2.75428e-20
5079.400000	2.75544e-20
5079.350000	2.7566e-20
5079.300000	2.75777e-20
5079.250000	2.75893e-20
5079.200000	2.76009e-20
5079.150000	2.76125e-20
5079.100000	2.76241e-20
5079.050000	2.76358e-20
5079.000000	2.76474e-20
5078.950000	2.76591e-20
5078.900000	2.76707e-20
5078.850000	2.76824e-20
5078.800000	2.7694e-20
5078.750000	2.77057e-20
5078.700000	2.77174e-20
5078.650000	2.7729e-20
5078.600000	2.77407e-20
5078.550000	2.77524e-20
5078.500000	2.77641e-20
5078.450000	2.77758e-20
5078.400000	2.77875e-20
5078.350000	2.77992e-20
5078.300000	2.78109e-20
5078.250000	2.78226e-20
5078.200000	2.78343e-20
5078.150000	2.78461e-20
5078.100000	2.78578e-20
5078.050000	2.78695e-20
5078.000000	2.78813e-20
5077.950000	2.7893e-20
5077.900000	2.79048e-20
5077.850000	2.79165e-20
5077.800000	2.79283e-20
5077.750000	2.794e-20
5077.700000	2.79518e-20
5077.650000	2.79636e-20
5077.600000	2.79754e-20
5077.550000	2.79872e-20
5077.500000	2.79989e-20
5077.450000	2.80107e-20
5077.400000	2.80225e-20
5077.350000	2.80343e-20
5077.300000	2.80461e-20
5077.250000	2.8058e-20
5077.200000	2.80698e-20
5077.150000	2.80816e-20
5077.100000	2.80934e-20
5077.050000	2.81053e-20
5077.000000	2.81171e-20
5076.950000	2.81289e-20
5076.900000	2.81408e-20
5076.850000	2.81527e-20
5076.800000	2.81645e-20
5076.750000	2.81764e-20
5076.700000	2.81882e-20
5076.650000	2.82001e-20
5076.600000	2.8212e-20
5076.550000	2.82239e-20
5076.500000	2.82358e-20
5076.450000	2.82477e-20
5076.400000	2.82596e-20
5076.350000	2.82715e-20
5076.300000	2.82834e-20
5076.250000	2.82953e-20
5076.200000	2.83072e-20
5076.150000	2.83191e-20
5076.100000	2.83311e-20
5076.050000	2.8343e-20
5076.000000	2.83549e-20
5075.950000	2.83669e-20
5075.900000	2.83788e-20
5075.850000	2.83908e-20
5075.800000	2.84027e-20
5075.750000	2.84147e-20
5075.700000	2.84267e-20
5075.650000	2.84386e-20
5075.600000	2.84506e-20
5075.550000	2.84626e-20
5075.500000	2.84746e-20
5075.450000	2.84866e-20
5075.400000	2.84986e-20
5075.350000	2.85106e-20
5075.300000	2.85226e-20
5075.250000	2.85346e-20
5075.200000	2.85466e-20
5075.150000	2.85587e-20
5075.100000	2.85707e-20
5075.050000	2.85827e-20
5075.000000	2.85948e-20
5074.950000	2.86068e-20
5074.900000	2.86189e-20
5074.850000	2.86309e-20
5074.800000	2.8643e-20
5074.750000	2.8655e-20
5074.700000	2.86671e-20
5074.650000	2.86792e-20
5074.600000	2.86913e-20
5074.550000	2.87034e-20
5074.500000	2.87154e-20
5074.450000	2.87275e-20
5074.400000	2.87396e-20
5074.350000	2.87517e-20
5074.300000	2.87639e-20
5074.250000	2.8776e-20
5074.200000	2.87881e-20
5074.150000	2.88002e-20
5074.100000	2.88124e-20
5074.050000	2.88245e-20
5074.000000	2.88366e-20
5073.950000	2.88488e-20
5073.900000	2.88609e-20
5073.850000	2.88731e-20
5073.800000	2.88852e-20
5073.750000	2.88974e-20
5073.700000	2.89096e-20
5073.650000	2.89218e-20
5073.600000	2.89339e-20
5073.550000	2.89461e-20
5073.500000	2.89583e-20
5073.450000	2.89705e-20
5073.400000	2.89827e-20
5073.350000	2.89949e-20
5073.300000	2.90072e-20
5073.250000	2.90194e-20
5073.200000	2.90316e-20
5073.150000	2.90438e-20
5073.100000	2.90561e-20
5073.050000	2.90683e-20
5073.000000	2.90805e-20
5072.950000	2.90928e-20
5072.900000	2.9105e-20
5072.850000	2.91173e-20
5072.800000	2.91296e-20
5072.750000	2.91418e-20
5072.700000	2.91541e-20
5072.650000	2.91664e-20
5072.600000	2.91787e-20
5072.550000	2.9191e-20
5072.500000	2.92033e-20
5072.450000	2.92156e-20
5072.400000	2.92279e-20
5072.350000	2.92402e-20
5072.300000	2.92525e-20
5072.250000	2.92648e-20
5072.200000	2.92772e-20
5072.150000	2.92895e-20
5072.100000	2.93018e-20
5072.050000	2.93142e-20
5072.000000	2.93265e-20
5071.950000	2.93389e-20
5071.900000	2.93512e-20
5071.850000	2.93636e-20
5071.800000	2.9376e-20
5071.750000	2.93883e-20
5071.700000	2.94007e-20
5071.650000	2.94131e-20
5071.600000	2.94255e-20
5071.550000	2.94379e-20
5071.500000	2.94503e-20
5071.450000	2.94627e-20
5071.400000	2.94751e-20
5071.350000	2.94875e-20
5071.300000	2.94999e-20
5071.250000	2.95124e-20
5071.200000	2.95248e-20
5071.150000	2.95372e-20
5071.100000	2.95497e-20
5071.050000	2.95621e-20
5071.000000	2.95746e-20
5070.950000	2.9587e-20
5070.900000	2.95995e-20
5070.850000	2.9612e-20
5070.800000	2.96244e-20
5070.750000	2.96369e-20
5070.700000	2.96494e-20
5070.650000	2.96619e-20
5070.600000	2.96744e-20
5070.550000	2.96869e-20
5070.500000	2.96994e-20
5070.450000	2.97119e-20
5070.400000	2.97244e-20
5070.350000	2.97369e-20
5070.300000	2.97495e-20
5070.250000	2.9762e-20
5070.200000	2.97745e-20
5070.150000	2.97871e-20
5070.100000	2.97996e-20
5070.050000	2.98122e-20
5070.000000	2.98247e-20
5069.950000	2.98373e-20
5069.900000	2.98498e-20
5069.850000	2.98624e-20
5069.800000	2.9875e-20
5069.750000	2.98876e-20
5069.700000	2.99002e-20
5069.650000	2.99128e-20
5069.600000	2.99254e-20
5069.550000	2.9938e-20
5069.500000	2.99506e-20
5069.450000	2.99632e-20
5069.400000	2.99758e-20
5069.350000	2.99885e-20
5069.300000	3.00011e-20
5069.250000	3.00137e-20
5069.200000	3.00264e-20
5069.150000	3.0039e-20
5069.100000	3.00517e-20
5069.050000	3.00643e-20
5069.000000	3.0077e-20
5068.950000	3.00897e-20
5068.900000	3.01023e-20
5068.850000	3.0115e-20
5068.800000	3.01277e-20
5068.750000	3.01404e-20
5068.700000	3.01531e-20
5068.650000	3.01658e-20
5068.600000	3.01785e-20
5068.550000	3.01912e-20
5068.500000	3.02039e-20
5068.450000	3.02166e-20
5068.400000	3.02294e-20
5068.350000	3.02421e-20
5068.300000	3.02548e-20
5068.250000	3.02676e-20
5068.200000	3.02803e-20
5068.150000	3.02931e-20
5068.100000	3.03058e-20
5068.050000	3.03186e-20
5068.000000	3.03314e-20
5067.950000	3.03442e-20
5067.900000	3.03569e-20
5067.850000	3.03697e-20
5067.800000	3.03825e-20
5067.750000	3.03953e-20
5067.700000	3.04081e-20
5067.650000	3.04209e-20
5067.600000	3.04337e-20
5067.550000	3.04466e-20
5067.500000	3.04594e-20
5067.450000	3.04722e-20
5067.400000	3.04851e-20
5067.350000	3.04979e-20
5067.300000	3.05107e-20
5067.250000	3.05236e-20
5067.200000	3.05365e-20
5067.150000	3.05493e-20
5067.100000	3.05622e-20
5067.050000	3.05751e-20
5067.000000	3.05879e-20
5066.950000	3.06008e-20
5066.900000	3.06137e-20
5066.850000	3.06266e-20
5066.800000	3.06395e-20
5066.750000	3.06524e-20
5066.700000	3.06653e-20
5066.650000	3.06782e-20
5066.600000	3.06912e-20
5066.550000	3.07041e-20
5066.500000	3.0717e-20
5066.450000	3.073e-20
5066.400000	3.07429e-20
5066.350000	3.07559e-20
5066.300000	3.07688e-20
5066.250000	3.07818e-20
5066.200000	3.07947e-20
5066.150000	3.08077e-20
5066.100000	3.08207e-20
5066.050000	3.08337e-20
5066.000000	3.08467e-20
5065.950000	3.08597e-20
5065.900000	3.08727e-20
5065.850000	3.08857e-20
5065.800000	3.08987e-20
5065.750000	3.09117e-20
5065.700000	3.09247e-20
5065.650000	3.09377e-20
5065.600000	3.09508e-20
5065.550000	3.09638e-20
5065.500000	3.09768e-20
5065.450000	3.09899e-20
5065.400000	3.10029e-20
5065.350000	3.1016e-20
5065.300000	3.10291e-20
5065.250000	3.10421e-20
5065.200000	3.10552e-20
5065.150000	3.10683e-20
5065.100000	3.10814e-20
5065.050000	3.10945e-20
5065.000000	3.11076e-20
5064.950000	3.11207e-20
5064.900000	3.11338e-20
5064.850000	3.11469e-20
5064.800000	3.116e-20
5064.750000	3.11731e-20
5064.700000	3.11863e-20
5064.650000	3.11994e-20
5064.600000	3.12126e-20
5064.550000	3.12257e-20
5064.500000	3.12389e-20
5064.450000	3.1252e-20
5064.400000	3.12652e-20
5064.350000	3.12783e-20
5064.300000	3.12915e-20
5064.250000	3.13047e-20
5064.200000	3.13179e-20
5064.150000	3.13311e-20
5064.100000	3.13443e-20
5064.050000	3.13575e-20
5064.000000	3.13707e-20
5063.950000	3.13839e-20
5063.900000	3.13971e-20
5063.850000	3.14103e-20
5063.800000	3.14236e-20
5063.750000	3.14368e-20
5063.700000	3.14501e-20
5063.650000	3.14633e-20
5063.600000	3.14766e-20
5063.550000	3.14898e-20
5063.500000	3.15031e-20
5063.450000	3.15164e-20
5063.400000	3.15296e-20
5063.350000	3.15429e-20
5063.300000	3.15562e-20
5063.250000	3.15695e-20
5063.200000	3.15828e-20
5063.150000	3.15961e-20
5063.100000	3.16094e-20
5063.050000	3.16227e-20
5063.000000	3.1636e-20
5062.950000	3.16494e-20
5062.900000	3.16627e-20
5062.850000	3.1676e-20
5062.800000	3.16894e-20
5062.750000	3.17027e-20
5062.700000	3.17161e-20
5062.650000	3.17294e-20
5062.600000	3.17428e-20
5062.550000	3.17562e-20
5062.500000	3.17695e-20
5062.450000	3.17829e-20
5062.400000	3.17963e-20
5062.350000	3.18097e-20
5062.300000	3.18231e-20
5062.250000	3.18365e-20
5062.200000	3.18499e-20
5062.150000	3.18633e-20
5062.100000	3.18768e-20
5062.050000	3.18902e-20
5062.000000	3.19036e-20
5061.950000	3.19171e-20
5061.900000	3.19305e-20
5061.850000	3.1944e-20
5061.800000	3.19574e-20
5061.750000	3.19709e-20
5061.700000	3.19843e-20
5061.650000	3.19978e-20
5061.600000	3.20113e-20
5061.550000	3.20248e-20
5061.500000	3.20383e-20
5061.450000	3.20518e-20
5061.400000	3.20653e-20
5061.350000	3.20788e-20
5061.300000	3.20923e-20
5061.250000	3.21058e-20
5061.200000	3.21193e-20
5061.150000	3.21328e-20
5061.100000	3.21464e-20
5061.050000	3.21599e-20
5061.000000	3.21735e-20
5060.950000	3.2187e-20
5060.900000	3.22006e-20
5060.850000	3.22141e-20
5060.800000	3.22277e-20
5060.750000	3.22413e-20
5060.700000	3.22549e-20
5060.650000	3.22685e-20
5060.600000	3.2282e-20
5060.550000	3.22956e-20
5060.500000	3.23093e-20
5060.450000	3.23229e-20
5060.400000	3.23365e-20
5060.350000	3.23501e-20
5060.300000	3.23637e-20
5060.250000	3.23774e-20
5060.200000	3.2391e-20
5060.150000	3.24046e-20
5060.100000	3.24183e-20
5060.050000	3.24319e-20
5060.000000	3.24456e-20
5059.950000	3.24593e-20
5059.900000	3.24729e-20
5059.850000	3.24866e-20
5059.800000	3.25003e-20
5059.750000	3.2514e-20
5059.700000	3.25277e-20
5059.650000	3.25414e-20
5059.600000	3.25551e-20
5059.550000	3.25688e-20
5059.500000	3.25825e-20
5059.450000	3.25963e-20
5059.400000	3.261e-20
5059.350000	3.26237e-20
5059.300000	3.26375e-20
5059.250000	3.26512e-20
5059.200000	3.2665e-20
5059.150000	3.26787e-20
5059.100000	3.26925e-20
5059.050000	3.27063e-20
5059.000000	3.272e-20
5058.950000	3.27338e-20
5058.900000	3.27476e-20
5058.850000	3.27614e-20
5058.800000	3.27752e-20
5058.750000	3.2789e-20
5058.700000	3.28028e-20
5058.650000	3.28166e-20
5058.600000	3.28305e-20
5058.550000	3.28443e-20
5058.500000	3.28581e-20
5058.450000	3.2872e-20
5058.400000	3.28858e-20
5058.350000	3.28997e-20
5058.300000	3.29135e-20
5058.250000	3.29274e-20
5058.200000	3.29413e-20
5058.150000	3.29551e-20
5058.100000	3.2969e-20
5058.050000	3.29829e-20
5058.000000	3.29968e-20
5057.950000	3.30107e-20
5057.900000	3.30246e-20
5057.850000	3.30385e-20
5057.800000	3.30524e-20
5057.750000	3.30663e-20
5057.700000	3.30803e-20
5057.650000	3.30942e-20
5057.600000	3.31082e-20
5057.550000	3.31221e-20
5057.500000	3.3136e-20
5057.450000	3.315e-20
5057.400000	3.3164e-20
5057.350000	3.31779e-20
5057.300000	3.31919e-20
5057.250000	3.32059e-20
5057.200000	3.32199e-20
5057.150000	3.32339e-20
5057.100000	3.32479e-20
5057.050000	3.32619e-20
5057.000000	3.32759e-20
5056.950000	3.32899e-20
5056.900000	3.33039e-20
5056.850000	3.3318e-20
5056.800000	3.3332e-20
5056.750000	3.3346e-20
5056.700000	3.33601e-20
5056.650000	3.33741e-20
5056.600000	3.33882e-20
5056.550000	3.34023e-20
5056.500000	3.34163e-20
5056.450000	3.34304e-20
5056.400000	3.34445e-20
5056.350000	3.34586e-20
5056.300000	3.34727e-20
5056.250000	3.34868e-20
5056.200000	3.35009e-20
5056.150000	3.3515e-20
5056.100000	3.35291e-20
5056.050000	3.35432e-20
5056.000000	3.35573e-20
5055.950000	3.35715e-20
5055.900000	3.35856e-20
5055.850000	3.35998e-20
5055.800000	3.36139e-20
5055.750000	3.36281e-20
5055.700000	3.36422e-20
5055.650000	3.36564e-20
5055.600000	3.36706e-20
5055.550000	3.36848e-20
5055.500000	3.3699e-20
5055.450000	3.37132e-20
5055.400000	3.37274e-20
5055.350000	3.37416e-20
5055.300000	3.37558e-20
5055.250000	3.377e-20
5055.200000	3.37842e-20
5055.150000	3.37985e-20
5055.100000	3.38127e-20
5055.050000	3.38269e-20
5055.000000	3.38412e-20
5054.950000	3.38554e-20
5054.900000	3.38697e-20
5054.850000	3.3884e-20
5054.800000	3.38982e-20
5054.750000	3.39125e-20
5054.700000	3.39268e-20
5054.650000	3.39411e-20
5054.600000	3.39554e-20
5054.550000	3.39697e-20
5054.500000	3.3984e-20
5054.450000	3.39983e-20
5054.400000	3.40126e-20
5054.350000	3.4027e-20
5054.300000	3.40413e-20
5054.250000	3.40556e-20
5054.200000	3.407e-20
5054.150000	3.40843e-20
5054.100000	3.40987e-20
5054.050000	3.41131e-20
5054.000000	3.41274e-20
5053.950000	3.41418e-20
5053.900000	3.41562e-20
5053.850000	3.41706e-20
5053.800000	3.4185e-20
5053.750000	3.41994e-20
5053.700000	3.42138e-20
5053.650000	3.42282e-20
5053.600000	3.42426e-20
5053.550000	3.4257e-20
5053.500000	3.42714e-20
5053.450000	3.42859e-20
5053.400000	3.43003e-20
5053.350000	3.43148e-20
5053.300000	3.43292e-20
5053.250000	3.43437e-20
5053.200000	3.43582e-20
5053.150000	3.43726e-20
5053.100000	3.43871e-20
5053.050000	3.44016e-20
5053.000000	3.44161e-20
5052.950000	3.44306e-20
5052.900000	3.44451e-20
5052.850000	3.44596e-20
5052.800000	3.44741e-20
5052.750000	3.44886e-20
5052.700000	3.45032e-20
5052.650000	3.45177e-20
5052.600000	3.45322e-20
5052.550000	3.45468e-20
5052.500000	3.45613e-20
5052.450000	3.45759e-20
5052.400000	3.45904e-20
5052.350000	3.4605e-20
5052.300000	3.46196e-20
5052.250000	3.46342e-20
5052.200000	3.46488e-20
5052.150000	3.46634e-20
5052.100000	3.4678e-20
5052.050000	3.46926e-20
5052.000000	3.47072e-20
5051.950000	3.47218e-20
5051.900000	3.47364e-20
5051.850000	3.47511e-20
5051.800000	3.47657e-20
5051.750000	3.47803e-20
5051.700000	3.4795e-20
5051.650000	3.48096e-20
5051.600000	3.48243e-20
5051.550000	3.4839e-20
5051.500000	3.48537e-20
5051.450000	3.48683e-20
5051.400000	3.4883e-20
5051.350000	3.48977e-20
5051.300000	3.49124e-20
5051.250000	3.49271e-20
5051.200000	3.49418e-20
5051.150000	3.49566e-20
5051.100000	3.49713e-20
5051.050000	3.4986e-20
5051.000000	3.50007e-20
5050.950000	3.50155e-20
5050.900000	3.50302e-20
5050.850000	3.5045e-20
5050.800000	3.50598e-20
5050.750000	3.50745e-20
5050.700000	3.50893e-20
5050.650000	3.51041e-20
5050.600000	3.51189e-20
5050.550000	3.51337e-20
5050.500000	3.51485e-20
5050.450000	3.51633e-20
5050.400000	3.51781e-20
5050.350000	3.51929e-20
5050.300000	3.52077e-20
5050.250000	3.52225e-20
5050.200000	3.52374e-20
5050.150000	3.52522e-20
5050.100000	3.52671e-20
5050.050000	3.52819e-20
5050.000000	3.52968e-20
5049.950000	3.53117e-20
5049.900000	3.53265e-20
5049.850000	3.53414e-20
5049.800000	3.53563e-20
5049.750000	3.53712e-20
5049.700000	3.53861e-20
5049.650000	3.5401e-20
5049.600000	3.54159e-20
5049.550000	3.54308e-20
5049.500000	3.54458e-20
5049.450000	3.54607e-20
5049.400000	3.54756e-20
5049.350000	3.54906e-20
5049.300000	3.55055e-20
5049.250000	3.55205e-20
5049.200000	3.55354e-20
5049.150000	3.55504e-20
5049.100000	3.55654e-20
5049.050000	3.55804e-20
5049.000000	3.55953e-20
5048.950000	3.56103e-20
5048.900000	3.56253e-20
5048.850000	3.56403e-20
5048.800000	3.56554e-20
5048.750000	3.56704e-20
5048.700000	3.56854e-20
5048.650000	3.57004e-20
5048.600000	3.57155e-20
5048.550000	3.57305e-20
5048.500000	3.57456e-20
5048.450000	3.57606e-20
5048.400000	3.57757e-20
5048.350000	3.57908e-20
5048.300000	3.58058e-20
5048.250000	3.58209e-20
5048.200000	3.5836e-20
5048.150000	3.58511e-20
5048.100000	3.58662e-20
5048.050000	3.58813e-20
5048.000000	3.58964e-20
5047.950000	3.59115e-20
5047.900000	3.59267e-20
5047.850000	3.59418e-20
5047.800000	3.59569e-20
5047.750000	3.59721e-20
5047.700000	3.59872e-20
5047.650000	3.60024e-20
5047.600000	3.60176e-20
5047.550000	3.60327e-20
5047.500000	3.60479e-20
5047.450000	3.60631e-20
5047.400000	3.60783e-20
5047.350000	3.60935e-20
5047.300000	3.61087e-20
5047.250000	3.61239e-20
5047.200000	3.61391e-20
5047.150000	3.61543e-20
5047.100000	3.61696e-20
5047.050000	3.61848e-20
5047.000000	3.62e-20
5046.950000	3.62153e-20
5046.900000	3.62305e-20
5046.850000	3.62458e-20
5046.800000	3.62611e-20
5046.750000	3.62763e-20
5046.700000	3.62916e-20
5046.650000	3.63069e-20
5046.600000	3.63222e-20
5046.550000	3.63375e-20
5046.500000	3.63528e-20
5046.450000	3.63681e-20
5046.400000	3.63834e-20
5046.350000	3.63988e-20
5046.300000	3.64141e-20
5046.250000	3.64294e-20
5046.200000	3.64448e-20
5046.150000	3.64601e-20
5046.100000	3.64755e-20
5046.050000	3.64909e-20
5046.000000	3.65062e-20
5045.950000	3.65216e-20
5045.900000	3.6537e-20
5045.850000	3.65524e-20
5045.800000	3.65678e-20
5045.750000	3.65832e-20
5045.700000	3.65986e-20
5045.650000	3.6614e-20
5045.600000	3.66294e-20
5045.550000	3.66449e-20
5045.500000	3.66603e-20
5045.450000	3.66757e-20
5045.400000	3.66912e-20
5045.350000	3.67066e-20
5045.300000	3.67221e-20
5045.250000	3.67376e-20
5045.200000	3.6753e-20
5045.150000	3.67685e-20
5045.100000	3.6784e-20
5045.050000	3.67995e-20
5045.000000	3.6815e-20
5044.950000	3.68305e-20
5044.900000	3.6846e-20
5044.850000	3.68615e-20
5044.800000	3.68771e-20
5044.750000	3.68926e-20
5044.700000	3.69081e-20
5044.650000	3.69237e-20
5044.600000	3.69392e-20
5044.550000	3.69548e-20
5044.500000	3.69704e-20
5044.450000	3.69859e-20
5044.400000	3.70015e-20
5044.350000	3.70171e-20
5044.300000	3.70327e-20
5044.250000	3.70483e-20
5044.200000	3.70639e-20
5044.150000	3.70795e-20
5044.100000	3.70951e-20
5044.050000	3.71108e-20
5044.000000	3.71264e-20
5043.950000	3.7142e-20
5043.900000	3.71577e-20
5043.850000	3.71733e-20
5043.800000	3.7189e-20
5043.750000	3.72047e-20
5043.700000	3.72203e-20
5043.650000	3.7236e-20
5043.600000	3.72517e-20
5043.550000	3.72674e-20
5043.500000	3.72831e-20
5043.450000	3.72988e-20
5043.400000	3.73145e-20
5043.350000	3.73302e-20
5043.300000	3.73459e-20
5043.250000	3.73617e-20
5043.200000	3.73774e-20
5043.150000	3.73932e-20
5043.100000	3.74089e-20
5043.050000	3.74247e-20
5043.000000	3.74404e-20
5042.950000	3.74562e-20
5042.900000	3.7472e-20
5042.850000	3.74878e-20
5042.800000	3.75035e-20
5042.750000	3.75193e-20
5042.700000	3.75351e-20
5042.650000	3.7551e-20
5042.600000	3.75668e-20
5042.550000	3.75826e-20
5042.500000	3.75984e-20
5042.450000	3.76143e-20
5042.400000	3.76301e-20
5042.350000	3.7646e-20
5042.300000	3.76618e-20
5042.250000	3.76777e-20
5042.200000	3.76936e-20
5042.150000	3.77094e-20
5042.100000	3.77253e-20
5042.050000	3.77412e-20
5042.000000	3.77571e-20
5041.950000	3.7773e-20
5041.900000	3.77889e-20
5041.850000	3.78048e-20
5041.800000	3.78208e-20
5041.750000	3.78367e-20
5041.700000	3.78526e-20
5041.650000	3.78686e-20
5041.600000	3.78845e-20
5041.550000	3.79005e-20
5041.500000	3.79164e-20
5041.450000	3.79324e-20
5041.400000	3.79484e-20
5041.350000	3.79644e-20
5041.300000	3.79804e-20
5041.250000	3.79964e-20
5041.200000	3.80124e-20
5041.150000	3.80284e-20
5041.100000	3.80444e-20
5041.050000	3.80604e-20
5041.000000	3.80765e-20
5040.950000	3.80925e-20
5040.900000	3.81085e-20
5040.850000	3.81246e-20
5040.800000	3.81407e-20
5040.750000	3.81567e-20
5040.700000	3.81728e-20
5040.650000	3.81889e-20
5040.600000	3.8205e-20
5040.550000	3.82211e-20
5040.500000	3.82372e-20
5040.450000	3.82533e-20
5040.400000	3.82694e-20
5040.350000	3.82855e-20
5040.300000	3.83016e-20
5040.250000	3.83178e-20
5040.200000	3.83339e-20
5040.150000	3.835e-20
5040.100000	3.83662e-20
5040.050000	3.83824e-20
5040.000000	3.83985e-20
5039.950000	3.84147e-20
5039.900000	3.84309e-20
5039.850000	3.84471e-20
5039.800000	3.84633e-20
5039.750000	3.84795e-20
5039.700000	3.84957e-20
5039.650000	3.85119e-20
5039.600000	3.85281e-20
5039.550000	3.85443e-20
5039.500000	3.85606e-20
5039.450000	3.85768e-20
5039.400000	3.85931e-20
5039.350000	3.86093e-20
5039.300000	3.86256e-20
5039.250000	3.86419e-20
5039.200000	3.86581e-20
5039.150000	3.86744e-20
5039.100000	3.86907e-20
5039.050000	3.8707e-20
5039.000000	3.87233e-20
5038.950000	3.87396e-20
5038.900000	3.87559e-20
5038.850000	3.87723e-20
5038.800000	3.87886e-20
5038.750000	3.88049e-20
5038.700000	3.88213e-20
5038.650000	3.88376e-20
5038.600000	3.8854e-20
5038.550000	3.88704e-20
5038.500000	3.88867e-20
5038.450000	3.89031e-20
5038.400000	3.89195e-20
5038.350000	3.89359e-20
5038.300000	3.89523e-20
5038.250000	3.89687e-20
5038.200000	3.89851e-20
5038.150000	3.90015e-20
5038.100000	3.9018e-20
5038.050000	3.90344e-20
5038.000000	3.90508e-20
5037.950000	3.90673e-20
5037.900000	3.90837e-20
5037.850000	3.91002e-20
5037.800000	3.91167e-20
5037.750000	3.91332e-20
5037.700000	3.91496e-20
5037.650000	3.91661e-20
5037.600000	3.91826e-20
5037.550000	3.91991e-20
5037.500000	3.92156e-20
5037.450000	3.92322e-20
5037.400000	3.92487e-20
5037.350000	3.92652e-20
5037.300000	3.92818e-20
5037.250000	3.92983e-20
5037.200000	3.93149e-20
5037.150000	3.93314e-20
5037.100000	3.9348e-20
5037.050000	3.93646e-20
5037.000000	3.93811e-20
5036.950000	3.93977e-20
5036.900000	3.94143e-20
5036.850000	3.94309e-20
5036.800000	3.94475e-20
5036.750000	3.94641e-20
5036.700000	3.94808e-20
5036.650000	3.94974e-20
5036.600000	3.9514e-20
5036.550000	3.95307e-20
5036.500000	3.95473e-20
5036.450000	3.9564e-20
5036.400000	3.95807e-20
5036.350000	3.95973e-20
5036.300000	3.9614e-20
5036.250000	3.96307e-20
5036.200000	3.96474e-20
5036.150000	3.96641e-20
5036.100000	3.96808e-20
5036.050000	3.96975e-20
5036.000000	3.97142e-20
5035.950000	3.9731e-20
5035.900000	3.97477e-20
5035.850000	3.97644e-20
5035.800000	3.97812e-20
5035.750000	3.97979e-20
5035.700000	3.98147e-20
5035.650000	3.98315e-20
5035.600000	3.98483e-20
5035.550000	3.9865e-20
5035.500000	3.98818e-20
5035.450000	3.98986e-20
5035.400000	3.99154e-20
5035.350000	3.99323e-20
5035.300000	3.99491e-20
5035.250000	3.99659e-20
5035.200000	3.99827e-20
5035.150000	3.99996e-20
5035.100000	4.00164e-20
5035.050000	4.00333e-20
5035.000000	4.00501e-20
5034.950000	4.0067e-20
5034.900000	4.00839e-20
5034.850000	4.01008e-20
5034.800000	4.01177e-20
5034.750000	4.01346e-20
5034.700000	4.01515e-20
5034.650000	4.01684e-20
5034.600000	4.01853e-20
5034.550000	4.02022e-20
5034.500000	4.02192e-20
5034.450000	4.02361e-20
5034.400000	4.02531e-20
5034.350000	4.027e-20
5034.300000	4.0287e-20
5034.250000	4.03039e-20
5034.200000	4.03209e-20
5034.150000	4.03379e-20
5034.100000	4.03549e-20
5034.050000	4.03719e-20
5034.000000	4.03889e-20
5033.950000	4.04059e-20
5033.900000	4.04229e-20
5033.850000	4.044e-20
5033.800000	4.0457e-20
5033.750000	4.0474e-20
5033.700000	4.04911e-20
5033.650000	4.05081e-20
5033.600000	4.05252e-20
5033.550000	4.05423e-20
5033.500000	4.05593e-20
5033.450000	4.05764e-20
5033.400000	4.05935e-20
5033.350000	4.06106e-20
5033.300000	4.06277e-20
5033.250000	4.06448e-20
5033.200000	4.0662e-20
5033.150000	4.06791e-20
5033.100000	4.06962e-20
5033.050000	4.07134e-20
5033.000000	4.07305e-20
5032.950000	4.07477e-20
5032.900000	4.07648e-20
5032.850000	4.0782e-20
5032.800000	4.07992e-20
5032.750000	4.08164e-20
5032.700000	4.08336e-20
5032.650000	4.08508e-20
5032.600000	4.0868e-20
5032.550000	4.08852e-20
5032.500000	4.09024e-20
5032.450000	4.09196e-20
5032.400000	4.09369e-20
5032.350000	4.09541e-20
5032.300000	4.09714e-20
5032.250000	4.09886e-20
5032.200000	4.10059e-20
5032.150000	4.10232e-20
5032.100000	4.10404e-20
5032.050000	4.10577e-20
5032.000000	4.1075e-20
5031.950000	4.10923e-20
5031.900000	4.11096e-20
5031.850000	4.1127e-20
5031.800000	4.11443e-20
5031.750000	4.11616e-20
5031.700000	4.11789e-20
5031.650000	4.11963e-20
5031.600000	4.12136e-20
5031.550000	4.1231e-20
5031.500000	4.12484e-20
5031.450000	4.12657e-20
5031.400000	4.12831e-20
5031.350000	4.13005e-20
5031.300000	4.13179e-20
5031.250000	4.13353e-20
5031.200000	4.13527e-20
5031.150000	4.13701e-20
5031.100000	4.13876e-20
5031.050000	4.1405e-20
5031.000000	4.14224e-20
5030.950000	4.14399e-20
5030.900000	4.14573e-20
5030.850000	4.14748e-20
5030.800000	4.14923e-20
5030.750000	4.15098e-20
5030.700000	4.15272e-20
5030.650000	4.15447e-20
5030.600000	4.15622e-20
5030.550000	4.15797e-20
5030.500000	4.15973e-20
5030.450000	4.16148e-20
5030.400000	4.16323e-20
5030.350000	4.16498e-20
5030.300000	4.16674e-20
5030.250000	4.16849e-20
5030.200000	4.17025e-20
5030.150000	4.17201e-20
5030.100000	4.17376e-20
5030.050000	4.17552e-20
5030.000000	4.17728e-20
5029.950000	4.17904e-20
5029.900000	4.1808e-20
5029.850000	4.18256e-20
5029.800000	4.18432e-20
5029.750000	4.18609e-20
5029.700000	4.18785e-20
5029.650000	4.18961e-20
5029.600000	4.19138e-20
5029.550000	4.19314e-20
5029.500000	4.19491e-20
5029.450000	4.19668e-20
5029.400000	4.19844e-20
5029.350000	4.20021e-20
5029.300000	4.20198e-20
5029.250000	4.20375e-20
5029.200000	4.20552e-20
5029.150000	4.20729e-20
5029.100000	4.20907e-20
5029.050000	4.21084e-20
5029.000000	4.21261e-20
5028.950000	4.21439e-20
5028.900000	4.21616e-20
5028.850000	4.21794e-20
5028.800000	4.21972e-20
5028.750000	4.22149e-20
5028.700000	4.22327e-20
5028.650000	4.22505e-20
5028.600000	4.22683e-20
5028.550000	4.22861e-20
5028.500000	4.23039e-20
5028.450000	4.23217e-20
5028.400000	4.23396e-20
5028.350000	4.23574e-20
5028.300000	4.23752e-20
5028.250000	4.23931e-20
5028.200000	4.24109e-20
5028.150000	4.24288e-20
5028.100000	4.24467e-20
5028.050000	4.24646e-20
5028.000000	4.24824e-20
5027.950000	4.25003e-20
5027.900000	4.25182e-20
5027.850000	4.25361e-20
5027.800000	4.25541e-20
5027.750000	4.2572e-20
5027.700000	4.25899e-20
5027.650000	4.26079e-20
5027.600000	4.26258e-20
5027.550000	4.26438e-20
5027.500000	4.26617e-20
5027.450000	4.26797e-20
5027.400000	4.26977e-20
5027.350000	4.27157e-20
5027.300000	4.27336e-20
5027.250000	4.27517e-20
5027.200000	4.27697e-20
5027.150000	4.27877e-20
5027.100000	4.28057e-20
5027.050000	4.28237e-20
5027.000000	4.28418e-20
5026.950000	4.28598e-20
5026.900000	4.28779e-20
5026.850000	4.28959e-20
5026.800000	4.2914e-20
5026.750000	4.29321e-20
5026.700000	4.29502e-20
5026.650000	4.29682e-20
5026.600000	4.29863e-20
5026.550000	4.30045e-20
5026.500000	4.30226e-20
5026.450000	4.30407e-20
5026.400000	4.30588e-20
5026.350000	4.3077e-20
5026.300000	4.30951e-20
5026.250000	4.31133e-20
5026.200000	4.31314e-20
5026.150000	4.31496e-20
5026.100000	4.31678e-20
5026.050000	4.31859e-20
5026.000000	4.32041e-20
5025.950000	4.32223e-20
5025.900000	4.32405e-20
5025.850000	4.32587e-20
5025.800000	4.3277e-20
5025.750000	4.32952e-20
5025.700000	4.33134e-20
5025.650000	4.33317e-20
5025.600000	4.33499e-20
5025.550000	4.33682e-20
5025.500000	4.33865e-20
5025.450000	4.34047e-20
5025.400000	4.3423e-20
5025.350000	4.34413e-20
5025.300000	4.34596e-20
5025.250000	4.34779e-20
5025.200000	4.34962e-20
5025.150000	4.35145e-20
5025.100000	4.35329e-20
5025.050000	4.35512e-20
5025.000000	4.35696e-20
5024.950000	4.35879e-20
5024.900000	4.36063e-20
5024.850000	4.36246e-20
5024.800000	4.3643e-20
5024.750000	4.36614e-20
5024.700000	4.36798e-20
5024.650000	4.36982e-20
5024.600000	4.37166e-20
5024.550000	4.3735e-20
5024.500000	4.37534e-20
5024.450000	4.37719e-20
5024.400000	4.37903e-20
5024.350000	4.38087e-20
5024.300000	4.38272e-20
5024.250000	4.38457e-20
5024.200000	4.38641e-20
5024.150000	4.38826e-20
5024.100000	4.39011e-20
5024.050000	4.39196e-20
5024.000000	4.39381e-20
5023.950000	4.39566e-20
5023.900000	4.39751e-20
5023.850000	4.39936e-20
5023.800000	4.40122e-20
5023.750000	4.40307e-20
5023.700000	4.40492e-20
5023.650000	4.40678e-20
5023.600000	4.40864e-20
5023.550000	4.41049e-20
5023.500000	4.41235e-20
5023.450000	4.41421e-20
5023.400000	4.41607e-20
5023.350000	4.41793e-20
5023.300000	4.41979e-20
5023.250000	4.42165e-20
5023.200000	4.42351e-20
5023.150000	4.42538e-20
5023.100000	4.42724e-20
5023.050000	4.42911e-20
5023.000000	4.43097e-20
5022.950000	4.43284e-20
5022.900000	4.43471e-20
5022.850000	4.43657e-20
5022.800000	4.43844e-20
5022.750000	4.44031e-20
5022.700000	4.44218e-20
5022.650000	4.44405e-20
5022.600000	4.44592e-20
5022.550000	4.4478e-20
5022.500000	4.44967e-20
5022.450000	4.45155e-20
5022.400000	4.45342e-20
5022.350000	4.4553e-20
5022.300000	4.45717e-20
5022.250000	4.45905e-20
5022.200000	4.46093e-20
5022.150000	4.46281e-20
5022.100000	4.46469e-20
5022.050000	4.46657e-20
5022.000000	4.46845e-20
5021.950000	4.47033e-20
5021.900000	4.47221e-20
5021.850000	4.4741e-20
5021.800000	4.47598e-20
5021.750000	4.47787e-20
5021.700000	4.47975e-20
5021.650000	4.48164e-20
5021.600000	4.48353e-20
5021.550000	4.48542e-20
5021.500000	4.48731e-20
5021.450000	4.4892e-20
5021.400000	4.49109e-20
5021.350000	4.49298e-20
5021.300000	4.49487e-20
5021.250000	4.49677e-20
5021.200000	4.49866e-20
5021.150000	4.50055e-20
5021.100000	4.50245e-20
5021.050000	4.50435e-20
5021.000000	4.50624e-20
5020.950000	4.50814e-20
5020.900000	4.51004e-20
5020.850000	4.51194e-20
5020.800000	4.51384e-20
5020.750000	4.51574e-20
5020.700000	4.51765e-20
5020.650000	4.51955e-20
5020.600000	4.52145e-20
5020.550000	4.52336e-20
5020.500000	4.52526e-20
5020.450000	4.52717e-20
5020.400000	4.52907e-20
5020.350000	4.53098e-20
5020.300000	4.53289e-20
5020.250000	4.5348e-20
5020.200000	4.53671e-20
5020.150000	4.53862e-20
5020.100000	4.54053e-20
5020.050000	4.54245e-20
5020.000000	4.54436e-20
5019.950000	4.54627e-20
5019.900000	4.54819e-20
5019.850000	4.5501e-20
5019.800000	4.55202e-20
5019.750000	4.55394e-20
5019.700000	4.55586e-20
5019.650000	4.55778e-20
5019.600000	4.5597e-20
5019.550000	4.56162e-20
5019.500000	4.56354e-20
5019.450000	4.56546e-20
5019.400000	4.56738e-20
5019.350000	4.56931e-20
5019.300000	4.57123e-20
5019.250000	4.57316e-20
5019.200000	4.57508e-20
5019.150000	4.57701e-20
5019.100000	4.57894e-20
5019.050000	4.58087e-20
5019.000000	4.5828e-20
5018.950000	4.58473e-20
5018.900000	4.58666e-20
5018.850000	4.58859e-20
5018.800000	4.59052e-20
5018.750000	4.59246e-20
5018.700000	4.59439e-20
5018.650000	4.59633e-20
5018.600000	4.59826e-20
5018.550000	4.6002e-20
5018.500000	4.60214e-20
5018.450000	4.60407e-20
5018.400000	4.60601e-20
5018.350000	4.60795e-20
5018.300000	4.6099e-20
5018.250000	4.61184e-20
5018.200000	4.61378e-20
5018.150000	4.61572e-20
5018.100000	4.61767e-20
5018.050000	4.61961e-20
5018.000000	4.62156e-20
5017.950000	4.62351e-20
5017.900000	4.62545e-20
5017.850000	4.6274e-20
5017.800000	4.62935e-20
5017.750000	4.6313e-20
5017.700000	4.63325e-20
5017.650000	4.6352e-20
5017.600000	4.63715e-20
5017.550000	4.63911e-20
5017.500000	4.64106e-20
5017.450000	4.64302e-20
5017.400000	4.64497e-20
5017.350000	4.64693e-20
5017.300000	4.64889e-20
5017.250000	4.65084e-20
5017.200000	4.6528e-20
5017.150000	4.65476e-20
5017.100000	4.65672e-20
5017.050000	4.65869e-20
5017.000000	4.66065e-20
5016.950000	4.66261e-20
5016.900000	4.66458e-20
5016.850000	4.66654e-20
5016.800000	4.66851e-20
5016.750000	4.67047e-20
5016.700000	4.67244e-20
5016.650000	4.67441e-20
5016.600000	4.67638e-20
5016.550000	4.67835e-20
5016.500000	4.68032e-20
5016.450000	4.68229e-20
5016.400000	4.68426e-20
5016.350000	4.68623e-20
5016.300000	4.68821e-20
5016.250000	4.69018e-20
5016.200000	4.69216e-20
5016.150000	4.69413e-20
5016.100000	4.69611e-20
5016.050000	4.69809e-20
5016.000000	4.70007e-20
5015.950000	4.70205e-20
5015.900000	4.70403e-20
5015.850000	4.70601e-20
5015.800000	4.70799e-20
5015.750000	4.70998e-20
5015.700000	4.71196e-20
5015.650000	4.71394e-20
5015.600000	4.71593e-20
5015.550000	4.71792e-20
5015.500000	4.7199e-20
5015.450000	4.72189e-20
5015.400000	4.72388e-20
5015.350000	4.72587e-20
5015.300000	4.72786e-20
5015.250000	4.72985e-20
5015.200000	4.73185e-20
5015.150000	4.73384e-20
5015.100000	4.73583e-20
5015.050000	4.73783e-20
5015.000000	4.73982e-20
5014.950000	4.74182e-20
5014.900000	4.74382e-20
5014.850000	4.74581e-20
5014.800000	4.74781e-20
5014.750000	4.74981e-20
5014.700000	4.75181e-20
5014.650000	4.75382e-20
5014.600000	4.75582e-20
5014.550000	4.75782e-20
5014.500000	4.75983e-20
5014.450000	4.76183e-20
5014.400000	4.76384e-20
5014.350000	4.76584e-20
5014.300000	4.76785e-20
5014.250000	4.76986e-20
5014.200000	4.77187e-20
5014.150000	4.77388e-20
5014.100000	4.77589e-20
5014.050000	4.7779e-20
5014.000000	4.77991e-20
5013.950000	4.78193e-20
5013.900000	4.78394e-20
5013.850000	4.78596e-20
5013.800000	4.78797e-20
5013.750000	4.78999e-20
5013.700000	4.79201e-20
5013.650000	4.79402e-20
5013.600000	4.79604e-20
5013.550000	4.79806e-20
5013.500000	4.80009e-20
5013.450000	4.80211e-20
5013.400000	4.80413e-20
5013.350000	4.80615e-20
5013.300000	4.80818e-20
5013.250000	4.8102e-20
5013.200000	4.81223e-20
5013.150000	4.81426e-20
5013.100000	4.81628e-20
5013.050000	4.81831e-20
5013.000000	4.82034e-20
5012.950000	4.82237e-20
5012.900000	4.8244e-20
5012.850000	4.82644e-20
5012.800000	4.82847e-20
5012.750000	4.8305e-20
5012.700000	4.83254e-20
5012.650000	4.83457e-20
5012.600000	4.83661e-20
5012.550000	4.83865e-20
5012.500000	4.84069e-20
5012.450000	4.84272e-20
5012.400000	4.84476e-20
5012.350000	4.8468e-20
5012.300000	4.84885e-20
5012.250000	4.85089e-20
5012.200000	4.85293e-20
5012.150000	4.85498e-20
5012.100000	4.85702e-20
5012.050000	4.85907e-20
5012.000000	4.86111e-20
5011.950000	4.86316e-20
5011.900000	4.86521e-20
5011.850000	4.86726e-20
5011.800000	4.86931e-20
5011.750000	4.87136e-20
5011.700000	4.87341e-20
5011.650000	4.87546e-20
5011.600000	4.87752e-20
5011.550000	4.87957e-20
5011.500000	4.88163e-20
5011.450000	4.88368e-20
5011.400000	4.88574e-20
5011.350000	4.8878e-20
5011.300000	4.88986e-20
5011.250000	4.89192e-20
5011.200000	4.89398e-20
5011.150000	4.89604e-20
5011.100000	4.8981e-20
5011.050000	4.90017e-20
5011.000000	4.90223e-20
5010.950000	4.90429e-20
5010.900000	4.90636e-20
5010.850000	4.90843e-20
5010.800000	4.91049e-20
5010.750000	4.91256e-20
5010.700000	4.91463e-20
5010.650000	4.9167e-20
5010.600000	4.91877e-20
5010.550000	4.92085e-20
5010.500000	4.92292e-20
5010.450000	4.92499e-20
5010.400000	4.92707e-20
5010.350000	4.92914e-20
5010.300000	4.93122e-20
5010.250000	4.93329e-20
5010.200000	4.93537e-20
5010.150000	4.93745e-20
5010.100000	4.93953e-20
5010.050000	4.94161e-20
5010.000000	4.94369e-20
5009.950000	4.94578e-20
5009.900000	4.94786e-20
5009.850000	4.94994e-20
5009.800000	4.95203e-20
5009.750000	4.95411e-20
5009.700000	4.9562e-20
5009.650000	4.95829e-20
5009.600000	4.96038e-20
5009.550000	4.96247e-20
5009.500000	4.96456e-20
5009.450000	4.96665e-20
5009.400000	4.96874e-20
5009.350000	4.97083e-20
5009.300000	4.97293e-20
5009.250000	4.97502e-20
5009.200000	4.97712e-20
5009.150000	4.97921e-20
5009.100000	4.98131e-20
5009.050000	4.98341e-20
5009.000000	4.98551e-20
5008.950000	4.98761e-20
5008.900000	4.98971e-20
5008.850000	4.99181e-20
5008.800000	4.99391e-20
5008.750000	4.99602e-20
5008.700000	4.99812e-20
5008.650000	5.00023e-20
5008.600000	5.00233e-20
5008.550000	5.00444e-20
5008.500000	5.00655e-20
5008.450000	5.00866e-20
5008.400000	5.01077e-20
5008.350000	5.01288e-20
5008.300000	5.01499e-20
5008.250000	5.0171e-20
5008.200000	5.01921e-20
5008.150000	5.02133e-20
5008.100000	5.02344e-20
5008.050000	5.02556e-20
5008.000000	5.02768e-20
5007.950000	5.02979e-20
5007.900000	5.03191e-20
5007.850000	5.03403e-20
5007.800000	5.03615e-20
5007.750000	5.03827e-20
5007.700000	5.0404e-20
5007.650000	5.04252e-20
5007.600000	5.04464e-20
5007.550000	5.04677e-20
5007.500000	5.04889e-20
5007.450000	5.05102e-20
5007.400000	5.05315e-20
5007.350000	5.05528e-20
5007.300000	5.05741e-20
5007.250000	5.05954e-20
5007.200000	5.06167e-20
5007.150000	5.0638e-20
5007.100000	5.06593e-20
5007.050000	5.06807e-20
5007.000000	5.0702e-20
5006.950000	5.07234e-20
5006.900000	5.07447e-20
5006.850000	5.07661e-20
5006.800000	5.07875e-20
5006.750000	5.08089e-20
5006.700000	5.08303e-20
5006.650000	5.08517e-20
5006.600000	5.08731e-20
5006.550000	5.08945e-20
5006.500000	5.0916e-20
5006.450000	5.09374e-20
5006.400000	5.09589e-20
5006.350000	5.09803e-20
5006.300000	5.10018e-20
5006.250000	5.10233e-20
5006.200000	5.10448e-20
5006.150000	5.10663e-20
5006.100000	5.10878e-20
5006.050000	5.11093e-20
5006.000000	5.11309e-20
5005.950000	5.11524e-20
5005.900000	5.11739e-20
5005.850000	5.11955e-20
5005.800000	5.12171e-20
5005.750000	5.12386e-20
5005.700000	5.12602e-20
5005.650000	5.12818e-20
5005.600000	5.13034e-20
5005.550000	5.1325e-20
5005.500000	5.13466e-20
5005.450000	5.13683e-20
5005.400000	5.13899e-20
5005.350000	5.14115e-20
5005.300000	5.14332e-20
5005.250000	5.14549e-20
5005.200000	5.14765e-20
5005.150000	5.14982e-20
5005.100000	5.15199e-20
5005.050000	5.15416e-20
5005.000000	5.15633e-20
5004.950000	5.1585e-20
5004.900000	5.16068e-20
5004.850000	5.16285e-20
5004.800000	5.16503e-20
5004.750000	5.1672e-20
5004.700000	5.16938e-20
5004.650000	5.17156e-20
5004.600000	5.17373e-20
5004.550000	5.17591e-20
5004.500000	5.17809e-20
5004.450000	5.18027e-20
5004.400000	5.18246e-20
5004.350000	5.18464e-20
5004.300000	5.18682e-20
5004.250000	5.18901e-20
5004.200000	5.19119e-20
5004.150000	5.19338e-20
5004.100000	5.19557e-20
5004.050000	5.19776e-20
5004.000000	5.19995e-20
5003.950000	5.20214e-20
5003.900000	5.20433e-20
5003.850000	5.20652e-20
5003.800000	5.20871e-20
5003.750000	5.21091e-20
5003.700000	5.2131e-20
5003.650000	5.2153e-20
5003.600000	5.21749e-20
5003.550000	5.21969e-20
5003.500000	5.22189e-20
5003.450000	5.22409e-20
5003.400000	5.22629e-20
5003.350000	5.22849e-20
5003.300000	5.23069e-20
5003.250000	5.2329e-20
5003.200000	5.2351e-20
5003.150000	5.23731e-20
5003.100000	5.23951e-20
5003.050000	5.24172e-20
5003.000000	5.24393e-20
5002.950000	5.24614e-20
5002.900000	5.24835e-20
5002.850000	5.25056e-20
5002.800000	5.25277e-20
5002.750000	5.25498e-20
5002.700000	5.25719e-20
5002.650000	5.25941e-20
5002.600000	5.26162e-20
5002.550000	5.26384e-20
5002.500000	5.26606e-20
5002.450000	5.26828e-20
5002.400000	5.27049e-20
5002.350000	5.27272e-20
5002.300000	5.27494e-20
5002.250000	5.27716e-20
5002.200000	5.27938e-20
5002.150000	5.2816e-20
5002.100000	5.28383e-20
5002.050000	5.28605e-20
5002.000000	5.28828e-20
5001.950000	5.29051e-20
5001.900000	5.29274e-20
5001.850000	5.29497e-20
5001.800000	5.2972e-20
5001.750000	5.29943e-20
5001.700000	5.30166e-20
5001.650000	5.30389e-20
5001.600000	5.30613e-20
5001.550000	5.30836e-20
5001.500000	5.3106e-20
5001.450000	5.31284e-20
5001.400000	5.31507e-20
5001.350000	5.31731e-20
5001.300000	5.31955e-20
5001.250000	5.32179e-20
5001.200000	5.32403e-20
5001.150000	5.32628e-20
5001.100000	5.32852e-20
5001.050000	5.33076e-20
5001.000000	5.33301e-20
5000.950000	5.33526e-20
5000.900000	5.3375e-20
5000.850000	5.33975e-20
5000.800000	5.342e-20
5000.750000	5.34425e-20
5000.700000	5.3465e-20
5000.650000	5.34875e-20
5000.600000	5.35101e-20
5000.550000	5.35326e-20
5000.500000	5.35552e-20
5000.450000	5.35777e-20
5000.400000	5.36003e-20
5000.350000	5.36229e-20
5000.300000	5.36455e-20
5000.250000	5.36681e-20
5000.200000	5.36907e-20
5000.150000	5.37133e-20
5000.100000	5.37359e-20
5000.050000	5.37585e-20
5000.000000	5.37812e-20
4999.950000	5.38038e-20
4999.900000	5.38265e-20
4999.850000	5.38492e-20
4999.800000	5.38718e-20
4999.750000	5.38945e-20
4999.700000	5.39172e-20
4999.650000	5.394e-20
4999.600000	5.39627e-20
4999.550000	5.39854e-20
4999.500000	5.40081e-20
4999.450000	5.40309e-20
4999.400000	5.40536e-20
4999.350000	5.40764e-20
4999.300000	5.40992e-20
4999.250000	5.4122e-20
4999.200000	5.41448e-20
4999.150000	5.41676e-20
4999.100000	5.41904e-20
4999.050000	5.42132e-20
4999.000000	5.42361e-20
4998.950000	5.42589e-20
4998.900000	5.42818e-20
4998.850000	5.43046e-20
4998.800000	5.43275e-20
4998.750000	5.43504e-20
4998.700000	5.43733e-20
4998.650000	5.43962e-20
4998.600000	5.44191e-20
4998.550000	5.4442e-20
4998.500000	5.44649e-20
4998.450000	5.44879e-20
4998.400000	5.45108e-20
4998.350000	5.45338e-20
4998.300000	5.45568e-20
4998.250000	5.45798e-20
4998.200000	5.46027e-20
4998.150000	5.46257e-20
4998.100000	5.46488e-20
4998.050000	5.46718e-20
4998.000000	5.46948e-20
4997.950000	5.47178e-20
4997.900000	5.47409e-20
4997.850000	5.47639e-20
4997.800000	5.4787e-20
4997.750000	5.48101e-20
4997.700000	5.48332e-20
4997.650000	5.48563e-20
4997.600000	5.48794e-20
4997.550000	5.49025e-20
4997.500000	5.49256e-20
4997.450000	5.49488e-20
4997.400000	5.49719e-20
4997.350000	5.49951e-20
4997.300000	5.50182e-20
4997.250000	5.50414e-20
4997.200000	5.50646e-20
4997.150000	5.50878e-20
4997.100000	5.5111e-20
4997.050000	5.51342e-20
4997.000000	5.51574e-20
4996.950000	5.51806e-20
4996.900000	5.52039e-20
4996.850000	5.52271e-20
4996.800000	5.52504e-20
4996.750000	5.52737e-20
4996.700000	5.5297e-20
4996.650000	5.53203e-20
4996.600000	5.53436e-20
4996.550000	5.53669e-20
4996.500000	5.53902e-20
4996.450000	5.54135e-20
4996.400000	5.54369e-20
4996.350000	5.54602e-20
4996.300000	5.54836e-20
4996.250000	5.55069e-20
4996.200000	5.55303e-20
4996.150000	5.55537e-20
4996.100000	5.55771e-20
4996.050000	5.56005e-20
4996.000000	5.56239e-20
4995.950000	5.56474e-20
4995.900000	5.56708e-20
4995.850000	5.56943e-20
4995.800000	5.57177e-20
4995.750000	5.57412e-20
4995.700000	5.57647e-20
4995.650000	5.57882e-20
4995.600000	5.58117e-20
4995.550000	5.58352e-20
4995.500000	5.58587e-20
4995.450000	5.58822e-20
4995.400000	5.59058e-20
4995.350000	5.59293e-20
4995.300000	5.59529e-20
4995.250000	5.59764e-20
4995.200000	5.6e-20
4995.150000	5.60236e-20
4995.100000	5.60472e-20
4995.050000	5.60708e-20
4995.000000	5.60944e-20
4994.950000	5.6118e-20
4994.900000	5.61417e-20
4994.850000	5.61653e-20
4994.800000	5.6189e-20
4994.750000	5.62127e-20
4994.700000	5.62363e-20
4994.650000	5.626e-20
4994.600000	5.62837e-20
4994.550000	5.63074e-20
4994.500000	5.63311e-20
4994.450000	5.63549e-20
4994.400000	5.63786e-20
4994.350000	5.64024e-20
4994.300000	5.64261e-20
4994.250000	5.64499e-20
4994.200000	5.64737e-20
4994.150000	5.64974e-20
4994.100000	5.65212e-20
4994.050000	5.65451e-20
4994.000000	5.65689e-20
4993.950000	5.65927e-20
4993.900000	5.66165e-20
4993.850000	5.66404e-20
4993.800000	5.66642e-20
4993.750000	5.66881e-20
4993.700000	5.6712e-20
4993.650000	5.67359e-20
4993.600000	5.67598e-20
4993.550000	5.67837e-20
4993.500000	5.68076e-20
4993.450000	5.68315e-20
4993.400000	5.68555e-20
4993.350000	5.68794e-20
4993.300000	5.69034e-20
4993.250000	5.69273e-20
4993.200000	5.69513e-20
4993.150000	5.69753e-20
4993.100000	5.69993e-20
4993.050000	5.70233e-20
4993.000000	5.70473e-20
4992.950000	5.70714e-20
4992.900000	5.70954e-20
4992.850000	5.71195e-20
4992.800000	5.71435e-20
4992.750000	5.71676e-20
4992.700000	5.71917e-20
4992.650000	5.72158e-20
4992.600000	5.72399e-20
4992.550000	5.7264e-20
4992.500000	5.72881e-20
4992.450000	5.73122e-20
4992.400000	5.73364e-20
4992.350000	5.73605e-20
4992.300000	5.73847e-20
4992.250000	5.74088e-20
4992.200000	5.7433e-20
4992.150000	5.74572e-20
4992.100000	5.74814e-20
4992.050000	5.75056e-20
4992.000000	5.75298e-20
4991.950000	5.75541e-20
4991.900000	5.75783e-20
4991.850000	5.76026e-20
4991.800000	5.76268e-20
4991.750000	5.76511e-20
4991.700000	5.76754e-20
4991.650000	5.76997e-20
4991.600000	5.7724e-20
4991.550000	5.77483e-20
4991.500000	5.77726e-20
4991.450000	5.7797e-20
4991.400000	5.78213e-20
4991.350000	5.78457e-20
4991.300000	5.787e-20
4991.250000	5.78944e-20
4991.200000	5.79188e-20
4991.150000	5.79432e-20
4991.100000	5.79676e-20
4991.050000	5.7992e-20
4991.000000	5.80164e-20
4990.950000	5.80409e-20
4990.900000	5.80653e-20
4990.850000	5.80898e-20
4990.800000	5.81143e-20
4990.750000	5.81387e-20
4990.700000	5.81632e-20
4990.650000	5.81877e-20
4990.600000	5.82122e-20
4990.550000	5.82367e-20
4990.500000	5.82613e-20
4990.450000	5.82858e-20
4990.400000	5.83104e-20
4990.350000	5.83349e-20
4990.300000	5.83595e-20
4990.250000	5.83841e-20
4990.200000	5.84087e-20
4990.150000	5.84333e-20
4990.100000	5.84579e-20
4990.050000	5.84825e-20
4990.000000	5.85071e-20
4989.950000	5.85318e-20
4989.900000	5.85564e-20
4989.850000	5.85811e-20
4989.800000	5.86058e-20
4989.750000	5.86305e-20
4989.700000	5.86552e-20
4989.650000	5.86799e-20
4989.600000	5.87046e-20
4989.550000	5.87293e-20
4989.500000	5.87541e-20
4989.450000	5.87788e-20
4989.400000	5.88036e-20
4989.350000	5.88283e-20
4989.300000	5.88531e-20
4989.250000	5.88779e-20
4989.200000	5.89027e-20
4989.150000	5.89275e-20
4989.100000	5.89523e-20
4989.050000	5.89772e-20
4989.000000	5.9002e-20
4988.950000	5.90269e-20
4988.900000	5.90517e-20
4988.850000	5.90766e-20
4988.800000	5.91015e-20
4988.750000	5.91264e-20
4988.700000	5.91513e-20
4988.650000	5.91762e-20
4988.600000	5.92011e-20
4988.550000	5.92261e-20
4988.500000	5.9251e-20
4988.450000	5.9276e-20
4988.400000	5.93009e-20
4988.350000	5.93259e-20
4988.300000	5.93509e-20
4988.250000	5.93759e-20
4988.200000	5.94009e-20
4988.150000	5.94259e-20
4988.100000	5.9451e-20
4988.050000	5.9476e-20
4988.000000	5.95011e-20
4987.950000	5.95261e-20
4987.900000	5.95512e-20
4987.850000	5.95763e-20
4987.800000	5.96014e-20
4987.750000	5.96265e-20
4987.700000	5.96516e-20
4987.650000	5.96767e-20
4987.600000	5.97018e-20
4987.550000	5.9727e-20
4987.500000	5.97522e-20
4987.450000	5.97773e-20
4987.400000	5.98025e-20
4987.350000	5.98277e-20
4987.300000	5.98529e-20
4987.250000	5.98781e-20
4987.200000	5.99033e-20
4987.150000	5.99286e-20
4987.100000	5.99538e-20
4987.050000	5.99791e-20
4987.000000	6.00043e-20
4986.950000	6.00296e-20
4986.900000	6.00549e-20
4986.850000	6.00802e-20
4986.800000	6.01055e-20
4986.750000	6.01308e-20
4986.700000	6.01561e-20
4986.650000	6.01815e-20
4986.600000	6.02068e-20
4986.550000	6.02322e-20
4986.500000	6.02575e-20
4986.450000	6.02829e-20
4986.400000	6.03083e-20
4986.350000	6.03337e-20
4986.300000	6.03591e-20
4986.250000	6.03846e-20
4986.200000	6.041e-20
4986.150000	6.04354e-20
4986.100000	6.04609e-20
4986.050000	6.04864e-20
4986.000000	6.05118e-20
4985.950000	6.05373e-20
4985.900000	6.05628e-20
4985.850000	6.05883e-20
4985.800000	6.06139e-20
4985.750000	6.06394e-20
4985.700000	6.06649e-20
4985.650000	6.06905e-20
4985.600000	6.0716e-20
4985.550000	6.07416e-20
4985.500000	6.07672e-20
4985.450000	6.07928e-20
4985.400000	6.08184e-20
4985.350000	6.0844e-20
4985.300000	6.08697e-20
4985.250000	6.08953e-20
4985.200000	6.09209e-20
4985.150000	6.09466e-20
4985.100000	6.09723e-20
4985.050000	6.0998e-20
4985.000000	6.10237e-20
4984.950000	6.10494e-20
4984.900000	6.10751e-20
4984.850000	6.11008e-20
4984.800000	6.11265e-20
4984.750000	6.11523e-20
4984.700000	6.1178e-20
4984.650000	6.12038e-20
4984.600000	6.12296e-20
4984.550000	6.12554e-20
4984.500000	6.12812e-20
4984.450000	6.1307e-20
4984.400000	6.13328e-20
4984.350000	6.13586e-20
4984.300000	6.13845e-20
4984.250000	6.14104e-20
4984.200000	6.14362e-20
4984.150000	6.14621e-20
4984.100000	6.1488e-20
4984.050000	6.15139e-20
4984.000000	6.15398e-20
4983.950000	6.15657e-20
4983.900000	6.15916e-20
4983.850000	6.16176e-20
4983.800000	6.16435e-20
4983.750000	6.16695e-20
4983.700000	6.16955e-20
4983.650000	6.17215e-20
4983.600000	6.17475e-20
4983.550000	6.17735e-20
4983.500000	6.17995e-20
4983.450000	6.18255e-20
4983.400000	6.18516e-20
4983.350000	6.18776e-20
4983.300000	6.19037e-20
4983.250000	6.19298e-20
4983.200000	6.19559e-20
4983.150000	6.19819e-20
4983.100000	6.20081e-20
4983.050000	6.20342e-20
4983.000000	6.20603e-20
4982.950000	6.20864e-20
4982.900000	6.21126e-20
4982.850000	6.21388e-20
4982.800000	6.21649e-20
4982.750000	6.21911e-20
4982.700000	6.22173e-20
4982.650000	6.22435e-20
4982.600000	6.22697e-20
4982.550000	6.2296e-20
4982.500000	6.23222e-20
4982.450000	6.23485e-20
4982.400000	6.23747e-20
4982.350000	6.2401e-20
4982.300000	6.24273e-20
4982.250000	6.24536e-20
4982.200000	6.24799e-20
4982.150000	6.25062e-20
4982.100000	6.25325e-20
4982.050000	6.25589e-20
4982.000000	6.25852e-20
4981.950000	6.26116e-20
4981.900000	6.26379e-20
4981.850000	6.26643e-20
4981.800000	6.26907e-20
4981.750000	6.27171e-20
4981.700000	6.27436e-20
4981.650000	6.277e-20
4981.600000	6.27964e-20
4981.550000	6.28229e-20
4981.500000	6.28493e-20
4981.450000	6.28758e-20
4981.400000	6.29023e-20
4981.350000	6.29288e-20
4981.300000	6.29553e-20
4981.250000	6.29818e-20
4981.200000	6.30083e-20
4981.150000	6.30349e-20
4981.100000	6.30614e-20
4981.050000	6.3088e-20
4981.000000	6.31146e-20
4980.950000	6.31411e-20
4980.900000	6.31677e-20
4980.850000	6.31944e-20
4980.800000	6.3221e-20
4980.750000	6.32476e-20
4980.700000	6.32742e-20
4980.650000	6.33009e-20
4980.600000	6.33276e-20
4980.550000	6.33542e-20
4980.500000	6.33809e-20
4980.450000	6.34076e-20
4980.400000	6.34343e-20
4980.350000	6.3461e-20
4980.300000	6.34878e-20
4980.250000	6.35145e-20
4980.200000	6.35413e-20
4980.150000	6.3568e-20
4980.100000	6.35948e-20
4980.050000	6.36216e-20
4980.000000	6.36484e-20
4979.950000	6.36752e-20
4979.900000	6.3702e-20
4979.850000	6.37289e-20
4979.800000	6.37557e-20
4979.750000	6.37826e-20
4979.700000	6.38094e-20
4979.650000	6.38363e-20
4979.600000	6.38632e-20
4979.550000	6.38901e-20
4979.500000	6.3917e-20
4979.450000	6.39439e-20
4979.400000	6.39709e-20
4979.350000	6.39978e-20
4979.300000	6.40248e-20
4979.250000	6.40517e-20
4979.200000	6.40787e-20
4979.150000	6.41057e-20
4979.100000	6.41327e-20
4979.050000	6.41597e-20
4979.000000	6.41867e-20
4978.950000	6.42138e-20
4978.900000	6.42408e-20
4978.850000	6.42679e-20
4978.800000	6.42949e-20
4978.750000	6.4322e-20
4978.700000	6.43491e-20
4978.650000	6.43762e-20
4978.600000	6.44033e-20
4978.550000	6.44305e-20
4978.500000	6.44576e-20
4978.450000	6.44848e-20
4978.400000	6.45119e-20
4978.350000	6.45391e-20
4978.300000	6.45663e-20
4978.250000	6.45935e-20
4978.200000	6.46207e-20
4978.150000	6.46479e-20
4978.100000	6.46751e-20
4978.050000	6.47024e-20
4978.000000	6.47296e-20
4977.950000	6.47569e-20
4977.900000	6.47842e-20
4977.850000	6.48115e-20
4977.800000	6.48388e-20
4977.750000	6.48661e-20
4977.700000	6.48934e-20
4977.650000	6.49207e-20
4977.600000	6.49481e-20
4977.550000	6.49754e-20
4977.500000	6.50028e-20
4977.450000	6.50302e-20
4977.400000	6.50576e-20
4977.350000	6.5085e-20
4977.300000	6.51124e-20
4977.250000	6.51398e-20
4977.200000	6.51672e-20
4977.150000	6.51947e-20
4977.100000	6.52222e-20
4977.050000	6.52496e-20
4977.000000	6.52771e-20
4976.950000	6.53046e-20
4976.900000	6.53321e-20
4976.850000	6.53596e-20
4976.800000	6.53872e-20
4976.750000	6.54147e-20
4976.700000	6.54423e-20
4976.650000	6.54698e-20
4976.600000	6.54974e-20
4976.550000	6.5525e-20
4976.500000	6.55526e-20
4976.450000	6.55802e-20
4976.400000	6.56078e-20
4976.350000	6.56355e-20
4976.300000	6.56631e-20
4976.250000	6.56908e-20
4976.200000	6.57184e-20
4976.150000	6.57461e-20
4976.100000	6.57738e-20
4976.050000	6.58015e-20
4976.000000	6.58292e-20
4975.950000	6.5857e-20
4975.900000	6.58847e-20
4975.850000	6.59125e-20
4975.800000	6.59402e-20
4975.750000	6.5968e-20
4975.700000	6.59958e-20
4975.650000	6.60236e-20
4975.600000	6.60514e-20
4975.550000	6.60792e-20
4975.500000	6.6107e-20
4975.450000	6.61349e-20
4975.400000	6.61627e-20
4975.350000	6.61906e-20
4975.300000	6.62185e-20
4975.250000	6.62464e-20
4975.200000	6.62743e-20
4975.150000	6.63022e-20
4975.100000	6.63301e-20
4975.050000	6.63581e-20
4975.000000	6.6386e-20
4974.950000	6.6414e-20
4974.900000	6.6442e-20
4974.850000	6.64699e-20
4974.800000	6.64979e-20
4974.750000	6.6526e-20
4974.700000	6.6554e-20
4974.650000	6.6582e-20
4974.600000	6.66101e-20
4974.550000	6.66381e-20
4974.500000	6.66662e-20
4974.450000	6.66943e-20
4974.400000	6.67223e-20
4974.350000	6.67505e-20
4974.300000	6.67786e-20
4974.250000	6.68067e-20
4974.200000	6.68348e-20
4974.150000	6.6863e-20
4974.100000	6.68912e-20
4974.050000	6.69193e-20
4974.000000	6.69475e-20
4973.950000	6.69757e-20
4973.900000	6.70039e-20
4973.850000	6.70321e-20
4973.800000	6.70604e-20
4973.750000	6.70886e-20
4973.700000	6.71169e-20
4973.650000	6.71452e-20
4973.600000	6.71734e-20
4973.550000	6.72017e-20
4973.500000	6.723e-20
4973.450000	6.72584e-20
4973.400000	6.72867e-20
4973.350000	6.7315e-20
4973.300000	6.73434e-20
4973.250000	6.73718e-20
4973.200000	6.74001e-20
4973.150000	6.74285e-20
4973.100000	6.74569e-20
4973.050000	6.74853e-20
4973.000000	6.75138e-20
4972.950000	6.75422e-20
4972.900000	6.75706e-20
4972.850000	6.75991e-20
4972.800000	6.76276e-20
4972.750000	6.76561e-20
4972.700000	6.76846e-20
4972.650000	6.77131e-20
4972.600000	6.77416e-20
4972.550000	6.77701e-20
4972.500000	6.77987e-20
4972.450000	6.78272e-20
4972.400000	6.78558e-20
4972.350000	6.78844e-20
4972.300000	6.7913e-20
4972.250000	6.79416e-20
4972.200000	6.79702e-20
4972.150000	6.79988e-20
4972.100000	6.80275e-20
4972.050000	6.80561e-20
4972.000000	6.80848e-20
4971.950000	6.81135e-20
4971.900000	6.81422e-20
4971.850000	6.81709e-20
4971.800000	6.81996e-20
4971.750000	6.82283e-20
4971.700000	6.8257e-20
4971.650000	6.82858e-20
4971.600000	6.83146e-20
4971.550000	6.83433e-20
4971.500000	6.83721e-20
4971.450000	6.84009e-20
4971.400000	6.84297e-20
4971.350000	6.84586e-20
4971.300000	6.84874e-20
4971.250000	6.85162e-20
4971.200000	6.85451e-20
4971.150000	6.8574e-20
4971.100000	6.86029e-20
4971.050000	6.86318e-20
4971.000000	6.86607e-20
4970.950000	6.86896e-20
4970.900000	6.87185e-20
4970.850000	6.87475e-20
4970.800000	6.87764e-20
4970.750000	6.88054e-20
4970.700000	6.88344e-20
4970.650000	6.88634e-20
4970.600000	6.88924e-20
4970.550000	6.89214e-20
4970.500000	6.89504e-20
4970.450000	6.89795e-20
4970.400000	6.90085e-20
4970.350000	6.90376e-20
4970.300000	6.90667e-20
4970.250000	6.90958e-20
4970.200000	6.91249e-20
4970.150000	6.9154e-20
4970.100000	6.91831e-20
4970.050000	6.92122e-20
4970.000000	6.92414e-20
4969.950000	6.92706e-20
4969.900000	6.92997e-20
4969.850000	6.93289e-20
4969.800000	6.93581e-20
4969.750000	6.93873e-20
4969.700000	6.94166e-20
4969.650000	6.94458e-20
4969.600000	6.94751e-20
4969.550000	6.95043e-20
4969.500000	6.95336e-20
4969.450000	6.95629e-20
4969.400000	6.95922e-20
4969.350000	6.96215e-20
4969.300000	6.96508e-20
4969.250000	6.96802e-20
4969.200000	6.97095e-20
4969.150000	6.97389e-20
4969.100000	6.97683e-20
4969.050000	6.97976e-20
4969.000000	6.9827e-20
4968.950000	6.98565e-20
4968.900000	6.98859e-20
4968.850000	6.99153e-20
4968.800000	6.99448e-20
4968.750000	6.99742e-20
4968.700000	7.00037e-20
4968.650000	7.00332e-20
4968.600000	7.00627e-20
4968.550000	7.00922e-20
4968.500000	7.01217e-20
4968.450000	7.01513e-20
4968.400000	7.01808e-20
4968.350000	7.02104e-20
4968.300000	7.02399e-20
4968.250000	7.02695e-20
4968.200000	7.02991e-20
4968.150000	7.03287e-20
4968.100000	7.03584e-20
4968.050000	7.0388e-20
4968.000000	7.04176e-20
4967.950000	7.04473e-20
4967.900000	7.0477e-20
4967.850000	7.05067e-20
4967.800000	7.05364e-20
4967.750000	7.05661e-20
4967.700000	7.05958e-20
4967.650000	7.06255e-20
4967.600000	7.06553e-20
4967.550000	7.0685e-20
4967.500000	7.07148e-20
4967.450000	7.07446e-20
4967.400000	7.07744e-20
4967.350000	7.08042e-20
4967.300000	7.0834e-20
4967.250000	7.08639e-20
4967.200000	7.08937e-20
4967.150000	7.09236e-20
4967.100000	7.09534e-20
4967.050000	7.09833e-20
4967.000000	7.10132e-20
4966.950000	7.10431e-20
4966.900000	7.10731e-20
4966.850000	7.1103e-20
4966.800000	7.1133e-20
4966.750000	7.11629e-20
4966.700000	7.11929e-20
4966.650000	7.12229e-20
4966.600000	7.12529e-20
4966.550000	7.12829e-20
4966.500000	7.13129e-20
4966.450000	7.1343e-20
4966.400000	7.1373e-20
4966.350000	7.14031e-20
4966.300000	7.14331e-20
4966.250000	7.14632e-20
4966.200000	7.14933e-20
4966.150000	7.15234e-20
4966.100000	7.15536e-20
4966.050000	7.15837e-20
4966.000000	7.16139e-20
4965.950000	7.1644e-20
4965.900000	7.16742e-20
4965.850000	7.17044e-20
4965.800000	7.17346e-20
4965.750000	7.17648e-20
4965.700000	7.1795e-20
4965.650000	7.18253e-20
4965.600000	7.18555e-20
4965.550000	7.18858e-20
4965.500000	7.19161e-20
4965.450000	7.19464e-20
4965.400000	7.19767e-20
4965.350000	7.2007e-20
4965.300000	7.20373e-20
4965.250000	7.20677e-20
4965.200000	7.2098e-20
4965.150000	7.21284e-20
4965.100000	7.21588e-20
4965.050000	7.21892e-20
4965.000000	7.22196e-20
4964.950000	7.225e-20
4964.900000	7.22804e-20
4964.850000	7.23109e-20
4964.800000	7.23413e-20
4964.750000	7.23718e-20
4964.700000	7.24023e-20
4964.650000	7.24328e-20
4964.600000	7.24633e-20
4964.550000	7.24938e-20
4964.500000	7.25244e-20
4964.450000	7.25549e-20
4964.400000	7.25855e-20
4964.350000	7.2616e-20
4964.300000	7.26466e-20
4964.250000	7.26772e-20
4964.200000	7.27078e-20
4964.150000	7.27385e-20
4964.100000	7.27691e-20
4964.050000	7.27997e-20
4964.000000	7.28304e-20
4963.950000	7.28611e-20
4963.900000	7.28918e-20
4963.850000	7.29225e-20
4963.800000	7.29532e-20
4963.750000	7.29839e-20
4963.700000	7.30147e-20
4963.650000	7.30454e-20
4963.600000	7.30762e-20
4963.550000	7.3107e-20
4963.500000	7.31378e-20
4963.450000	7.31686e-20
4963.400000	7.31994e-20
4963.350000	7.32302e-20
4963.300000	7.32611e-20
4963.250000	7.32919e-20
4963.200000	7.33228e-20
4963.150000	7.33537e-20
4963.100000	7.33846e-20
4963.050000	7.34155e-20
4963.000000	7.34464e-20
4962.950000	7.34773e-20
4962.900000	7.35083e-20
4962.850000	7.35393e-20
4962.800000	7.35702e-20
4962.750000	7.36012e-20
4962.700000	7.36322e-20
4962.650000	7.36632e-20
4962.600000	7.36943e-20
4962.550000	7.37253e-20
4962.500000	7.37564e-20
4962.450000	7.37874e-20
4962.400000	7.38185e-20
4962.350000	7.38496e-20
4962.300000	7.38807e-20
4962.250000	7.39118e-20
4962.200000	7.3943e-20
4962.150000	7.39741e-20
4962.100000	7.40053e-20
4962.050000	7.40364e-20
4962.000000	7.40676e-20
4961.950000	7.40988e-20
4961.900000	7.413e-20
4961.850000	7.41613e-20
4961.800000	7.41925e-20
4961.750000	7.42237e-20
4961.700000	7.4255e-20
4961.650000	7.42863e-20
4961.600000	7.43176e-20
4961.550000	7.43489e-20
4961.500000	7.43802e-20
4961.450000	7.44115e-20
4961.400000	7.44429e-20
4961.350000	7.44742e-20
4961.300000	7.45056e-20
4961.250000	7.4537e-20
4961.200000	7.45684e-20
4961.150000	7.45998e-20
4961.100000	7.46312e-20
4961.050000	7.46626e-20
4961.000000	7.46941e-20
4960.950000	7.47255e-20
4960.900000	7.4757e-20
4960.850000	7.47885e-20
4960.800000	7.482e-20
4960.750000	7.48515e-20
4960.700000	7.48831e-20
4960.650000	7.49146e-20
4960.600000	7.49462e-20
4960.550000	7.49777e-20
4960.500000	7.50093e-20
4960.450000	7.50409e-20
4960.400000	7.50725e-20
4960.350000	7.51041e-20
4960.300000	7.51358e-20
4960.250000	7.51674e-20
4960.200000	7.51991e-20
4960.150000	7.52307e-20
4960.100000	7.52624e-20
4960.050000	7.52941e-20
4960.000000	7.53259e-20
4959.950000	7.53576e-20
4959.900000	7.53893e-20
4959.850000	7.54211e-20
4959.800000	7.54528e-20
4959.750000	7.54846e-20
4959.700000	7.55164e-20
4959.650000	7.55482e-20
4959.600000	7.558e-20
4959.550000	7.56119e-20
4959.500000	7.56437e-20
4959.450000	7.56756e-20
4959.400000	7.57075e-20
4959.350000	7.57394e-20
4959.300000	7.57713e-20
4959.250000	7.58032e-20
4959.200000	7.58351e-20
4959.150000	7.5867e-20
4959.100000	7.5899e-20
4959.050000	7.5931e-20
4959.000000	7.5963e-20
4958.950000	7.5995e-20
4958.900000	7.6027e-20
4958.850000	7.6059e-20
4958.800000	7.6091e-20
4958.750000	7.61231e-20
4958.700000	7.61551e-20
4958.650000	7.61872e-20
4958.600000	7.62193e-20
4958.550000	7.62514e-20
4958.500000	7.62835e-20
4958.450000	7.63157e-20
4958.400000	7.63478e-20
4958.350000	7.638e-20
4958.300000	7.64121e-20
4958.250000	7.64443e-20
4958.200000	7.64765e-20
4958.150000	7.65087e-20
4958.100000	7.6541e-20
4958.050000	7.65732e-20
4958.000000	7.66055e-20
4957.950000	7.66377e-20
4957.900000	7.667e-20
4957.850000	7.67023e-20
4957.800000	7.67346e-20
4957.750000	7.67669e-20
4957.700000	7.67993e-20
4957.650000	7.68316e-20
4957.600000	7.6864e-20
4957.550000	7.68963e-20
4957.500000	7.69287e-20
4957.450000	7.69611e-20
4957.400000	7.69936e-20
4957.350000	7.7026e-20
4957.300000	7.70584e-20
4957.250000	7.70909e-20
4957.200000	7.71234e-20
4957.150000	7.71558e-20
4957.100000	7.71883e-20
4957.050000	7.72209e-20
4957.000000	7.72534e-20
4956.950000	7.72859e-20
4956.900000	7.73185e-20
4956.850000	7.7351e-20
4956.800000	7.73836e-20
4956.750000	7.74162e-20
4956.700000	7.74488e-20
4956.650000	7.74814e-20
4956.600000	7.75141e-20
4956.550000	7.75467e-20
4956.500000	7.75794e-20
4956.450000	7.76121e-20
4956.400000	7.76448e-20
4956.350000	7.76775e-20
4956.300000	7.77102e-20
4956.250000	7.77429e-20
4956.200000	7.77757e-20
4956.150000	7.78084e-20
4956.100000	7.78412e-20
4956.050000	7.7874e-20
4956.000000	7.79068e-20
4955.950000	7.79396e-20
4955.900000	7.79724e-20
4955.850000	7.80053e-20
4955.800000	7.80381e-20
4955.750000	7.8071e-20
4955.700000	7.81039e-20
4955.650000	7.81368e-20
4955.600000	7.81697e-20
4955.550000	7.82026e-20
4955.500000	7.82356e-20
4955.450000	7.82685e-20
4955.400000	7.83015e-20
4955.350000	7.83345e-20
4955.300000	7.83675e-20
4955.250000	7.84005e-20
4955.200000	7.84335e-20
4955.150000	7.84665e-20
4955.100000	7.84996e-20
4955.050000	7.85326e-20
4955.000000	7.85657e-20
4954.950000	7.85988e-20
4954.900000	7.86319e-20
4954.850000	7.8665e-20
4954.800000	7.86982e-20
4954.750000	7.87313e-20
4954.700000	7.87645e-20
4954.650000	7.87977e-20
4954.600000	7.88309e-20
4954.550000	7.88641e-20
4954.500000	7.88973e-20
4954.450000	7.89305e-20
4954.400000	7.89638e-20
4954.350000	7.8997e-20
4954.300000	7.90303e-20
4954.250000	7.90636e-20
4954.200000	7.90969e-20
4954.150000	7.91302e-20
4954.100000	7.91635e-20
4954.050000	7.91969e-20
4954.000000	7.92302e-20
4953.950000	7.92636e-20
4953.900000	7.9297e-20
4953.850000	7.93304e-20
4953.800000	7.93638e-20
4953.750000	7.93972e-20
4953.700000	7.94307e-20
4953.650000	7.94641e-20
4953.600000	7.94976e-20
4953.550000	7.95311e-20
4953.500000	7.95646e-20
4953.450000	7.95981e-20
4953.400000	7.96316e-20
4953.350000	7.96652e-20
4953.300000	7.96987e-20
4953.250000	7.97323e-20
4953.200000	7.97659e-20
4953.150000	7.97995e-20
4953.100000	7.98331e-20
4953.050000	7.98667e-20
4953.000000	7.99004e-20
4952.950000	7.9934e-20
4952.900000	7.99677e-20
4952.850000	8.00014e-20
4952.800000	8.00351e-20
4952.750000	8.00688e-20
4952.700000	8.01025e-20
4952.650000	8.01362e-20
4952.600000	8.017e-20
4952.550000	8.02038e-20
4952.500000	8.02375e-20
4952.450000	8.02713e-20
4952.400000	8.03052e-20
4952.350000	8.0339e-20
4952.300000	8.03728e-20
4952.250000	8.04067e-20
4952.200000	8.04405e-20
4952.150000	8.04744e-20
4952.100000	8.05083e-20
4952.050000	8.05422e-20
4952.000000	8.05762e-20
4951.950000	8.06101e-20
4951.900000	8.0644e-20
4951.850000	8.0678e-20
4951.800000	8.0712e-20
4951.750000	8.0746e-20
4951.700000	8.078e-20
4951.650000	8.0814e-20
4951.600000	8.08481e-20
4951.550000	8.08821e-20
4951.500000	8.09162e-20
4951.450000	8.09503e-20
4951.400000	8.09844e-20
4951.350000	8.10185e-20
4951.300000	8.10526e-20
4951.250000	8.10868e-20
4951.200000	8.11209e-20
4951.150000	8.11551e-20
4951.100000	8.11893e-20
4951.050000	8.12235e-20
4951.000000	8.12577e-20
4950.950000	8.12919e-20
4950.900000	8.13261e-20
4950.850000	8.13604e-20
4950.800000	8.13947e-20
4950.750000	8.14289e-20
4950.700000	8.14632e-20
4950.650000	8.14976e-20
4950.600000	8.15319e-20
4950.550000	8.15662e-20
4950.500000	8.16006e-20
4950.450000	8.1635e-20
4950.400000	8.16693e-20
4950.350000	8.17037e-20
4950.300000	8.17382e-20
4950.250000	8.17726e-20
4950.200000	8.1807e-20
4950.150000	8.18415e-20
4950.100000	8.1876e-20
4950.050000	8.19104e-20
4950.000000	8.19449e-20
4949.950000	8.19795e-20
4949.900000	8.2014e-20
4949.850000	8.20485e-20
4949.800000	8.20831e-20
4949.750000	8.21177e-20
4949.700000	8.21523e-20
4949.650000	8.21869e-20
4949.600000	8.22215e-20
4949.550000	8.22561e-20
4949.500000	8.22908e-20
4949.450000	8.23254e-20
4949.400000	8.23601e-20
4949.350000	8.23948e-20
4949.300000	8.24295e-20
4949.250000	8.24642e-20
4949.200000	8.24989e-20
4949.150000	8.25337e-20
4949.100000	8.25685e-20
4949.050000	8.26032e-20
4949.000000	8.2638e-20
4948.950000	8.26728e-20
4948.900000	8.27077e-20
4948.850000	8.27425e-20
4948.800000	8.27774e-20
4948.750000	8.28122e-20
4948.700000	8.28471e-20
4948.650000	8.2882e-20
4948.600000	8.29169e-20
4948.550000	8.29518e-20
4948.500000	8.29868e-20
4948.450000	8.30217e-20
4948.400000	8.30567e-20
4948.350000	8.30917e-20
4948.300000	8.31267e-20
4948.250000	8.31617e-20
4948.200000	8.31967e-20
4948.150000	8.32318e-20
4948.100000	8.32668e-20
4948.050000	8.33019e-20
4948.000000	8.3337e-20
4947.950000	8.33721e-20
4947.900000	8.34072e-20
4947.850000	8.34423e-20
4947.800000	8.34775e-20
4947.750000	8.35126e-20
4947.700000	8.35478e-20
4947.650000	8.3583e-20
4947.600000	8.36182e-20
4947.550000	8.36534e-20
4947.500000	8.36887e-20
4947.450000	8.37239e-20
4947.400000	8.37592e-20
4947.350000	8.37945e-20
4947.300000	8.38298e-20
4947.250000	8.38651e-20
4947.200000	8.39004e-20
4947.150000	8.39357e-20
4947.100000	8.39711e-20
4947.050000	8.40065e-20
4947.000000	8.40418e-20
4946.950000	8.40772e-20
4946.900000	8.41127e-20
4946.850000	8.41481e-20
4946.800000	8.41835e-20
4946.750000	8.4219e-20
4946.700000	8.42545e-20
4946.650000	8.429e-20
4946.600000	8.43255e-20
4946.550000	8.4361e-20
4946.500000	8.43965e-20
4946.450000	8.44321e-20
4946.400000	8.44676e-20
4946.350000	8.45032e-20
4946.300000	8.45388e-20
4946.250000	8.45744e-20
4946.200000	8.461e-20
4946.150000	8.46457e-20
4946.100000	8.46813e-20
4946.050000	8.4717e-20
4946.000000	8.47527e-20
4945.950000	8.47884e-20
4945.900000	8.48241e-20
4945.850000	8.48598e-20
4945.800000	8.48956e-20
4945.750000	8.49313e-20
4945.700000	8.49671e-20
4945.650000	8.50029e-20
4945.600000	8.50387e-20
4945.550000	8.50745e-20
4945.500000	8.51103e-20
4945.450000	8.51462e-20
4945.400000	8.5182e-20
4945.350000	8.52179e-20
4945.300000	8.52538e-20
4945.250000	8.52897e-20
4945.200000	8.53257e-20
4945.150000	8.53616e-20
4945.100000	8.53975e-20
4945.050000	8.54335e-20
4945.000000	8.54695e-20
4944.950000	8.55055e-20
4944.900000	8.55415e-20
4944.850000	8.55775e-20
4944.800000	8.56136e-20
4944.750000	8.56497e-20
4944.700000	8.56857e-20
4944.650000	8.57218e-20
4944.600000	8.57579e-20
4944.550000	8.57941e-20
4944.500000	8.58302e-20
4944.450000	8.58663e-20
4944.400000	8.59025e-20
4944.350000	8.59387e-20
4944.300000	8.59749e-20
4944.250000	8.60111e-20
4944.200000	8.60473e-20
4944.150000	8.60836e-20
4944.100000	8.61198e-20
4944.050000	8.61561e-20
4944.000000	8.61924e-20
4943.950000	8.62287e-20
4943.900000	8.6265e-20
4943.850000	8.63014e-20
4943.800000	8.63377e-20
4943.750000	8.63741e-20
4943.700000	8.64105e-20
4943.650000	8.64469e-20
4943.600000	8.64833e-20
4943.550000	8.65197e-20
4943.500000	8.65561e-20
4943.450000	8.65926e-20
4943.400000	8.66291e-20
4943.350000	8.66656e-20
4943.300000	8.67021e-20
4943.250000	8.67386e-20
4943.200000	8.67751e-20
4943.150000	8.68117e-20
4943.100000	8.68482e-20
4943.050000	8.68848e-20
4943.000000	8.69214e-20
4942.950000	8.6958e-20
4942.900000	8.69946e-20
4942.850000	8.70313e-20
4942.800000	8.7068e-20
4942.750000	8.71046e-20
4942.700000	8.71413e-20
4942.650000	8.7178e-20
4942.600000	8.72147e-20
4942.550000	8.72515e-20
4942.500000	8.72882e-20
4942.450000	8.7325e-20
4942.400000	8.73618e-20
4942.350000	8.73986e-20
4942.300000	8.74354e-20
4942.250000	8.74722e-20
4942.200000	8.75091e-20
4942.150000	8.75459e-20
4942.100000	8.75828e-20
4942.050000	8.76197e-20
4942.000000	8.76566e-20
4941.950000	8.76935e-20
4941.900000	8.77304e-20
4941.850000	8.77674e-20
4941.800000	8.78044e-20
4941.750000	8.78414e-20
4941.700000	8.78784e-20
4941.650000	8.79154e-20
4941.600000	8.79524e-20
4941.550000	8.79894e-20
4941.500000	8.80265e-20
4941.450000	8.80636e-20
4941.400000	8.81007e-20
4941.350000	8.81378e-20
4941.300000	8.81749e-20
4941.250000	8.8212e-20
4941.200000	8.82492e-20
4941.150000	8.82864e-20
4941.100000	8.83236e-20
4941.050000	8.83608e-20
4941.000000	8.8398e-20
4940.950000	8.84352e-20
4940.900000	8.84725e-20
4940.850000	8.85097e-20
4940.800000	8.8547e-20
4940.750000	8.85843e-20
4940.700000	8.86216e-20
4940.650000	8.86589e-20
4940.600000	8.86963e-20
4940.550000	8.87337e-20
4940.500000	8.8771e-20
4940.450000	8.88084e-20
4940.400000	8.88458e-20
4940.350000	8.88832e-20
4940.300000	8.89207e-20
4940.250000	8.89581e-20
4940.200000	8.89956e-20
4940.150000	8.90331e-20
4940.100000	8.90706e-20
4940.050000	8.91081e-20
4940.000000	8.91456e-20
4939.950000	8.91832e-20
4939.900000	8.92208e-20
4939.850000	8.92583e-20
4939.800000	8.92959e-20
4939.750000	8.93336e-20
4939.700000	8.93712e-20
4939.650000	8.94088e-20
4939.600000	8.94465e-20
4939.550000	8.94842e-20
4939.500000	8.95218e-20
4939.450000	8.95596e-20
4939.400000	8.95973e-20
4939.350000	8.9635e-20
4939.300000	8.96728e-20
4939.250000	8.97105e-20
4939.200000	8.97483e-20
4939.150000	8.97861e-20
4939.100000	8.9824e-20
4939.050000	8.98618e-20
4939.000000	8.98996e-20
4938.950000	8.99375e-20
4938.900000	8.99754e-20
4938.850000	9.00133e-20
4938.800000	9.00512e-20
4938.750000	9.00891e-20
4938.700000	9.01271e-20
4938.650000	9.0165e-20
4938.600000	9.0203e-20
4938.550000	9.0241e-20
4938.500000	9.0279e-20
4938.450000	9.0317e-20
4938.400000	9.03551e-20
4938.350000	9.03931e-20
4938.300000	9.04312e-20
4938.250000	9.04693e-20
4938.200000	9.05074e-20
4938.150000	9.05455e-20
4938.100000	9.05837e-20
4938.050000	9.06218e-20
4938.000000	9.066e-20
4937.950000	9.06982e-20
4937.900000	9.07364e-20
4937.850000	9.07746e-20
4937.800000	9.08128e-20
4937.750000	9.08511e-20
4937.700000	9.08894e-20
4937.650000	9.09276e-20
4937.600000	9.09659e-20
4937.550000	9.10043e-20
4937.500000	9.10426e-20
4937.450000	9.10809e-20
4937.400000	9.11193e-20
4937.350000	9.11577e-20
4937.300000	9.11961e-20
4937.250000	9.12345e-20
4937.200000	9.12729e-20
4937.150000	9.13114e-20
4937.100000	9.13498e-20
4937.050000	9.13883e-20
4937.000000	9.14268e-20
4936.950000	9.14653e-20
4936.900000	9.15038e-20
4936.850000	9.15424e-20
4936.800000	9.15809e-20
4936.750000	9.16195e-20
4936.700000	9.16581e-20
4936.650000	9.16967e-20
4936.600000	9.17353e-20
4936.550000	9.1774e-20
4936.500000	9.18126e-20
4936.450000	9.18513e-20
4936.400000	9.189e-20
4936.350000	9.19287e-20
4936.300000	9.19674e-20
4936.250000	9.20061e-20
4936.200000	9.20449e-20
4936.150000	9.20837e-20
4936.100000	9.21225e-20
4936.050000	9.21613e-20
4936.000000	9.22001e-20
4935.950000	9.22389e-20
4935.900000	9.22778e-20
4935.850000	9.23166e-20
4935.800000	9.23555e-20
4935.750000	9.23944e-20
4935.700000	9.24333e-20
4935.650000	9.24723e-20
4935.600000	9.25112e-20
4935.550000	9.25502e-20
4935.500000	9.25892e-20
4935.450000	9.26282e-20
4935.400000	9.26672e-20
4935.350000	9.27062e-20
4935.300000	9.27453e-20
4935.250000	9.27843e-20
4935.200000	9.28234e-20
4935.150000	9.28625e-20
4935.100000	9.29016e-20
4935.050000	9.29408e-20
4935.000000	9.29799e-20
4934.950000	9.30191e-20
4934.900000	9.30582e-20
4934.850000	9.30974e-20
4934.800000	9.31367e-20
4934.750000	9.31759e-20
4934.700000	9.32151e-20
4934.650000	9.32544e-20
4934.600000	9.32937e-20
4934.550000	9.3333e-20
4934.500000	9.33723e-20
4934.450000	9.34116e-20
4934.400000	9.3451e-20
4934.350000	9.34903e-20
4934.300000	9.35297e-20
4934.250000	9.35691e-20
4934.200000	9.36085e-20
4934.150000	9.36479e-20
4934.100000	9.36874e-20
4934.050000	9.37268e-20
4934.000000	9.37663e-20
4933.950000	9.38058e-20
4933.900000	9.38453e-20
4933.850000	9.38849e-20
4933.800000	9.39244e-20
4933.750000	9.3964e-20
4933.700000	9.40035e-20
4933.650000	9.40431e-20
4933.600000	9.40827e-20
4933.550000	9.41224e-20
4933.500000	9.4162e-20
4933.450000	9.42017e-20
4933.400000	9.42414e-20
4933.350000	9.42811e-20
4933.300000	9.43208e-20
4933.250000	9.43605e-20
4933.200000	9.44002e-20
4933.150000	9.444e-20
4933.100000	9.44798e-20
4933.050000	9.45196e-20
4933.000000	9.45594e-20
4932.950000	9.45992e-20
4932.900000	9.46391e-20
4932.850000	9.46789e-20
4932.800000	9.47188e-20
4932.750000	9.47587e-20
4932.700000	9.47986e-20
4932.650000	9.48385e-20
4932.600000	9.48785e-20
4932.550000	9.49185e-20
4932.500000	9.49584e-20
4932.450000	9.49984e-20
4932.400000	9.50384e-20
4932.350000	9.50785e-20
4932.300000	9.51185e-20
4932.250000	9.51586e-20
4932.200000	9.51987e-20
4932.150000	9.52388e-20
4932.100000	9.52789e-20
4932.050000	9.5319e-20
4932.000000	9.53592e-20
4931.950000	9.53993e-20
4931.900000	9.54395e-20
4931.850000	9.54797e-20
4931.800000	9.55199e-20
4931.750000	9.55602e-20
4931.700000	9.56004e-20
4931.650000	9.56407e-20
4931.600000	9.5681e-20
4931.550000	9.57213e-20
4931.500000	9.57616e-20
4931.450000	9.58019e-20
4931.400000	9.58423e-20
4931.350000	9.58826e-20
4931.300000	9.5923e-20
4931.250000	9.59634e-20
4931.200000	9.60039e-20
4931.150000	9.60443e-20
4931.100000	9.60847e-20
4931.050000	9.61252e-20
4931.000000	9.61657e-20
4930.950000	9.62062e-20
4930.900000	9.62467e-20
4930.850000	9.62873e-20
4930.800000	9.63278e-20
4930.750000	9.63684e-20
4930.700000	9.6409e-20
4930.650000	9.64496e-20
4930.600000	9.64902e-20
4930.550000	9.65309e-20
4930.500000	9.65715e-20
4930.450000	9.66122e-20
4930.400000	9.66529e-20
4930.350000	9.66936e-20
4930.300000	9.67343e-20
4930.250000	9.67751e-20
4930.200000	9.68158e-20
4930.150000	9.68566e-20
4930.100000	9.68974e-20
4930.050000	9.69382e-20
4930.000000	9.69791e-20
4929.950000	9.70199e-20
4929.900000	9.70608e-20
4929.850000	9.71017e-20
4929.800000	9.71426e-20
4929.750000	9.71835e-20
4929.700000	9.72244e-20
4929.650000	9.72654e-20
4929.600000	9.73063e-20
4929.550000	9.73473e-20
4929.500000	9.73883e-20
4929.450000	9.74293e-20
4929.400000	9.74704e-20
4929.350000	9.75114e-20
4929.300000	9.75525e-20
4929.250000	9.75936e-20
4929.200000	9.76347e-20
4929.150000	9.76758e-20
4929.100000	9.7717e-20
4929.050000	9.77581e-20
4929.000000	9.77993e-20
4928.950000	9.78405e-20
4928.900000	9.78817e-20
4928.850000	9.79229e-20
4928.800000	9.79642e-20
4928.750000	9.80054e-20
4928.700000	9.80467e-20
4928.650000	9.8088e-20
4928.600000	9.81293e-20
4928.550000	9.81707e-20
4928.500000	9.8212e-20
4928.450000	9.82534e-20
4928.400000	9.82948e-20
4928.350000	9.83362e-20
4928.300000	9.83776e-20
4928.250000	9.8419e-20
4928.200000	9.84605e-20
4928.150000	9.8502e-20
4928.100000	9.85435e-20
4928.050000	9.8585e-20
4928.000000	9.86265e-20
4927.950000	9.8668e-20
4927.900000	9.87096e-20
4927.850000	9.87512e-20
4927.800000	9.87928e-20
4927.750000	9.88344e-20
4927.700000	9.8876e-20
4927.650000	9.89176e-20
4927.600000	9.89593e-20
4927.550000	9.9001e-20
4927.500000	9.90427e-20
4927.450000	9.90844e-20
4927.400000	9.91261e-20
4927.350000	9.91679e-20
4927.300000	9.92097e-20
4927.250000	9.92515e-20
4927.200000	9.92933e-20
4927.150000	9.93351e-20
4927.100000	9.93769e-20
4927.050000	9.94188e-20
4927.000000	9.94607e-20
4926.950000	9.95026e-20
4926.900000	9.95445e-20
4926.850000	9.95864e-20
4926.800000	9.96283e-20
4926.750000	9.96703e-20
4926.700000	9.97123e-20
4926.650000	9.97543e-20
4926.600000	9.97963e-20
4926.550000	9.98383e-20
4926.500000	9.98804e-20
4926.450000	9.99225e-20
4926.400000	9.99645e-20
4926.350000	1.00007e-19
4926.300000	1.00049e-19
4926.250000	1.00091e-19
4926.200000	1.00133e-19
4926.150000	1.00175e-19
4926.100000	1.00217e-19
4926.050000	1.0026e-19
4926.000000	1.00302e-19
4925.950000	1.00344e-19
4925.900000	1.00386e-19
4925.850000	1.00429e-19
4925.800000	1.00471e-19
4925.750000	1.00513e-19
4925.700000	1.00556e-19
4925.650000	1.00598e-19
4925.600000	1.0064e-19
4925.550000	1.00683e-19
4925.500000	1.00725e-19
4925.450000	1.00768e-19
4925.400000	1.0081e-19
4925.350000	1.00852e-19
4925.300000	1.00895e-19
4925.250000	1.00937e-19
4925.200000	1.0098e-19
4925.150000	1.01023e-19
4925.100000	1.01065e-19
4925.050000	1.01108e-19
4925.000000	1.0115e-19
4924.950000	1.01193e-19
4924.900000	1.01235e-19
4924.850000	1.01278e-19
4924.800000	1.01321e-19
4924.750000	1.01363e-19
4924.700000	1.01406e-19
4924.650000	1.01449e-19
4924.600000	1.01492e-19
4924.550000	1.01534e-19
4924.500000	1.01577e-19
4924.450000	1.0162e-19
4924.400000	1.01663e-19
4924.350000	1.01705e-19
4924.300000	1.01748e-19
4924.250000	1.01791e-19
4924.200000	1.01834e-19
4924.150000	1.01877e-19
4924.100000	1.0192e-19
4924.050000	1.01963e-19
4924.000000	1.02006e-19
4923.950000	1.02049e-19
4923.900000	1.02092e-19
4923.850000	1.02135e-19
4923.800000	1.02178e-19
4923.750000	1.02221e-19
4923.700000	1.02264e-19
4923.650000	1.02307e-19
4923.600000	1.0235e-19
4923.550000	1.02393e-19
4923.500000	1.02436e-19
4923.450000	1.02479e-19
4923.400000	1.02523e-19
4923.350000	1.02566e-19
4923.300000	1.02609e-19
4923.250000	1.02652e-19
4923.200000	1.02695e-19
4923.150000	1.02739e-19
4923.100000	1.02782e-19
4923.050000	1.02825e-19
4923.000000	1.02869e-19
4922.950000	1.02912e-19
4922.900000	1.02955e-19
4922.850000	1.02999e-19
4922.800000	1.03042e-19
4922.750000	1.03085e-19
4922.700000	1.03129e-19
4922.650000	1.03172e-19
4922.600000	1.03216e-19
4922.550000	1.03259e-19
4922.500000	1.03303e-19
4922.450000	1.03346e-19
4922.400000	1.0339e-19
4922.350000	1.03433e-19
4922.300000	1.03477e-19
4922.250000	1.0352e-19
4922.200000	1.03564e-19
4922.150000	1.03608e-19
4922.100000	1.03651e-19
4922.050000	1.03695e-19
4922.000000	1.03739e-19
4921.950000	1.03782e-19
4921.900000	1.03826e-19
4921.850000	1.0387e-19
4921.800000	1.03913e-19
4921.750000	1.03957e-19
4921.700000	1.04001e-19
4921.650000	1.04045e-19
4921.600000	1.04089e-19
4921.550000	1.04132e-19
4921.500000	1.04176e-19
4921.450000	1.0422e-19
4921.400000	1.04264e-19
4921.350000	1.04308e-19
4921.300000	1.04352e-19
4921.250000	1.04396e-19
4921.200000	1.0444e-19
4921.150000	1.04484e-19
4921.100000	1.04528e-19
4921.050000	1.04572e-19
4921.000000	1.04616e-19
4920.950000	1.0466e-19
4920.900000	1.04704e-19
4920.850000	1.04748e-19
4920.800000	1.04792e-19
4920.750000	1.04836e-19
4920.700000	1.04881e-19
4920.650000	1.04925e-19
4920.600000	1.04969e-19
4920.550000	1.05013e-19
4920.500000	1.05057e-19
4920.450000	1.05102e-19
4920.400000	1.05146e-19
4920.350000	1.0519e-19
4920.300000	1.05235e-19
4920.250000	1.05279e-19
4920.200000	1.05323e-19
4920.150000	1.05368e-19
4920.100000	1.05412e-19
4920.050000	1.05456e-19
4920.000000	1.05501e-19
4919.950000	1.05545e-19
4919.900000	1.0559e-19
4919.850000	1.05634e-19
4919.800000	1.05679e-19
4919.750000	1.05723e-19
4919.700000	1.05768e-19
4919.650000	1.05812e-19
4919.600000	1.05857e-19
4919.550000	1.05901e-19
4919.500000	1.05946e-19
4919.450000	1.05991e-19
4919.400000	1.06035e-19
4919.350000	1.0608e-19
4919.300000	1.06125e-19
4919.250000	1.06169e-19
4919.200000	1.06214e-19
4919.150000	1.06259e-19
4919.100000	1.06304e-19
4919.050000	1.06348e-19
4919.000000	1.06393e-19
4918.950000	1.06438e-19
4918.900000	1.06483e-19
4918.850000	1.06528e-19
4918.800000	1.06572e-19
4918.750000	1.06617e-19
4918.700000	1.06662e-19
4918.650000	1.06707e-19
4918.600000	1.06752e-19
4918.550000	1.06797e-19
4918.500000	1.06842e-19
4918.450000	1.06887e-19
4918.400000	1.06932e-19
4918.350000	1.06977e-19
4918.300000	1.07022e-19
4918.250000	1.07067e-19
4918.200000	1.07112e-19
4918.150000	1.07158e-19
4918.100000	1.07203e-19
4918.050000	1.07248e-19
4918.000000	1.07293e-19
4917.950000	1.07338e-19
4917.900000	1.07383e-19
4917.850000	1.07429e-19
4917.800000	1.07474e-19
4917.750000	1.07519e-19
4917.700000	1.07564e-19
4917.650000	1.0761e-19
4917.600000	1.07655e-19
4917.550000	1.077e-19
4917.500000	1.07746e-19
4917.450000	1.07791e-19
4917.400000	1.07837e-19
4917.350000	1.07882e-19
4917.300000	1.07927e-19
4917.250000	1.07973e-19
4917.200000	1.08018e-19
4917.150000	1.08064e-19
4917.100000	1.08109e-19
4917.050000	1.08155e-19
4917.000000	1.082e-19
4916.950000	1.08246e-19
4916.900000	1.08292e-19
4916.850000	1.08337e-19
4916.800000	1.08383e-19
4916.750000	1.08429e-19
4916.700000	1.08474e-19
4916.650000	1.0852e-19
4916.600000	1.08566e-19
4916.550000	1.08611e-19
4916.500000	1.08657e-19
4916.450000	1.08703e-19
4916.400000	1.08749e-19
4916.350000	1.08794e-19
4916.300000	1.0884e-19
4916.250000	1.08886e-19
4916.200000	1.08932e-19
4916.150000	1.08978e-19
4916.100000	1.09024e-19
4916.050000	1.0907e-19
4916.000000	1.09116e-19
4915.950000	1.09162e-19
4915.900000	1.09208e-19
4915.850000	1.09254e-19
4915.800000	1.093e-19
4915.750000	1.09346e-19
4915.700000	1.09392e-19
4915.650000	1.09438e-19
4915.600000	1.09484e-19
4915.550000	1.0953e-19
4915.500000	1.09576e-19
4915.450000	1.09622e-19
4915.400000	1.09668e-19
4915.350000	1.09715e-19
4915.300000	1.09761e-19
4915.250000	1.09807e-19
4915.200000	1.09853e-19
4915.150000	1.099e-19
4915.100000	1.09946e-19
4915.050000	1.09992e-19
4915.000000	1.10038e-19
4914.950000	1.10085e-19
4914.900000	1.10131e-19
4914.850000	1.10178e-19
4914.800000	1.10224e-19
4914.750000	1.1027e-19
4914.700000	1.10317e-19
4914.650000	1.10363e-19
4914.600000	1.1041e-19
4914.550000	1.10456e-19
4914.500000	1.10503e-19
4914.450000	1.10549e-19
4914.400000	1.10596e-19
4914.350000	1.10643e-19
4914.300000	1.10689e-19
4914.250000	1.10736e-19
4914.200000	1.10782e-19
4914.150000	1.10829e-19
4914.100000	1.10876e-19
4914.050000	1.10922e-19
4914.000000	1.10969e-19
4913.950000	1.11016e-19
4913.900000	1.11063e-19
4913.850000	1.11109e-19
4913.800000	1.11156e-19
4913.750000	1.11203e-19
4913.700000	1.1125e-19
4913.650000	1.11297e-19
4913.600000	1.11344e-19
4913.550000	1.11391e-19
4913.500000	1.11437e-19
4913.450000	1.11484e-19
4913.400000	1.11531e-19
4913.350000	1.11578e-19
4913.300000	1.11625e-19
4913.250000	1.11672e-19
4913.200000	1.11719e-19
4913.150000	1.11766e-19
4913.100000	1.11814e-19
4913.050000	1.11861e-19
4913.000000	1.11908e-19
4912.950000	1.11955e-19
4912.900000	1.12002e-19
4912.850000	1.12049e-19
4912.800000	1.12096e-19
4912.750000	1.12144e-19
4912.700000	1.12191e-19
4912.650000	1.12238e-19
4912.600000	1.12285e-19
4912.550000	1.12333e-19
4912.500000	1.1238e-19
4912.450000	1.12427e-19
4912.400000	1.12475e-19
4912.350000	1.12522e-19
4912.300000	1.12569e-19
4912.250000	1.12617e-19
4912.200000	1.12664e-19
4912.150000	1.12712e-19
4912.100000	1.12759e-19
4912.050000	1.12807e-19
4912.000000	1.12854e-19
4911.950000	1.12902e-19
4911.900000	1.12949e-19
4911.850000	1.12997e-19
4911.800000	1.13044e-19
4911.750000	1.13092e-19
4911.700000	1.1314e-19
4911.650000	1.13187e-19
4911.600000	1.13235e-19
4911.550000	1.13283e-19
4911.500000	1.1333e-19
4911.450000	1.13378e-19
4911.400000	1.13426e-19
4911.350000	1.13474e-19
4911.300000	1.13522e-19
4911.250000	1.13569e-19
4911.200000	1.13617e-19
4911.150000	1.13665e-19
4911.100000	1.13713e-19
4911.050000	1.13761e-19
4911.000000	1.13809e-19
4910.950000	1.13857e-19
4910.900000	1.13905e-19
4910.850000	1.13953e-19
4910.800000	1.14001e-19
4910.750000	1.14049e-19
4910.700000	1.14097e-19
4910.650000	1.14145e-19
4910.600000	1.14193e-19
4910.550000	1.14241e-19
4910.500000	1.14289e-19
4910.450000	1.14337e-19
4910.400000	1.14385e-19
4910.350000	1.14433e-19
4910.300000	1.14482e-19
4910.250000	1.1453e-19
4910.200000	1.14578e-19
4910.150000	1.14626e-19
4910.100000	1.14675e-19
4910.050000	1.14723e-19
4910.000000	1.14771e-19
4909.950000	1.1482e-19
4909.900000	1.14868e-19
4909.850000	1.14916e-19
4909.800000	1.14965e-19
4909.750000	1.15013e-19
4909.700000	1.15062e-19
4909.650000	1.1511e-19
4909.600000	1.15159e-19
4909.550000	1.15207e-19
4909.500000	1.15256e-19
4909.450000	1.15304e-19
4909.400000	1.15353e-19
4909.350000	1.15401e-19
4909.300000	1.1545e-19
4909.250000	1.15499e-19
4909.200000	1.15547e-19
4909.150000	1.15596e-19
4909.100000	1.15645e-19
4909.050000	1.15693e-19
4909.000000	1.15742e-19
4908.950000	1.15791e-19
4908.900000	1.1584e-19
4908.850000	1.15888e-19
4908.800000	1.15937e-19
4908.750000	1.15986e-19
4908.700000	1.16035e-19
4908.650000	1.16084e-19
4908.600000	1.16133e-19
4908.550000	1.16182e-19
4908.500000	1.1623e-19
4908.450000	1.16279e-19
4908.400000	1.16328e-19
4908.350000	1.16377e-19
4908.300000	1.16426e-19
4908.250000	1.16475e-19
4908.200000	1.16525e-19
4908.150000	1.16574e-19
4908.100000	1.16623e-19
4908.050000	1.16672e-19
4908.000000	1.16721e-19
4907.950000	1.1677e-19
4907.900000	1.16819e-19
4907.850000	1.16869e-19
4907.800000	1.16918e-19
4907.750000	1.16967e-19
4907.700000	1.17016e-19
4907.650000	1.17066e-19
4907.600000	1.17115e-19
4907.550000	1.17164e-19
4907.500000	1.17214e-19
4907.450000	1.17263e-19
4907.400000	1.17312e-19
4907.350000	1.17362e-19
4907.300000	1.17411e-19
4907.250000	1.17461e-19
4907.200000	1.1751e-19
4907.150000	1.1756e-19
4907.100000	1.17609e-19
4907.050000	1.17659e-19
4907.000000	1.17708e-19
4906.950000	1.17758e-19
4906.900000	1.17807e-19
4906.850000	1.17857e-19
4906.800000	1.17907e-19
4906.750000	1.17956e-19
4906.700000	1.18006e-19
4906.650000	1.18056e-19
4906.600000	1.18105e-19
4906.550000	1.18155e-19
4906.500000	1.18205e-19
4906.450000	1.18255e-19
4906.400000	1.18304e-19
4906.350000	1.18354e-19
4906.300000	1.18404e-19
4906.250000	1.18454e-19
4906.200000	1.18504e-19
4906.150000	1.18554e-19
4906.100000	1.18604e-19
4906.050000	1.18654e-19
4906.000000	1.18704e-19
4905.950000	1.18754e-19
4905.900000	1.18804e-19
4905.850000	1.18854e-19
4905.800000	1.18904e-19
4905.750000	1.18954e-19
4905.700000	1.19004e-19
4905.650000	1.19054e-19
4905.600000	1.19104e-19
4905.550000	1.19154e-19
4905.500000	1.19205e-19
4905.450000	1.19255e-19
4905.400000	1.19305e-19
4905.350000	1.19355e-19
4905.300000	1.19406e-19
4905.250000	1.19456e-19
4905.200000	1.19506e-19
4905.150000	1.19557e-19
4905.100000	1.19607e-19
4905.050000	1.19657e-19
4905.000000	1.19708e-19
4904.950000	1.19758e-19
4904.900000	1.19809e-19
4904.850000	1.19859e-19
4904.800000	1.1991e-19
4904.750000	1.1996e-19
4904.700000	1.20011e-19
4904.650000	1.20061e-19
4904.600000	1.20112e-19
4904.550000	1.20162e-19
4904.500000	1.20213e-19
4904.450000	1.20263e-19
4904.400000	1.20314e-19
4904.350000	1.20365e-19
4904.300000	1.20416e-19
4904.250000	1.20466e-19
4904.200000	1.20517e-19
4904.150000	1.20568e-19
4904.100000	1.20619e-19
4904.050000	1.20669e-19
4904.000000	1.2072e-19
4903.950000	1.20771e-19
4903.900000	1.20822e-19
4903.850000	1.20873e-19
4903.800000	1.20924e-19
4903.750000	1.20975e-19
4903.700000	1.21026e-19
4903.650000	1.21077e-19
4903.600000	1.21128e-19
4903.550000	1.21179e-19
4903.500000	1.2123e-19
4903.450000	1.21281e-19
4903.400000	1.21332e-19
4903.350000	1.21383e-19
4903.300000	1.21434e-19
4903.250000	1.21485e-19
4903.200000	1.21536e-19
4903.150000	1.21587e-19
4903.100000	1.21639e-19
4903.050000	1.2169e-19
4903.000000	1.21741e-19
4902.950000	1.21792e-19
4902.900000	1.21844e-19
4902.850000	1.21895e-19
4902.800000	1.21946e-19
4902.750000	1.21998e-19
4902.700000	1.22049e-19
4902.650000	1.22101e-19
4902.600000	1.22152e-19
4902.550000	1.22203e-19
4902.500000	1.22255e-19
4902.450000	1.22306e-19
4902.400000	1.22358e-19
4902.350000	1.22409e-19
4902.300000	1.22461e-19
4902.250000	1.22513e-19
4902.200000	1.22564e-19
4902.150000	1.22616e-19
4902.100000	1.22668e-19
4902.050000	1.22719e-19
4902.000000	1.22771e-19
4901.950000	1.22823e-19
4901.900000	1.22874e-19
4901.850000	1.22926e-19
4901.800000	1.22978e-19
4901.750000	1.2303e-19
4901.700000	1.23081e-19
4901.650000	1.23133e-19
4901.600000	1.23185e-19
4901.550000	1.23237e-19
4901.500000	1.23289e-19
4901.450000	1.23341e-19
4901.400000	1.23393e-19
4901.350000	1.23445e-19
4901.300000	1.23497e-19
4901.250000	1.23549e-19
4901.200000	1.23601e-19
4901.150000	1.23653e-19
4901.100000	1.23705e-19
4901.050000	1.23757e-19
4901.000000	1.23809e-19
4900.950000	1.23861e-19
4900.900000	1.23914e-19
4900.850000	1.23966e-19
4900.800000	1.24018e-19
4900.750000	1.2407e-19
4900.700000	1.24122e-19
4900.650000	1.24175e-19
4900.600000	1.24227e-19
4900.550000	1.24279e-19
4900.500000	1.24332e-19
4900.450000	1.24384e-19
4900.400000	1.24436e-19
4900.350000	1.24489e-19
4900.300000	1.24541e-19
4900.250000	1.24594e-19
4900.200000	1.24646e-19
4900.150000	1.24699e-19
4900.100000	1.24751e-19
4900.050000	1.24804e-19
4900.000000	1.24856e-19
4899.950000	1.24909e-19
4899.900000	1.24962e-19
4899.850000	1.25014e-19
4899.800000	1.25067e-19
4899.750000	1.2512e-19
4899.700000	1.25172e-19
4899.650000	1.25225e-19
4899.600000	1.25278e-19
4899.550000	1.2533e-19
4899.500000	1.25383e-19
4899.450000	1.25436e-19
4899.400000	1.25489e-19
4899.350000	1.25542e-19
4899.300000	1.25595e-19
4899.250000	1.25648e-19
4899.200000	1.257e-19
4899.150000	1.25753e-19
4899.100000	1.25806e-19
4899.050000	1.25859e-19
4899.000000	1.25912e-19
4898.950000	1.25965e-19
4898.900000	1.26018e-19
4898.850000	1.26072e-19
4898.800000	1.26125e-19
4898.750000	1.26178e-19
4898.700000	1.26231e-19
4898.650000	1.26284e-19
4898.600000	1.26337e-19
4898.550000	1.26391e-19
4898.500000	1.26444e-19
4898.450000	1.26497e-19
4898.400000	1.2655e-19
4898.350000	1.26604e-19
4898.300000	1.26657e-19
4898.250000	1.2671e-19
4898.200000	1.26764e-19
4898.150000	1.26817e-19
4898.100000	1.2687e-19
4898.050000	1.26924e-19
4898.000000	1.26977e-19
4897.950000	1.27031e-19
4897.900000	1.27084e-19
4897.850000	1.27138e-19
4897.800000	1.27191e-19
4897.750000	1.27245e-19
4897.700000	1.27299e-19
4897.650000	1.27352e-19
4897.600000	1.27406e-19
4897.550000	1.2746e-19
4897.500000	1.27513e-19
4897.450000	1.27567e-19
4897.400000	1.27621e-19
4897.350000	1.27674e-19
4897.300000	1.27728e-19
4897.250000	1.27782e-19
4897.200000	1.27836e-19
4897.150000	1.2789e-19
4897.100000	1.27943e-19
4897.050000	1.27997e-19
4897.000000	1.28051e-19
4896.950000	1.28105e-19
4896.900000	1.28159e-19
4896.850000	1.28213e-19
4896.800000	1.28267e-19
4896.750000	1.28321e-19
4896.700000	1.28375e-19
4896.650000	1.28429e-19
4896.600000	1.28483e-19
4896.550000	1.28538e-19
4896.500000	1.28592e-19
4896.450000	1.28646e-19
4896.400000	1.287e-19
4896.350000	1.28754e-19
4896.300000	1.28808e-19
4896.250000	1.28863e-19
4896.200000	1.28917e-19
4896.150000	1.28971e-19
4896.100000	1.29026e-19
4896.050000	1.2908e-19
4896.000000	1.29134e-19
4895.950000	1.29189e-19
4895.900000	1.29243e-19
4895.850000	1.29298e-19
4895.800000	1.29352e-19
4895.750000	1.29407e-19
4895.700000	1.29461e-19
4895.650000	1.29516e-19
4895.600000	1.2957e-19
4895.550000	1.29625e-19
4895.500000	1.29679e-19
4895.450000	1.29734e-19
4895.400000	1.29789e-19
4895.350000	1.29843e-19
4895.300000	1.29898e-19
4895.250000	1.29953e-19
4895.200000	1.30007e-19
4895.150000	1.30062e-19
4895.100000	1.30117e-19
4895.050000	1.30172e-19
4895.000000	1.30227e-19
4894.950000	1.30281e-19
4894.900000	1.30336e-19
4894.850000	1.30391e-19
4894.800000	1.30446e-19
4894.750000	1.30501e-19
4894.700000	1.30556e-19
4894.650000	1.30611e-19
4894.600000	1.30666e-19
4894.550000	1.30721e-19
4894.500000	1.30776e-19
4894.450000	1.30831e-19
4894.400000	1.30886e-19
4894.350000	1.30941e-19
4894.300000	1.30997e-19
4894.250000	1.31052e-19
4894.200000	1.31107e-19
4894.150000	1.31162e-19
4894.100000	1.31217e-19
4894.050000	1.31273e-19
4894.000000	1.31328e-19
4893.950000	1.31383e-19
4893.900000	1.31439e-19
4893.850000	1.31494e-19
4893.800000	1.31549e-19
4893.750000	1.31605e-19
4893.700000	1.3166e-19
4893.650000	1.31716e-19
4893.600000	1.31771e-19
4893.550000	1.31827e-19
4893.500000	1.31882e-19
4893.450000	1.31938e-19
4893.400000	1.31993e-19
4893.350000	1.32049e-19
4893.300000	1.32104e-19
4893.250000	1.3216e-19
4893.200000	1.32216e-19
4893.150000	1.32271e-19
4893.100000	1.32327e-19
4893.050000	1.32383e-19
4893.000000	1.32439e-19
4892.950000	1.32494e-19
4892.900000	1.3255e-19
4892.850000	1.32606e-19
4892.800000	1.32662e-19
4892.750000	1.32718e-19
4892.700000	1.32774e-19
4892.650000	1.3283e-19
4892.600000	1.32886e-19
4892.550000	1.32942e-19
4892.500000	1.32998e-19
4892.450000	1.33054e-19
4892.400000	1.3311e-19
4892.350000	1.33166e-19
4892.300000	1.33222e-19
4892.250000	1.33278e-19
4892.200000	1.33334e-19
4892.150000	1.3339e-19
4892.100000	1.33446e-19
4892.050000	1.33503e-19
4892.000000	1.33559e-19
4891.950000	1.33615e-19
4891.900000	1.33671e-19
4891.850000	1.33728e-19
4891.800000	1.33784e-19
4891.750000	1.3384e-19
4891.700000	1.33897e-19
4891.650000	1.33953e-19
4891.600000	1.3401e-19
4891.550000	1.34066e-19
4891.500000	1.34122e-19
4891.450000	1.34179e-19
4891.400000	1.34235e-19
4891.350000	1.34292e-19
4891.300000	1.34349e-19
4891.250000	1.34405e-19
4891.200000	1.34462e-19
4891.150000	1.34518e-19
4891.100000	1.34575e-19
4891.050000	1.34632e-19
4891.000000	1.34688e-19
4890.950000	1.34745e-19
4890.900000	1.34802e-19
4890.850000	1.34859e-19
4890.800000	1.34916e-19
4890.750000	1.34972e-19
4890.700000	1.35029e-19
4890.650000	1.35086e-19
4890.600000	1.35143e-19
4890.550000	1.352e-19
4890.500000	1.35257e-19
4890.450000	1.35314e-19
4890.400000	1.35371e-19
4890.350000	1.35428e-19
4890.300000	1.35485e-19
4890.250000	1.35542e-19
4890.200000	1.35599e-19
4890.150000	1.35656e-19
4890.100000	1.35713e-19
4890.050000	1.3577e-19
4890.000000	1.35828e-19
4889.950000	1.35885e-19
4889.900000	1.35942e-19
4889.850000	1.35999e-19
4889.800000	1.36057e-19
4889.750000	1.36114e-19
4889.700000	1.36171e-19
4889.650000	1.36229e-19
4889.600000	1.36286e-19
4889.550000	1.36343e-19
4889.500000	1.36401e-19
4889.450000	1.36458e-19
4889.400000	1.36516e-19
4889.350000	1.36573e-19
4889.300000	1.36631e-19
4889.250000	1.36688e-19
4889.200000	1.36746e-19
4889.150000	1.36803e-19
4889.100000	1.36861e-19
4889.050000	1.36919e-19
4889.000000	1.36976e-19
4888.950000	1.37034e-19
4888.900000	1.37092e-19
4888.850000	1.3715e-19
4888.800000	1.37207e-19
4888.750000	1.37265e-19
4888.700000	1.37323e-19
4888.650000	1.37381e-19
4888.600000	1.37439e-19
4888.550000	1.37497e-19
4888.500000	1.37554e-19
4888.450000	1.37612e-19
4888.400000	1.3767e-19
4888.350000	1.37728e-19
4888.300000	1.37786e-19
4888.250000	1.37844e-19
4888.200000	1.37902e-19
4888.150000	1.37961e-19
4888.100000	1.38019e-19
4888.050000	1.38077e-19
4888.000000	1.38135e-19
4887.950000	1.38193e-19
4887.900000	1.38251e-19
4887.850000	1.3831e-19
4887.800000	1.38368e-19
4887.750000	1.38426e-19
4887.700000	1.38484e-19
4887.650000	1.38543e-19
4887.600000	1.38601e-19
4887.550000	1.38659e-19
4887.500000	1.38718e-19
4887.450000	1.38776e-19
4887.400000	1.38835e-19
4887.350000	1.38893e-19
4887.300000	1.38952e-19
4887.250000	1.3901e-19
4887.200000	1.39069e-19
4887.150000	1.39127e-19
4887.100000	1.39186e-19
4887.050000	1.39245e-19
4887.000000	1.39303e-19
4886.950000	1.39362e-19
4886.900000	1.39421e-19
4886.850000	1.39479e-19
4886.800000	1.39538e-19
4886.750000	1.39597e-19
4886.700000	1.39656e-19
4886.650000	1.39714e-19
4886.600000	1.39773e-19
4886.550000	1.39832e-19
4886.500000	1.39891e-19
4886.450000	1.3995e-19
4886.400000	1.40009e-19
4886.350000	1.40068e-19
4886.300000	1.40127e-19
4886.250000	1.40186e-19
4886.200000	1.40245e-19
4886.150000	1.40304e-19
4886.100000	1.40363e-19
4886.050000	1.40422e-19
4886.000000	1.40481e-19
4885.950000	1.40541e-19
4885.900000	1.406e-19
4885.850000	1.40659e-19
4885.800000	1.40718e-19
4885.750000	1.40778e-19
4885.700000	1.40837e-19
4885.650000	1.40896e-19
4885.600000	1.40956e-19
4885.550000	1.41015e-19
4885.500000	1.41074e-19
4885.450000	1.41134e-19
4885.400000	1.41193e-19
4885.350000	1.41253e-19
4885.300000	1.41312e-19
4885.250000	1.41372e-19
4885.200000	1.41431e-19
4885.150000	1.41491e-19
4885.100000	1.4155e-19
4885.050000	1.4161e-19
4885.000000	1.4167e-19
4884.950000	1.41729e-19
4884.900000	1.41789e-19
4884.850000	1.41849e-19
4884.800000	1.41908e-19
4884.750000	1.41968e-19
4884.700000	1.42028e-19
4884.650000	1.42088e-19
4884.600000	1.42148e-19
4884.550000	1.42208e-19
4884.500000	1.42267e-19
4884.450000	1.42327e-19
4884.400000	1.42387e-19
4884.350000	1.42447e-19
4884.300000	1.42507e-19
4884.250000	1.42567e-19
4884.200000	1.42627e-19
4884.150000	1.42687e-19
4884.100000	1.42748e-19
4884.050000	1.42808e-19
4884.000000	1.42868e-19
4883.950000	1.42928e-19
4883.900000	1.42988e-19
4883.850000	1.43048e-19
4883.800000	1.43109e-19
4883.750000	1.43169e-19
4883.700000	1.43229e-19
4883.650000	1.4329e-19
4883.600000	1.4335e-19
4883.550000	1.4341e-19
4883.500000	1.43471e-19
4883.450000	1.43531e-19
4883.400000	1.43592e-19
4883.350000	1.43652e-19
4883.300000	1.43713e-19
4883.250000	1.43773e-19
4883.200000	1.43834e-19
4883.150000	1.43894e-19
4883.100000	1.43955e-19
4883.050000	1.44016e-19
4883.000000	1.44076e-19
4882.950000	1.44137e-19
4882.900000	1.44198e-19
4882.850000	1.44258e-19
4882.800000	1.44319e-19
4882.750000	1.4438e-19
4882.700000	1.44441e-19
4882.650000	1.44501e-19
4882.600000	1.44562e-19
4882.550000	1.44623e-19
4882.500000	1.44684e-19
4882.450000	1.44745e-19
4882.400000	1.44806e-19
4882.350000	1.44867e-19
4882.300000	1.44928e-19
4882.250000	1.44989e-19
4882.200000	1.4505e-19
4882.150000	1.45111e-19
4882.100000	1.45172e-19
4882.050000	1.45234e-19
4882.000000	1.45295e-19
4881.950000	1.45356e-19
4881.900000	1.45417e-19
4881.850000	1.45478e-19
4881.800000	1.4554e-19
4881.750000	1.45601e-19
4881.700000	1.45662e-19
4881.650000	1.45724e-19
4881.600000	1.45785e-19
4881.550000	1.45846e-19
4881.500000	1.45908e-19
4881.450000	1.45969e-19
4881.400000	1.46031e-19
4881.350000	1.46092e-19
4881.300000	1.46154e-19
4881.250000	1.46215e-19
4881.200000	1.46277e-19
4881.150000	1.46339e-19
4881.100000	1.464e-19
4881.050000	1.46462e-19
4881.000000	1.46524e-19
4880.950000	1.46585e-19
4880.900000	1.46647e-19
4880.850000	1.46709e-19
4880.800000	1.46771e-19
4880.750000	1.46832e-19
4880.700000	1.46894e-19
4880.650000	1.46956e-19
4880.600000	1.47018e-19
4880.550000	1.4708e-19
4880.500000	1.47142e-19
4880.450000	1.47204e-19
4880.400000	1.47266e-19
4880.350000	1.47328e-19
4880.300000	1.4739e-19
4880.250000	1.47452e-19
4880.200000	1.47514e-19
4880.150000	1.47576e-19
4880.100000	1.47638e-19
4880.050000	1.47701e-19
4880.000000	1.47763e-19
4879.950000	1.47825e-19
4879.900000	1.47887e-19
4879.850000	1.4795e-19
4879.800000	1.48012e-19
4879.750000	1.48074e-19
4879.700000	1.48137e-19
4879.650000	1.48199e-19
4879.600000	1.48261e-19
4879.550000	1.48324e-19
4879.500000	1.48386e-19
4879.450000	1.48449e-19
4879.400000	1.48511e-19
4879.350000	1.48574e-19
4879.300000	1.48637e-19
4879.250000	1.48699e-19
4879.200000	1.48762e-19
4879.150000	1.48824e-19
4879.100000	1.48887e-19
4879.050000	1.4895e-19
4879.000000	1.49013e-19
4878.950000	1.49075e-19
4878.900000	1.49138e-19
4878.850000	1.49201e-19
4878.800000	1.49264e-19
4878.750000	1.49327e-19
4878.700000	1.4939e-19
4878.650000	1.49453e-19
4878.600000	1.49515e-19
4878.550000	1.49578e-19
4878.500000	1.49641e-19
4878.450000	1.49704e-19
4878.400000	1.49768e-19
4878.350000	1.49831e-19
4878.300000	1.49894e-19
4878.250000	1.49957e-19
4878.200000	1.5002e-19
4878.150000	1.50083e-19
4878.100000	1.50146e-19
4878.050000	1.5021e-19
4878.000000	1.50273e-19
4877.950000	1.50336e-19
4877.900000	1.504e-19
4877.850000	1.50463e-19
4877.800000	1.50526e-19
4877.750000	1.5059e-19
4877.700000	1.50653e-19
4877.650000	1.50717e-19
4877.600000	1.5078e-19
4877.550000	1.50844e-19
4877.500000	1.50907e-19
4877.450000	1.50971e-19
4877.400000	1.51034e-19
4877.350000	1.51098e-19
4877.300000	1.51161e-19
4877.250000	1.51225e-19
4877.200000	1.51289e-19
4877.150000	1.51353e-19
4877.100000	1.51416e-19
4877.050000	1.5148e-19
4877.000000	1.51544e-19
4876.950000	1.51608e-19
4876.900000	1.51672e-19
4876.850000	1.51735e-19
4876.800000	1.51799e-19
4876.750000	1.51863e-19
4876.700000	1.51927e-19
4876.650000	1.51991e-19
4876.600000	1.52055e-19
4876.550000	1.52119e-19
4876.500000	1.52183e-19
4876.450000	1.52247e-19
4876.400000	1.52312e-19
4876.350000	1.52376e-19
4876.300000	1.5244e-19
4876.250000	1.52504e-19
4876.200000	1.52568e-19
4876.150000	1.52633e-19
4876.100000	1.52697e-19
4876.050000	1.52761e-19
4876.000000	1.52826e-19
4875.950000	1.5289e-19
4875.900000	1.52954e-19
4875.850000	1.53019e-19
4875.800000	1.53083e-19
4875.750000	1.53148e-19
4875.700000	1.53212e-19
4875.650000	1.53277e-19
4875.600000	1.53341e-19
4875.550000	1.53406e-19
4875.500000	1.53471e-19
4875.450000	1.53535e-19
4875.400000	1.536e-19
4875.350000	1.53665e-19
4875.300000	1.53729e-19
4875.250000	1.53794e-19
4875.200000	1.53859e-19
4875.150000	1.53924e-19
4875.100000	1.53988e-19
4875.050000	1.54053e-19
4875.000000	1.54118e-19
4874.950000	1.54183e-19
4874.900000	1.54248e-19
4874.850000	1.54313e-19
4874.800000	1.54378e-19
4874.750000	1.54443e-19
4874.700000	1.54508e-19
4874.650000	1.54573e-19
4874.600000	1.54638e-19
4874.550000	1.54703e-19
4874.500000	1.54769e-19
4874.450000	1.54834e-19
4874.400000	1.54899e-19
4874.350000	1.54964e-19
4874.300000	1.55029e-19
4874.250000	1.55095e-19
4874.200000	1.5516e-19
4874.150000	1.55225e-19
4874.100000	1.55291e-19
4874.050000	1.55356e-19
4874.000000	1.55422e-19
4873.950000	1.55487e-19
4873.900000	1.55553e-19
4873.850000	1.55618e-19
4873.800000	1.55684e-19
4873.750000	1.55749e-19
4873.700000	1.55815e-19
4873.650000	1.5588e-19
4873.600000	1.55946e-19
4873.550000	1.56012e-19
4873.500000	1.56078e-19
4873.450000	1.56143e-19
4873.400000	1.56209e-19
4873.350000	1.56275e-19
4873.300000	1.56341e-19
4873.250000	1.56407e-19
4873.200000	1.56472e-19
4873.150000	1.56538e-19
4873.100000	1.56604e-19
4873.050000	1.5667e-19
4873.000000	1.56736e-19
4872.950000	1.56802e-19
4872.900000	1.56868e-19
4872.850000	1.56934e-19
4872.800000	1.57e-19
4872.750000	1.57067e-19
4872.700000	1.57133e-19
4872.650000	1.57199e-19
4872.600000	1.57265e-19
4872.550000	1.57331e-19
4872.500000	1.57398e-19
4872.450000	1.57464e-19
4872.400000	1.5753e-19
4872.350000	1.57597e-19
4872.300000	1.57663e-19
4872.250000	1.57729e-19
4872.200000	1.57796e-19
4872.150000	1.57862e-19
4872.100000	1.57929e-19
4872.050000	1.57995e-19
4872.000000	1.58062e-19
4871.950000	1.58128e-19
4871.900000	1.58195e-19
4871.850000	1.58262e-19
4871.800000	1.58328e-19
4871.750000	1.58395e-19
4871.700000	1.58462e-19
4871.650000	1.58528e-19
4871.600000	1.58595e-19
4871.550000	1.58662e-19
4871.500000	1.58729e-19
4871.450000	1.58796e-19
4871.400000	1.58863e-19
4871.350000	1.58929e-19
4871.300000	1.58996e-19
4871.250000	1.59063e-19
4871.200000	1.5913e-19
4871.150000	1.59197e-19
4871.100000	1.59264e-19
4871.050000	1.59332e-19
4871.000000	1.59399e-19
4870.950000	1.59466e-19
4870.900000	1.59533e-19
4870.850000	1.596e-19
4870.800000	1.59667e-19
4870.750000	1.59735e-19
4870.700000	1.59802e-19
4870.650000	1.59869e-19
4870.600000	1.59937e-19
4870.550000	1.60004e-19
4870.500000	1.60071e-19
4870.450000	1.60139e-19
4870.400000	1.60206e-19
4870.350000	1.60274e-19
4870.300000	1.60341e-19
4870.250000	1.60409e-19
4870.200000	1.60476e-19
4870.150000	1.60544e-19
4870.100000	1.60611e-19
4870.050000	1.60679e-19
4870.000000	1.60747e-19
4869.950000	1.60815e-19
4869.900000	1.60882e-19
4869.850000	1.6095e-19
4869.800000	1.61018e-19
4869.750000	1.61086e-19
4869.700000	1.61153e-19
4869.650000	1.61221e-19
4869.600000	1.61289e-19
4869.550000	1.61357e-19
4869.500000	1.61425e-19
4869.450000	1.61493e-19
4869.400000	1.61561e-19
4869.350000	1.61629e-19
4869.300000	1.61697e-19
4869.250000	1.61765e-19
4869.200000	1.61834e-19
4869.150000	1.61902e-19
4869.100000	1.6197e-19
4869.050000	1.62038e-19
4869.000000	1.62106e-19
4868.950000	1.62175e-19
4868.900000	1.62243e-19
4868.850000	1.62311e-19
4868.800000	1.6238e-19
4868.750000	1.62448e-19
4868.700000	1.62516e-19
4868.650000	1.62585e-19
4868.600000	1.62653e-19
4868.550000	1.62722e-19
4868.500000	1.6279e-19
4868.450000	1.62859e-19
4868.400000	1.62928e-19
4868.350000	1.62996e-19
4868.300000	1.63065e-19
4868.250000	1.63134e-19
4868.200000	1.63202e-19
4868.150000	1.63271e-19
4868.100000	1.6334e-19
4868.050000	1.63409e-19
4868.000000	1.63477e-19
4867.950000	1.63546e-19
4867.900000	1.63615e-19
4867.850000	1.63684e-19
4867.800000	1.63753e-19
4867.750000	1.63822e-19
4867.700000	1.63891e-19
4867.650000	1.6396e-19
4867.600000	1.64029e-19
4867.550000	1.64098e-19
4867.500000	1.64167e-19
4867.450000	1.64236e-19
4867.400000	1.64306e-19
4867.350000	1.64375e-19
4867.300000	1.64444e-19
4867.250000	1.64513e-19
4867.200000	1.64583e-19
4867.150000	1.64652e-19
4867.100000	1.64721e-19
4867.050000	1.64791e-19
4867.000000	1.6486e-19
4866.950000	1.64929e-19
4866.900000	1.64999e-19
4866.850000	1.65068e-19
4866.800000	1.65138e-19
4866.750000	1.65208e-19
4866.700000	1.65277e-19
4866.650000	1.65347e-19
4866.600000	1.65416e-19
4866.550000	1.65486e-19
4866.500000	1.65556e-19
4866.450000	1.65625e-19
4866.400000	1.65695e-19
4866.350000	1.65765e-19
4866.300000	1.65835e-19
4866.250000	1.65905e-19
4866.200000	1.65975e-19
4866.150000	1.66044e-19
4866.100000	1.66114e-19
4866.050000	1.66184e-19
4866.000000	1.66254e-19
4865.950000	1.66324e-19
4865.900000	1.66394e-19
4865.850000	1.66465e-19
4865.800000	1.66535e-19
4865.750000	1.66605e-19
4865.700000	1.66675e-19
4865.650000	1.66745e-19
4865.600000	1.66815e-19
4865.550000	1.66886e-19
4865.500000	1.66956e-19
4865.450000	1.67026e-19
4865.400000	1.67097e-19
4865.350000	1.67167e-19
4865.300000	1.67237e-19
4865.250000	1.67308e-19
4865.200000	1.67378e-19
4865.150000	1.67449e-19
4865.100000	1.67519e-19
4865.050000	1.6759e-19
4865.000000	1.67661e-19
4864.950000	1.67731e-19
4864.900000	1.67802e-19
4864.850000	1.67872e-19
4864.800000	1.67943e-19
4864.750000	1.68014e-19
4864.700000	1.68085e-19
4864.650000	1.68155e-19
4864.600000	1.68226e-19
4864.550000	1.68297e-19
4864.500000	1.68368e-19
4864.450000	1.68439e-19
4864.400000	1.6851e-19
4864.350000	1.68581e-19
4864.300000	1.68652e-19
4864.250000	1.68723e-19
4864.200000	1.68794e-19
4864.150000	1.68865e-19
4864.100000	1.68936e-19
4864.050000	1.69007e-19
4864.000000	1.69079e-19
4863.950000	1.6915e-19
4863.900000	1.69221e-19
4863.850000	1.69292e-19
4863.800000	1.69364e-19
4863.750000	1.69435e-19
4863.700000	1.69506e-19
4863.650000	1.69578e-19
4863.600000	1.69649e-19
4863.550000	1.69721e-19
4863.500000	1.69792e-19
4863.450000	1.69864e-19
4863.400000	1.69935e-19
4863.350000	1.70007e-19
4863.300000	1.70078e-19
4863.250000	1.7015e-19
4863.200000	1.70222e-19
4863.150000	1.70293e-19
4863.100000	1.70365e-19
4863.050000	1.70437e-19
4863.000000	1.70509e-19
4862.950000	1.7058e-19
4862.900000	1.70652e-19
4862.850000	1.70724e-19
4862.800000	1.70796e-19
4862.750000	1.70868e-19
4862.700000	1.7094e-19
4862.650000	1.71012e-19
4862.600000	1.71084e-19
4862.550000	1.71156e-19
4862.500000	1.71228e-19
4862.450000	1.713e-19
4862.400000	1.71372e-19
4862.350000	1.71445e-19
4862.300000	1.71517e-19
4862.250000	1.71589e-19
4862.200000	1.71661e-19
4862.150000	1.71734e-19
4862.100000	1.71806e-19
4862.050000	1.71878e-19
4862.000000	1.71951e-19
4861.950000	1.72023e-19
4861.900000	1.72096e-19
4861.850000	1.72168e-19
4861.800000	1.72241e-19
4861.750000	1.72313e-19
4861.700000	1.72386e-19
4861.650000	1.72458e-19
4861.600000	1.72531e-19
4861.550000	1.72604e-19
4861.500000	1.72676e-19
4861.450000	1.72749e-19
4861.400000	1.72822e-19
4861.350000	1.72895e-19
4861.300000	1.72967e-19
4861.250000	1.7304e-19
4861.200000	1.73113e-19
4861.150000	1.73186e-19
4861.100000	1.73259e-19
4861.050000	1.73332e-19
4861.000000	1.73405e-19
4860.950000	1.73478e-19
4860.900000	1.73551e-19
4860.850000	1.73624e-19
4860.800000	1.73697e-19
4860.750000	1.7377e-19
4860.700000	1.73844e-19
4860.650000	1.73917e-19
4860.600000	1.7399e-19
4860.550000	1.74063e-19
4860.500000	1.74137e-19
4860.450000	1.7421e-19
4860.400000	1.74283e-19
4860.350000	1.74357e-19
4860.300000	1.7443e-19
4860.250000	1.74504e-19
4860.200000	1.74577e-19
4860.150000	1.74651e-19
4860.100000	1.74724e-19
4860.050000	1.74798e-19
4860.000000	1.74872e-19
4859.950000	1.74945e-19
4859.900000	1.75019e-19
4859.850000	1.75093e-19
4859.800000	1.75166e-19
4859.750000	1.7524e-19
4859.700000	1.75314e-19
4859.650000	1.75388e-19
4859.600000	1.75462e-19
4859.550000	1.75536e-19
4859.500000	1.7561e-19
4859.450000	1.75684e-19
4859.400000	1.75758e-19
4859.350000	1.75832e-19
4859.300000	1.75906e-19
4859.250000	1.7598e-19
4859.200000	1.76054e-19
4859.150000	1.76128e-19
4859.100000	1.76202e-19
4859.050000	1.76276e-19
4859.000000	1.76351e-19
4858.950000	1.76425e-19
4858.900000	1.76499e-19
4858.850000	1.76574e-19
4858.800000	1.76648e-19
4858.750000	1.76722e-19
4858.700000	1.76797e-19
4858.650000	1.76871e-19
4858.600000	1.76946e-19
4858.550000	1.7702e-19
4858.500000	1.77095e-19
4858.450000	1.77169e-19
4858.400000	1.77244e-19
4858.350000	1.77319e-19
4858.300000	1.77393e-19
4858.250000	1.77468e-19
4858.200000	1.77543e-19
4858.150000	1.77618e-19
4858.100000	1.77692e-19
4858.050000	1.77767e-19
4858.000000	1.77842e-19
4857.950000	1.77917e-19
4857.900000	1.77992e-19
4857.850000	1.78067e-19
4857.800000	1.78142e-19
4857.750000	1.78217e-19
4857.700000	1.78292e-19
4857.650000	1.78367e-19
4857.600000	1.78442e-19
4857.550000	1.78517e-19
4857.500000	1.78593e-19
4857.450000	1.78668e-19
4857.400000	1.78743e-19
4857.350000	1.78818e-19
4857.300000	1.78894e-19
4857.250000	1.78969e-19
4857.200000	1.79044e-19
4857.150000	1.7912e-19
4857.100000	1.79195e-19
4857.050000	1.79271e-19
4857.000000	1.79346e-19
4856.950000	1.79422e-19
4856.900000	1.79497e-19
4856.850000	1.79573e-19
4856.800000	1.79649e-19
4856.750000	1.79724e-19
4856.700000	1.798e-19
4856.650000	1.79876e-19
4856.600000	1.79951e-19
4856.550000	1.80027e-19
4856.500000	1.80103e-19
4856.450000	1.80179e-19
4856.400000	1.80255e-19
4856.350000	1.80331e-19
4856.300000	1.80407e-19
4856.250000	1.80483e-19
4856.200000	1.80559e-19
4856.150000	1.80635e-19
4856.100000	1.80711e-19
4856.050000	1.80787e-19
4856.000000	1.80863e-19
4855.950000	1.80939e-19
4855.900000	1.81016e-19
4855.850000	1.81092e-19
4855.800000	1.81168e-19
4855.750000	1.81244e-19
4855.700000	1.81321e-19
4855.650000	1.81397e-19
4855.600000	1.81473e-19
4855.550000	1.8155e-19
4855.500000	1.81626e-19
4855.450000	1.81703e-19
4855.400000	1.81779e-19
4855.350000	1.81856e-19
4855.300000	1.81933e-19
4855.250000	1.82009e-19
4855.200000	1.82086e-19
4855.150000	1.82163e-19
4855.100000	1.82239e-19
4855.050000	1.82316e-19
4855.000000	1.82393e-19
4854.950000	1.8247e-19
4854.900000	1.82546e-19
4854.850000	1.82623e-19
4854.800000	1.827e-19
4854.750000	1.82777e-19
4854.700000	1.82854e-19
4854.650000	1.82931e-19
4854.600000	1.83008e-19
4854.550000	1.83085e-19
4854.500000	1.83162e-19
4854.450000	1.8324e-19
4854.400000	1.83317e-19
4854.350000	1.83394e-19
4854.300000	1.83471e-19
4854.250000	1.83549e-19
4854.200000	1.83626e-19
4854.150000	1.83703e-19
4854.100000	1.83781e-19
4854.050000	1.83858e-19
4854.000000	1.83935e-19
4853.950000	1.84013e-19
4853.900000	1.8409e-19
4853.850000	1.84168e-19
4853.800000	1.84246e-19
4853.750000	1.84323e-19
4853.700000	1.84401e-19
4853.650000	1.84478e-19
4853.600000	1.84556e-19
4853.550000	1.84634e-19
4853.500000	1.84712e-19
4853.450000	1.84789e-19
4853.400000	1.84867e-19
4853.350000	1.84945e-19
4853.300000	1.85023e-19
4853.250000	1.85101e-19
4853.200000	1.85179e-19
4853.150000	1.85257e-19
4853.100000	1.85335e-19
4853.050000	1.85413e-19
4853.000000	1.85491e-19
4852.950000	1.85569e-19
4852.900000	1.85647e-19
4852.850000	1.85726e-19
4852.800000	1.85804e-19
4852.750000	1.85882e-19
4852.700000	1.8596e-19
4852.650000	1.86039e-19
4852.600000	1.86117e-19
4852.550000	1.86195e-19
4852.500000	1.86274e-19
4852.450000	1.86352e-19
4852.400000	1.86431e-19
4852.350000	1.86509e-19
4852.300000	1.86588e-19
4852.250000	1.86666e-19
4852.200000	1.86745e-19
4852.150000	1.86824e-19
4852.100000	1.86902e-19
4852.050000	1.86981e-19
4852.000000	1.8706e-19
4851.950000	1.87139e-19
4851.900000	1.87218e-19
4851.850000	1.87296e-19
4851.800000	1.87375e-19
4851.750000	1.87454e-19
4851.700000	1.87533e-19
4851.650000	1.87612e-19
4851.600000	1.87691e-19
4851.550000	1.8777e-19
4851.500000	1.87849e-19
4851.450000	1.87928e-19
4851.400000	1.88008e-19
4851.350000	1.88087e-19
4851.300000	1.88166e-19
4851.250000	1.88245e-19
4851.200000	1.88325e-19
4851.150000	1.88404e-19
4851.100000	1.88483e-19
4851.050000	1.88563e-19
4851.000000	1.88642e-19
4850.950000	1.88721e-19
4850.900000	1.88801e-19
4850.850000	1.8888e-19
4850.800000	1.8896e-19
4850.750000	1.8904e-19
4850.700000	1.89119e-19
4850.650000	1.89199e-19
4850.600000	1.89279e-19
4850.550000	1.89358e-19
4850.500000	1.89438e-19
4850.450000	1.89518e-19
4850.400000	1.89598e-19
4850.350000	1.89678e-19
4850.300000	1.89757e-19
4850.250000	1.89837e-19
4850.200000	1.89917e-19
4850.150000	1.89997e-19
4850.100000	1.90077e-19
4850.050000	1.90157e-19
4850.000000	1.90237e-19
4849.950000	1.90318e-19
4849.900000	1.90398e-19
4849.850000	1.90478e-19
4849.800000	1.90558e-19
4849.750000	1.90638e-19
4849.700000	1.90719e-19
4849.650000	1.90799e-19
4849.600000	1.90879e-19
4849.550000	1.9096e-19
4849.500000	1.9104e-19
4849.450000	1.91121e-19
4849.400000	1.91201e-19
4849.350000	1.91282e-19
4849.300000	1.91362e-19
4849.250000	1.91443e-19
4849.200000	1.91524e-19
4849.150000	1.91604e-19
4849.100000	1.91685e-19
4849.050000	1.91766e-19
4849.000000	1.91846e-19
4848.950000	1.91927e-19
4848.900000	1.92008e-19
4848.850000	1.92089e-19
4848.800000	1.9217e-19
4848.750000	1.92251e-19
4848.700000	1.92332e-19
4848.650000	1.92413e-19
4848.600000	1.92494e-19
4848.550000	1.92575e-19
4848.500000	1.92656e-19
4848.450000	1.92737e-19
4848.400000	1.92818e-19
4848.350000	1.929e-19
4848.300000	1.92981e-19
4848.250000	1.93062e-19
4848.200000	1.93143e-19
4848.150000	1.93225e-19
4848.100000	1.93306e-19
4848.050000	1.93388e-19
4848.000000	1.93469e-19
4847.950000	1.9355e-19
4847.900000	1.93632e-19
4847.850000	1.93714e-19
4847.800000	1.93795e-19
4847.750000	1.93877e-19
4847.700000	1.93958e-19
4847.650000	1.9404e-19
4847.600000	1.94122e-19
4847.550000	1.94204e-19
4847.500000	1.94285e-19
4847.450000	1.94367e-19
4847.400000	1.94449e-19
4847.350000	1.94531e-19
4847.300000	1.94613e-19
4847.250000	1.94695e-19
4847.200000	1.94777e-19
4847.150000	1.94859e-19
4847.100000	1.94941e-19
4847.050000	1.95023e-19
4847.000000	1.95105e-19
4846.950000	1.95187e-19
4846.900000	1.9527e-19
4846.850000	1.95352e-19
4846.800000	1.95434e-19
4846.750000	1.95517e-19
4846.700000	1.95599e-19
4846.650000	1.95681e-19
4846.600000	1.95764e-19
4846.550000	1.95846e-19
4846.500000	1.95929e-19
4846.450000	1.96011e-19
4846.400000	1.96094e-19
4846.350000	1.96176e-19
4846.300000	1.96259e-19
4846.250000	1.96342e-19
4846.200000	1.96424e-19
4846.150000	1.96507e-19
4846.100000	1.9659e-19
4846.050000	1.96673e-19
4846.000000	1.96755e-19
4845.950000	1.96838e-19
4845.900000	1.96921e-19
4845.850000	1.97004e-19
4845.800000	1.97087e-19
4845.750000	1.9717e-19
4845.700000	1.97253e-19
4845.650000	1.97336e-19
4845.600000	1.97419e-19
4845.550000	1.97503e-19
4845.500000	1.97586e-19
4845.450000	1.97669e-19
4845.400000	1.97752e-19
4845.350000	1.97835e-19
4845.300000	1.97919e-19
4845.250000	1.98002e-19
4845.200000	1.98086e-19
4845.150000	1.98169e-19
4845.100000	1.98252e-19
4845.050000	1.98336e-19
4845.000000	1.9842e-19
4844.950000	1.98503e-19
4844.900000	1.98587e-19
4844.850000	1.9867e-19
4844.800000	1.98754e-19
4844.750000	1.98838e-19
4844.700000	1.98921e-19
4844.650000	1.99005e-19
4844.600000	1.99089e-19
4844.550000	1.99173e-19
4844.500000	1.99257e-19
4844.450000	1.99341e-19
4844.400000	1.99425e-19
4844.350000	1.99509e-19
4844.300000	1.99593e-19
4844.250000	1.99677e-19
4844.200000	1.99761e-19
4844.150000	1.99845e-19
4844.100000	1.99929e-19
4844.050000	2.00013e-19
4844.000000	2.00098e-19
4843.950000	2.00182e-19
4843.900000	2.00266e-19
4843.850000	2.00351e-19
4843.800000	2.00435e-19
4843.750000	2.00519e-19
4843.700000	2.00604e-19
4843.650000	2.00688e-19
4843.600000	2.00773e-19
4843.550000	2.00857e-19
4843.500000	2.00942e-19
4843.450000	2.01027e-19
4843.400000	2.01111e-19
4843.350000	2.01196e-19
4843.300000	2.01281e-19
4843.250000	2.01366e-19
4843.200000	2.0145e-19
4843.150000	2.01535e-19
4843.100000	2.0162e-19
4843.050000	2.01705e-19
4843.000000	2.0179e-19
4842.950000	2.01875e-19
4842.900000	2.0196e-19
4842.850000	2.02045e-19
4842.800000	2.0213e-19
4842.750000	2.02215e-19
4842.700000	2.02301e-19
4842.650000	2.02386e-19
4842.600000	2.02471e-19
4842.550000	2.02556e-19
4842.500000	2.02642e-19
4842.450000	2.02727e-19
4842.400000	2.02812e-19
4842.350000	2.02898e-19
4842.300000	2.02983e-19
4842.250000	2.03069e-19
4842.200000	2.03154e-19
4842.150000	2.0324e-19
4842.100000	2.03325e-19
4842.050000	2.03411e-19
4842.000000	2.03497e-19
4841.950000	2.03582e-19
4841.900000	2.03668e-19
4841.850000	2.03754e-19
4841.800000	2.0384e-19
4841.750000	2.03926e-19
4841.700000	2.04012e-19
4841.650000	2.04097e-19
4841.600000	2.04183e-19
4841.550000	2.04269e-19
4841.500000	2.04355e-19
4841.450000	2.04442e-19
4841.400000	2.04528e-19
4841.350000	2.04614e-19
4841.300000	2.047e-19
4841.250000	2.04786e-19
4841.200000	2.04872e-19
4841.150000	2.04959e-19
4841.100000	2.05045e-19
4841.050000	2.05131e-19
4841.000000	2.05218e-19
4840.950000	2.05304e-19
4840.900000	2.05391e-19
4840.850000	2.05477e-19
4840.800000	2.05564e-19
4840.750000	2.0565e-19
4840.700000	2.05737e-19
4840.650000	2.05824e-19
4840.600000	2.0591e-19
4840.550000	2.05997e-19
4840.500000	2.06084e-19
4840.450000	2.06171e-19
4840.400000	2.06257e-19
4840.350000	2.06344e-19
4840.300000	2.06431e-19
4840.250000	2.06518e-19
4840.200000	2.06605e-19
4840.150000	2.06692e-19
4840.100000	2.06779e-19
4840.050000	2.06866e-19
4840.000000	2.06953e-19
4839.950000	2.07041e-19
4839.900000	2.07128e-19
4839.850000	2.07215e-19
4839.800000	2.07302e-19
4839.750000	2.0739e-19
4839.700000	2.07477e-19
4839.650000	2.07564e-19
4839.600000	2.07652e-19
4839.550000	2.07739e-19
4839.500000	2.07827e-19
4839.450000	2.07914e-19
4839.400000	2.08002e-19
4839.350000	2.0809e-19
4839.300000	2.08177e-19
4839.250000	2.08265e-19
4839.200000	2.08353e-19
4839.150000	2.0844e-19
4839.100000	2.08528e-19
4839.050000	2.08616e-19
4839.000000	2.08704e-19
4838.950000	2.08792e-19
4838.900000	2.0888e-19
4838.850000	2.08968e-19
4838.800000	2.09056e-19
4838.750000	2.09144e-19
4838.700000	2.09232e-19
4838.650000	2.0932e-19
4838.600000	2.09408e-19
4838.550000	2.09496e-19
4838.500000	2.09585e-19
4838.450000	2.09673e-19
4838.400000	2.09761e-19
4838.350000	2.09849e-19
4838.300000	2.09938e-19
4838.250000	2.10026e-19
4838.200000	2.10115e-19
4838.150000	2.10203e-19
4838.100000	2.10292e-19
4838.050000	2.1038e-19
4838.000000	2.10469e-19
4837.950000	2.10558e-19
4837.900000	2.10646e-19
4837.850000	2.10735e-19
4837.800000	2.10824e-19
4837.750000	2.10913e-19
4837.700000	2.11001e-19
4837.650000	2.1109e-19
4837.600000	2.11179e-19
4837.550000	2.11268e-19
4837.500000	2.11357e-19
4837.450000	2.11446e-19
4837.400000	2.11535e-19
4837.350000	2.11624e-19
4837.300000	2.11713e-19
4837.250000	2.11803e-19
4837.200000	2.11892e-19
4837.150000	2.11981e-19
4837.100000	2.1207e-19
4837.050000	2.1216e-19
4837.000000	2.12249e-19
4836.950000	2.12338e-19
4836.900000	2.12428e-19
4836.850000	2.12517e-19
4836.800000	2.12607e-19
4836.750000	2.12696e-19
4836.700000	2.12786e-19
4836.650000	2.12876e-19
4836.600000	2.12965e-19
4836.550000	2.13055e-19
4836.500000	2.13145e-19
4836.450000	2.13234e-19
4836.400000	2.13324e-19
4836.350000	2.13414e-19
4836.300000	2.13504e-19
4836.250000	2.13594e-19
4836.200000	2.13684e-19
4836.150000	2.13774e-19
4836.100000	2.13864e-19
4836.050000	2.13954e-19
4836.000000	2.14044e-19
4835.950000	2.14134e-19
4835.900000	2.14224e-19
4835.850000	2.14315e-19
4835.800000	2.14405e-19
4835.750000	2.14495e-19
4835.700000	2.14586e-19
4835.650000	2.14676e-19
4835.600000	2.14766e-19
4835.550000	2.14857e-19
4835.500000	2.14947e-19
4835.450000	2.15038e-19
4835.400000	2.15128e-19
4835.350000	2.15219e-19
4835.300000	2.1531e-19
4835.250000	2.154e-19
4835.200000	2.15491e-19
4835.150000	2.15582e-19
4835.100000	2.15673e-19
4835.050000	2.15764e-19
4835.000000	2.15854e-19
4834.950000	2.15945e-19
4834.900000	2.16036e-19
4834.850000	2.16127e-19
4834.800000	2.16218e-19
4834.750000	2.16309e-19
4834.700000	2.16401e-19
4834.650000	2.16492e-19
4834.600000	2.16583e-19
4834.550000	2.16674e-19
4834.500000	2.16765e-19
4834.450000	2.16857e-19
4834.400000	2.16948e-19
4834.350000	2.17039e-19
4834.300000	2.17131e-19
4834.250000	2.17222e-19
4834.200000	2.17314e-19
4834.150000	2.17405e-19
4834.100000	2.17497e-19
4834.050000	2.17588e-19
4834.000000	2.1768e-19
4833.950000	2.17772e-19
4833.900000	2.17863e-19
4833.850000	2.17955e-19
4833.800000	2.18047e-19
4833.750000	2.18139e-19
4833.700000	2.18231e-19
4833.650000	2.18323e-19
4833.600000	2.18415e-19
4833.550000	2.18507e-19
4833.500000	2.18599e-19
4833.450000	2.18691e-19
4833.400000	2.18783e-19
4833.350000	2.18875e-19
4833.300000	2.18967e-19
4833.250000	2.19059e-19
4833.200000	2.19152e-19
4833.150000	2.19244e-19
4833.100000	2.19336e-19
4833.050000	2.19429e-19
4833.000000	2.19521e-19
4832.950000	2.19614e-19
4832.900000	2.19706e-19
4832.850000	2.19799e-19
4832.800000	2.19891e-19
4832.750000	2.19984e-19
4832.700000	2.20076e-19
4832.650000	2.20169e-19
4832.600000	2.20262e-19
4832.550000	2.20355e-19
4832.500000	2.20447e-19
4832.450000	2.2054e-19
4832.400000	2.20633e-19
4832.350000	2.20726e-19
4832.300000	2.20819e-19
4832.250000	2.20912e-19
4832.200000	2.21005e-19
4832.150000	2.21098e-19
4832.100000	2.21191e-19
4832.050000	2.21285e-19
4832.000000	2.21378e-19
4831.950000	2.21471e-19
4831.900000	2.21564e-19
4831.850000	2.21658e-19
4831.800000	2.21751e-19
4831.750000	2.21844e-19
4831.700000	2.21938e-19
4831.650000	2.22031e-19
4831.600000	2.22125e-19
4831.550000	2.22218e-19
4831.500000	2.22312e-19
4831.450000	2.22406e-19
4831.400000	2.22499e-19
4831.350000	2.22593e-19
4831.300000	2.22687e-19
4831.250000	2.2278e-19
4831.200000	2.22874e-19
4831.150000	2.22968e-19
4831.100000	2.23062e-19
4831.050000	2.23156e-19
4831.000000	2.2325e-19
4830.950000	2.23344e-19
4830.900000	2.23438e-19
4830.850000	2.23532e-19
4830.800000	2.23626e-19
4830.750000	2.23721e-19
4830.700000	2.23815e-19
4830.650000	2.23909e-19
4830.600000	2.24003e-19
4830.550000	2.24098e-19
4830.500000	2.24192e-19
4830.450000	2.24287e-19
4830.400000	2.24381e-19
4830.350000	2.24476e-19
4830.300000	2.2457e-19
4830.250000	2.24665e-19
4830.200000	2.24759e-19
4830.150000	2.24854e-19
4830.100000	2.24949e-19
4830.050000	2.25043e-19
4830.000000	2.25138e-19
4829.950000	2.25233e-19
4829.900000	2.25328e-19
4829.850000	2.25423e-19
4829.800000	2.25518e-19
4829.750000	2.25613e-19
4829.700000	2.25708e-19
4829.650000	2.25803e-19
4829.600000	2.25898e-19
4829.550000	2.25993e-19
4829.500000	2.26088e-19
4829.450000	2.26184e-19
4829.400000	2.26279e-19
4829.350000	2.26374e-19
4829.300000	2.26469e-19
4829.250000	2.26565e-19
4829.200000	2.2666e-19
4829.150000	2.26756e-19
4829.100000	2.26851e-19
4829.050000	2.26947e-19
4829.000000	2.27042e-19
4828.950000	2.27138e-19
4828.900000	2.27234e-19
4828.850000	2.27329e-19
4828.800000	2.27425e-19
4828.750000	2.27521e-19
4828.700000	2.27617e-19
4828.650000	2.27713e-19
4828.600000	2.27809e-19
4828.550000	2.27904e-19
4828.500000	2.28e-19
4828.450000	2.28096e-19
4828.400000	2.28193e-19
4828.350000	2.28289e-19
4828.300000	2.28385e-19
4828.250000	2.28481e-19
4828.200000	2.28577e-19
4828.150000	2.28674e-19
4828.100000	2.2877e-19
4828.050000	2.28866e-19
4828.000000	2.28963e-19
4827.950000	2.29059e-19
4827.900000	2.29155e-19
4827.850000	2.29252e-19
4827.800000	2.29349e-19
4827.750000	2.29445e-19
4827.700000	2.29542e-19
4827.650000	2.29638e-19
4827.600000	2.29735e-19
4827.550000	2.29832e-19
4827.500000	2.29929e-19
4827.450000	2.30026e-19
4827.400000	2.30123e-19
4827.350000	2.30219e-19
4827.300000	2.30316e-19
4827.250000	2.30413e-19
4827.200000	2.3051e-19
4827.150000	2.30608e-19
4827.100000	2.30705e-19
4827.050000	2.30802e-19
4827.000000	2.30899e-19
4826.950000	2.30996e-19
4826.900000	2.31094e-19
4826.850000	2.31191e-19
4826.800000	2.31288e-19
4826.750000	2.31386e-19
4826.700000	2.31483e-19
4826.650000	2.31581e-19
4826.600000	2.31678e-19
4826.550000	2.31776e-19
4826.500000	2.31873e-19
4826.450000	2.31971e-19
4826.400000	2.32069e-19
4826.350000	2.32167e-19
4826.300000	2.32264e-19
4826.250000	2.32362e-19
4826.200000	2.3246e-19
4826.150000	2.32558e-19
4826.100000	2.32656e-19
4826.050000	2.32754e-19
4826.000000	2.32852e-19
4825.950000	2.3295e-19
4825.900000	2.33048e-19
4825.850000	2.33146e-19
4825.800000	2.33244e-19
4825.750000	2.33343e-19
4825.700000	2.33441e-19
4825.650000	2.33539e-19
4825.600000	2.33638e-19
4825.550000	2.33736e-19
4825.500000	2.33835e-19
4825.450000	2.33933e-19
4825.400000	2.34032e-19
4825.350000	2.3413e-19
4825.300000	2.34229e-19
4825.250000	2.34327e-19
4825.200000	2.34426e-19
4825.150000	2.34525e-19
4825.100000	2.34624e-19
4825.050000	2.34722e-19
4825.000000	2.34821e-19
4824.950000	2.3492e-19
4824.900000	2.35019e-19
4824.850000	2.35118e-19
4824.800000	2.35217e-19
4824.750000	2.35316e-19
4824.700000	2.35415e-19
4824.650000	2.35514e-19
4824.600000	2.35614e-19
4824.550000	2.35713e-19
4824.500000	2.35812e-19
4824.450000	2.35912e-19
4824.400000	2.36011e-19
4824.350000	2.3611e-19
4824.300000	2.3621e-19
4824.250000	2.36309e-19
4824.200000	2.36409e-19
4824.150000	2.36508e-19
4824.100000	2.36608e-19
4824.050000	2.36708e-19
4824.000000	2.36807e-19
4823.950000	2.36907e-19
4823.900000	2.37007e-19
4823.850000	2.37107e-19
4823.800000	2.37207e-19
4823.750000	2.37306e-19
4823.700000	2.37406e-19
4823.650000	2.37506e-19
4823.600000	2.37606e-19
4823.550000	2.37706e-19
4823.500000	2.37807e-19
4823.450000	2.37907e-19
4823.400000	2.38007e-19
4823.350000	2.38107e-19
4823.300000	2.38207e-19
4823.250000	2.38308e-19
4823.200000	2.38408e-19
4823.150000	2.38509e-19
4823.100000	2.38609e-19
4823.050000	2.3871e-19
4823.000000	2.3881e-19
4822.950000	2.38911e-19
4822.900000	2.39011e-19
4822.850000	2.39112e-19
4822.800000	2.39213e-19
4822.750000	2.39313e-19
4822.700000	2.39414e-19
4822.650000	2.39515e-19
4822.600000	2.39616e-19
4822.550000	2.39717e-19
4822.500000	2.39818e-19
4822.450000	2.39919e-19
4822.400000	2.4002e-19
4822.350000	2.40121e-19
4822.300000	2.40222e-19
4822.250000	2.40323e-19
4822.200000	2.40425e-19
4822.150000	2.40526e-19
4822.100000	2.40627e-19
4822.050000	2.40728e-19
4822.000000	2.4083e-19
4821.950000	2.40931e-19
4821.900000	2.41033e-19
4821.850000	2.41134e-19
4821.800000	2.41236e-19
4821.750000	2.41337e-19
4821.700000	2.41439e-19
4821.650000	2.41541e-19
4821.600000	2.41643e-19
4821.550000	2.41744e-19
4821.500000	2.41846e-19
4821.450000	2.41948e-19
4821.400000	2.4205e-19
4821.350000	2.42152e-19
4821.300000	2.42254e-19
4821.250000	2.42356e-19
4821.200000	2.42458e-19
4821.150000	2.4256e-19
4821.100000	2.42662e-19
4821.050000	2.42764e-19
4821.000000	2.42867e-19
4820.950000	2.42969e-19
4820.900000	2.43071e-19
4820.850000	2.43174e-19
4820.800000	2.43276e-19
4820.750000	2.43379e-19
4820.700000	2.43481e-19
4820.650000	2.43584e-19
4820.600000	2.43686e-19
4820.550000	2.43789e-19
4820.500000	2.43892e-19
4820.450000	2.43994e-19
4820.400000	2.44097e-19
4820.350000	2.442e-19
4820.300000	2.44303e-19
4820.250000	2.44406e-19
4820.200000	2.44509e-19
4820.150000	2.44612e-19
4820.100000	2.44715e-19
4820.050000	2.44818e-19
4820.000000	2.44921e-19
4819.950000	2.45024e-19
4819.900000	2.45127e-19
4819.850000	2.4523e-19
4819.800000	2.45334e-19
4819.750000	2.45437e-19
4819.700000	2.4554e-19
4819.650000	2.45644e-19
4819.600000	2.45747e-19
4819.550000	2.45851e-19
4819.500000	2.45954e-19
4819.450000	2.46058e-19
4819.400000	2.46162e-19
4819.350000	2.46265e-19
4819.300000	2.46369e-19
4819.250000	2.46473e-19
4819.200000	2.46577e-19
4819.150000	2.4668e-19
4819.100000	2.46784e-19
4819.050000	2.46888e-19
4819.000000	2.46992e-19
4818.950000	2.47096e-19
4818.900000	2.472e-19
4818.850000	2.47304e-19
4818.800000	2.47409e-19
4818.750000	2.47513e-19
4818.700000	2.47617e-19
4818.650000	2.47721e-19
4818.600000	2.47826e-19
4818.550000	2.4793e-19
4818.500000	2.48034e-19
4818.450000	2.48139e-19
4818.400000	2.48243e-19
4818.350000	2.48348e-19
4818.300000	2.48453e-19
4818.250000	2.48557e-19
4818.200000	2.48662e-19
4818.150000	2.48767e-19
4818.100000	2.48871e-19
4818.050000	2.48976e-19
4818.000000	2.49081e-19
4817.950000	2.49186e-19
4817.900000	2.49291e-19
4817.850000	2.49396e-19
4817.800000	2.49501e-19
4817.750000	2.49606e-19
4817.700000	2.49711e-19
4817.650000	2.49816e-19
4817.600000	2.49922e-19
4817.550000	2.50027e-19
4817.500000	2.50132e-19
4817.450000	2.50238e-19
4817.400000	2.50343e-19
4817.350000	2.50448e-19
4817.300000	2.50554e-19
4817.250000	2.50659e-19
4817.200000	2.50765e-19
4817.150000	2.50871e-19
4817.100000	2.50976e-19
4817.050000	2.51082e-19
4817.000000	2.51188e-19
4816.950000	2.51294e-19
4816.900000	2.51399e-19
4816.850000	2.51505e-19
4816.800000	2.51611e-19
4816.750000	2.51717e-19
4816.700000	2.51823e-19
4816.650000	2.51929e-19
4816.600000	2.52035e-19
4816.550000	2.52142e-19
4816.500000	2.52248e-19
4816.450000	2.52354e-19
4816.400000	2.5246e-19
4816.350000	2.52567e-19
4816.300000	2.52673e-19
4816.250000	2.52779e-19
4816.200000	2.52886e-19
4816.150000	2.52992e-19
4816.100000	2.53099e-19
4816.050000	2.53206e-19
4816.000000	2.53312e-19
4815.950000	2.53419e-19
4815.900000	2.53526e-19
4815.850000	2.53632e-19
4815.800000	2.53739e-19
4815.750000	2.53846e-19
4815.700000	2.53953e-19
4815.650000	2.5406e-19
4815.600000	2.54167e-19
4815.550000	2.54274e-19
4815.500000	2.54381e-19
4815.450000	2.54488e-19
4815.400000	2.54595e-19
4815.350000	2.54703e-19
4815.300000	2.5481e-19
4815.250000	2.54917e-19
4815.200000	2.55025e-19
4815.150000	2.55132e-19
4815.100000	2.5524e-19
4815.050000	2.55347e-19
4815.000000	2.55455e-19
4814.950000	2.55562e-19
4814.900000	2.5567e-19
4814.850000	2.55778e-19
4814.800000	2.55885e-19
4814.750000	2.55993e-19
4814.700000	2.56101e-19
4814.650000	2.56209e-19
4814.600000	2.56317e-19
4814.550000	2.56425e-19
4814.500000	2.56533e-19
4814.450000	2.56641e-19
4814.400000	2.56749e-19
4814.350000	2.56857e-19
4814.300000	2.56965e-19
4814.250000	2.57073e-19
4814.200000	2.57182e-19
4814.150000	2.5729e-19
4814.100000	2.57398e-19
4814.050000	2.57507e-19
4814.000000	2.57615e-19
4813.950000	2.57724e-19
4813.900000	2.57832e-19
4813.850000	2.57941e-19
4813.800000	2.58049e-19
4813.750000	2.58158e-19
4813.700000	2.58267e-19
4813.650000	2.58376e-19
4813.600000	2.58484e-19
4813.550000	2.58593e-19
4813.500000	2.58702e-19
4813.450000	2.58811e-19
4813.400000	2.5892e-19
4813.350000	2.59029e-19
4813.300000	2.59138e-19
4813.250000	2.59248e-19
4813.200000	2.59357e-19
4813.150000	2.59466e-19
4813.100000	2.59575e-19
4813.050000	2.59685e-19
4813.000000	2.59794e-19
4812.950000	2.59903e-19
4812.900000	2.60013e-19
4812.850000	2.60122e-19
4812.800000	2.60232e-19
4812.750000	2.60341e-19
4812.700000	2.60451e-19
4812.650000	2.60561e-19
4812.600000	2.60671e-19
4812.550000	2.6078e-19
4812.500000	2.6089e-19
4812.450000	2.61e-19
4812.400000	2.6111e-19
4812.350000	2.6122e-19
4812.300000	2.6133e-19
4812.250000	2.6144e-19
4812.200000	2.6155e-19
4812.150000	2.6166e-19
4812.100000	2.61771e-19
4812.050000	2.61881e-19
4812.000000	2.61991e-19
4811.950000	2.62101e-19
4811.900000	2.62212e-19
4811.850000	2.62322e-19
4811.800000	2.62433e-19
4811.750000	2.62543e-19
4811.700000	2.62654e-19
4811.650000	2.62765e-19
4811.600000	2.62875e-19
4811.550000	2.62986e-19
4811.500000	2.63097e-19
4811.450000	2.63208e-19
4811.400000	2.63318e-19
4811.350000	2.63429e-19
4811.300000	2.6354e-19
4811.250000	2.63651e-19
4811.200000	2.63762e-19
4811.150000	2.63873e-19
4811.100000	2.63985e-19
4811.050000	2.64096e-19
4811.000000	2.64207e-19
4810.950000	2.64318e-19
4810.900000	2.6443e-19
4810.850000	2.64541e-19
4810.800000	2.64652e-19
4810.750000	2.64764e-19
4810.700000	2.64875e-19
4810.650000	2.64987e-19
4810.600000	2.65098e-19
4810.550000	2.6521e-19
4810.500000	2.65322e-19
4810.450000	2.65434e-19
4810.400000	2.65545e-19
4810.350000	2.65657e-19
4810.300000	2.65769e-19
4810.250000	2.65881e-19
4810.200000	2.65993e-19
4810.150000	2.66105e-19
4810.100000	2.66217e-19
4810.050000	2.66329e-19
4810.000000	2.66441e-19
4809.950000	2.66554e-19
4809.900000	2.66666e-19
4809.850000	2.66778e-19
4809.800000	2.66891e-19
4809.750000	2.67003e-19
4809.700000	2.67116e-19
4809.650000	2.67228e-19
4809.600000	2.67341e-19
4809.550000	2.67453e-19
4809.500000	2.67566e-19
4809.450000	2.67679e-19
4809.400000	2.67791e-19
4809.350000	2.67904e-19
4809.300000	2.68017e-19
4809.250000	2.6813e-19
4809.200000	2.68243e-19
4809.150000	2.68356e-19
4809.100000	2.68469e-19
4809.050000	2.68582e-19
4809.000000	2.68695e-19
4808.950000	2.68808e-19
4808.900000	2.68921e-19
4808.850000	2.69035e-19
4808.800000	2.69148e-19
4808.750000	2.69261e-19
4808.700000	2.69375e-19
4808.650000	2.69488e-19
4808.600000	2.69602e-19
4808.550000	2.69715e-19
4808.500000	2.69829e-19
4808.450000	2.69942e-19
4808.400000	2.70056e-19
4808.350000	2.7017e-19
4808.300000	2.70284e-19
4808.250000	2.70397e-19
4808.200000	2.70511e-19
4808.150000	2.70625e-19
4808.100000	2.70739e-19
4808.050000	2.70853e-19
4808.000000	2.70967e-19
4807.950000	2.71082e-19
4807.900000	2.71196e-19
4807.850000	2.7131e-19
4807.800000	2.71424e-19
4807.750000	2.71539e-19
4807.700000	2.71653e-19
4807.650000	2.71767e-19
4807.600000	2.71882e-19
4807.550000	2.71996e-19
4807.500000	2.72111e-19
4807.450000	2.72225e-19
4807.400000	2.7234e-19
4807.350000	2.72455e-19
4807.300000	2.7257e-19
4807.250000	2.72684e-19
4807.200000	2.72799e-19
4807.150000	2.72914e-19
4807.100000	2.73029e-19
4807.050000	2.73144e-19
4807.000000	2.73259e-19
4806.950000	2.73374e-19
4806.900000	2.73489e-19
4806.850000	2.73605e-19
4806.800000	2.7372e-19
4806.750000	2.73835e-19
4806.700000	2.7395e-19
4806.650000	2.74066e-19
4806.600000	2.74181e-19
4806.550000	2.74297e-19
4806.500000	2.74412e-19
4806.450000	2.74528e-19
4806.400000	2.74643e-19
4806.350000	2.74759e-19
4806.300000	2.74875e-19
4806.250000	2.74991e-19
4806.200000	2.75106e-19
4806.150000	2.75222e-19
4806.100000	2.75338e-19
4806.050000	2.75454e-19
4806.000000	2.7557e-19
4805.950000	2.75686e-19
4805.900000	2.75802e-19
4805.850000	2.75919e-19
4805.800000	2.76035e-19
4805.750000	2.76151e-19
4805.700000	2.76267e-19
4805.650000	2.76384e-19
4805.600000	2.765e-19
4805.550000	2.76617e-19
4805.500000	2.76733e-19
4805.450000	2.7685e-19
4805.400000	2.76966e-19
4805.350000	2.77083e-19
4805.300000	2.772e-19
4805.250000	2.77316e-19
4805.200000	2.77433e-19
4805.150000	2.7755e-19
4805.100000	2.77667e-19
4805.050000	2.77784e-19
4805.000000	2.77901e-19
4804.950000	2.78018e-19
4804.900000	2.78135e-19
4804.850000	2.78252e-19
4804.800000	2.78369e-19
4804.750000	2.78487e-19
4804.700000	2.78604e-19
4804.650000	2.78721e-19
4804.600000	2.78839e-19
4804.550000	2.78956e-19
4804.500000	2.79074e-19
4804.450000	2.79191e-19
4804.400000	2.79309e-19
4804.350000	2.79426e-19
4804.300000	2.79544e-19
4804.250000	2.79662e-19
4804.200000	2.7978e-19
4804.150000	2.79897e-19
4804.100000	2.80015e-19
4804.050000	2.80133e-19
4804.000000	2.80251e-19
4803.950000	2.80369e-19
4803.900000	2.80487e-19
4803.850000	2.80605e-19
4803.800000	2.80724e-19
4803.750000	2.80842e-19
4803.700000	2.8096e-19
4803.650000	2.81079e-19
4803.600000	2.81197e-19
4803.550000	2.81315e-19
4803.500000	2.81434e-19
4803.450000	2.81552e-19
4803.400000	2.81671e-19
4803.350000	2.8179e-19
4803.300000	2.81908e-19
4803.250000	2.82027e-19
4803.200000	2.82146e-19
4803.150000	2.82265e-19
4803.100000	2.82384e-19
4803.050000	2.82502e-19
4803.000000	2.82621e-19
4802.950000	2.8274e-19
4802.900000	2.8286e-19
4802.850000	2.82979e-19
4802.800000	2.83098e-19
4802.750000	2.83217e-19
4802.700000	2.83336e-19
4802.650000	2.83456e-19
4802.600000	2.83575e-19
4802.550000	2.83695e-19
4802.500000	2.83814e-19
4802.450000	2.83934e-19
4802.400000	2.84053e-19
4802.350000	2.84173e-19
4802.300000	2.84293e-19
4802.250000	2.84412e-19
4802.200000	2.84532e-19
4802.150000	2.84652e-19
4802.100000	2.84772e-19
4802.050000	2.84892e-19
4802.000000	2.85012e-19
4801.950000	2.85132e-19
4801.900000	2.85252e-19
4801.850000	2.85372e-19
4801.800000	2.85492e-19
4801.750000	2.85612e-19
4801.700000	2.85733e-19
4801.650000	2.85853e-19
4801.600000	2.85973e-19
4801.550000	2.86094e-19
4801.500000	2.86214e-19
4801.450000	2.86335e-19
4801.400000	2.86456e-19
4801.350000	2.86576e-19
4801.300000	2.86697e-19
4801.250000	2.86818e-19
4801.200000	2.86938e-19
4801.150000	2.87059e-19
4801.100000	2.8718e-19
4801.050000	2.87301e-19
4801.000000	2.87422e-19
4800.950000	2.87543e-19
4800.900000	2.87664e-19
4800.850000	2.87786e-19
4800.800000	2.87907e-19
4800.750000	2.88028e-19
4800.700000	2.88149e-19
4800.650000	2.88271e-19
4800.600000	2.88392e-19
4800.550000	2.88514e-19
4800.500000	2.88635e-19
4800.450000	2.88757e-19
4800.400000	2.88878e-19
4800.350000	2.89e-19
4800.300000	2.89122e-19
4800.250000	2.89243e-19
4800.200000	2.89365e-19
4800.150000	2.89487e-19
4800.100000	2.89609e-19
4800.050000	2.89731e-19
4800.000000	2.89853e-19
4799.950000	2.89975e-19
4799.900000	2.90097e-19
4799.850000	2.90219e-19
4799.800000	2.90342e-19
4799.750000	2.90464e-19
4799.700000	2.90586e-19
4799.650000	2.90709e-19
4799.600000	2.90831e-19
4799.550000	2.90954e-19
4799.500000	2.91076e-19
4799.450000	2.91199e-19
4799.400000	2.91321e-19
4799.350000	2.91444e-19
4799.300000	2.91567e-19
4799.250000	2.9169e-19
4799.200000	2.91813e-19
4799.150000	2.91935e-19
4799.100000	2.92058e-19
4799.050000	2.92181e-19
4799.000000	2.92305e-19
4798.950000	2.92428e-19
4798.900000	2.92551e-19
4798.850000	2.92674e-19
4798.800000	2.92797e-19
4798.750000	2.92921e-19
4798.700000	2.93044e-19
4798.650000	2.93167e-19
4798.600000	2.93291e-19
4798.550000	2.93414e-19
4798.500000	2.93538e-19
4798.450000	2.93662e-19
4798.400000	2.93785e-19
4798.350000	2.93909e-19
4798.300000	2.94033e-19
4798.250000	2.94157e-19
4798.200000	2.94281e-19
4798.150000	2.94405e-19
4798.100000	2.94529e-19
4798.050000	2.94653e-19
4798.000000	2.94777e-19
4797.950000	2.94901e-19
4797.900000	2.95025e-19
4797.850000	2.95149e-19
4797.800000	2.95274e-19
4797.750000	2.95398e-19
4797.700000	2.95522e-19
4797.650000	2.95647e-19
4797.600000	2.95771e-19
4797.550000	2.95896e-19
4797.500000	2.96021e-19
4797.450000	2.96145e-19
4797.400000	2.9627e-19
4797.350000	2.96395e-19
4797.300000	2.9652e-19
4797.250000	2.96645e-19
4797.200000	2.96769e-19
4797.150000	2.96894e-19
4797.100000	2.9702e-19
4797.050000	2.97145e-19
4797.000000	2.9727e-19
4796.950000	2.97395e-19
4796.900000	2.9752e-19
4796.850000	2.97646e-19
4796.800000	2.97771e-19
4796.750000	2.97896e-19
4796.700000	2.98022e-19
4796.650000	2.98147e-19
4796.600000	2.98273e-19
4796.550000	2.98399e-19
4796.500000	2.98524e-19
4796.450000	2.9865e-19
4796.400000	2.98776e-19
4796.350000	2.98902e-19
4796.300000	2.99027e-19
4796.250000	2.99153e-19
4796.200000	2.99279e-19
4796.150000	2.99405e-19
4796.100000	2.99532e-19
4796.050000	2.99658e-19
4796.000000	2.99784e-19
4795.950000	2.9991e-19
4795.900000	3.00037e-19
4795.850000	3.00163e-19
4795.800000	3.00289e-19
4795.750000	3.00416e-19
4795.700000	3.00542e-19
4795.650000	3.00669e-19
4795.600000	3.00796e-19
4795.550000	3.00922e-19
4795.500000	3.01049e-19
4795.450000	3.01176e-19
4795.400000	3.01303e-19
4795.350000	3.0143e-19
4795.300000	3.01556e-19
4795.250000	3.01683e-19
4795.200000	3.01811e-19
4795.150000	3.01938e-19
4795.100000	3.02065e-19
4795.050000	3.02192e-19
4795.000000	3.02319e-19
4794.950000	3.02447e-19
4794.900000	3.02574e-19
4794.850000	3.02702e-19
4794.800000	3.02829e-19
4794.750000	3.02957e-19
4794.700000	3.03084e-19
4794.650000	3.03212e-19
4794.600000	3.0334e-19
4794.550000	3.03467e-19
4794.500000	3.03595e-19
4794.450000	3.03723e-19
4794.400000	3.03851e-19
4794.350000	3.03979e-19
4794.300000	3.04107e-19
4794.250000	3.04235e-19
4794.200000	3.04363e-19
4794.150000	3.04491e-19
4794.100000	3.0462e-19
4794.050000	3.04748e-19
4794.000000	3.04876e-19
4793.950000	3.05005e-19
4793.900000	3.05133e-19
4793.850000	3.05262e-19
4793.800000	3.0539e-19
4793.750000	3.05519e-19
4793.700000	3.05647e-19
4793.650000	3.05776e-19
4793.600000	3.05905e-19
4793.550000	3.06034e-19
4793.500000	3.06163e-19
4793.450000	3.06292e-19
4793.400000	3.06421e-19
4793.350000	3.0655e-19
4793.300000	3.06679e-19
4793.250000	3.06808e-19
4793.200000	3.06937e-19
4793.150000	3.07067e-19
4793.100000	3.07196e-19
4793.050000	3.07325e-19
4793.000000	3.07455e-19
4792.950000	3.07584e-19
4792.900000	3.07714e-19
4792.850000	3.07843e-19
4792.800000	3.07973e-19
4792.750000	3.08103e-19
4792.700000	3.08232e-19
4792.650000	3.08362e-19
4792.600000	3.08492e-19
4792.550000	3.08622e-19
4792.500000	3.08752e-19
4792.450000	3.08882e-19
4792.400000	3.09012e-19
4792.350000	3.09142e-19
4792.300000	3.09273e-19
4792.250000	3.09403e-19
4792.200000	3.09533e-19
4792.150000	3.09664e-19
4792.100000	3.09794e-19
4792.050000	3.09924e-19
4792.000000	3.10055e-19
4791.950000	3.10186e-19
4791.900000	3.10316e-19
4791.850000	3.10447e-19
4791.800000	3.10578e-19
4791.750000	3.10708e-19
4791.700000	3.10839e-19
4791.650000	3.1097e-19
4791.600000	3.11101e-19
4791.550000	3.11232e-19
4791.500000	3.11363e-19
4791.450000	3.11495e-19
4791.400000	3.11626e-19
4791.350000	3.11757e-19
4791.300000	3.11888e-19
4791.250000	3.1202e-19
4791.200000	3.12151e-19
4791.150000	3.12283e-19
4791.100000	3.12414e-19
4791.050000	3.12546e-19
4791.000000	3.12677e-19
4790.950000	3.12809e-19
4790.900000	3.12941e-19
4790.850000	3.13073e-19
4790.800000	3.13204e-19
4790.750000	3.13336e-19
4790.700000	3.13468e-19
4790.650000	3.136e-19
4790.600000	3.13732e-19
4790.550000	3.13865e-19
4790.500000	3.13997e-19
4790.450000	3.14129e-19
4790.400000	3.14261e-19
4790.350000	3.14394e-19
4790.300000	3.14526e-19
4790.250000	3.14659e-19
4790.200000	3.14791e-19
4790.150000	3.14924e-19
4790.100000	3.15056e-19
4790.050000	3.15189e-19
4790.000000	3.15322e-19
4789.950000	3.15455e-19
4789.900000	3.15587e-19
4789.850000	3.1572e-19
4789.800000	3.15853e-19
4789.750000	3.15986e-19
4789.700000	3.16119e-19
4789.650000	3.16253e-19
4789.600000	3.16386e-19
4789.550000	3.16519e-19
4789.500000	3.16652e-19
4789.450000	3.16786e-19
4789.400000	3.16919e-19
4789.350000	3.17053e-19
4789.300000	3.17186e-19
4789.250000	3.1732e-19
4789.200000	3.17453e-19
4789.150000	3.17587e-19
4789.100000	3.17721e-19
4789.050000	3.17855e-19
4789.000000	3.17989e-19
4788.950000	3.18122e-19
4788.900000	3.18256e-19
4788.850000	3.18391e-19
4788.800000	3.18525e-19
4788.750000	3.18659e-19
4788.700000	3.18793e-19
4788.650000	3.18927e-19
4788.600000	3.19062e-19
4788.550000	3.19196e-19
4788.500000	3.1933e-19
4788.450000	3.19465e-19
4788.400000	3.19599e-19
4788.350000	3.19734e-19
4788.300000	3.19869e-19
4788.250000	3.20003e-19
4788.200000	3.20138e-19
4788.150000	3.20273e-19
4788.100000	3.20408e-19
4788.050000	3.20543e-19
4788.000000	3.20678e-19
4787.950000	3.20813e-19
4787.900000	3.20948e-19
4787.850000	3.21083e-19
4787.800000	3.21219e-19
4787.750000	3.21354e-19
4787.700000	3.21489e-19
4787.650000	3.21625e-19
4787.600000	3.2176e-19
4787.550000	3.21896e-19
4787.500000	3.22031e-19
4787.450000	3.22167e-19
4787.400000	3.22302e-19
4787.350000	3.22438e-19
4787.300000	3.22574e-19
4787.250000	3.2271e-19
4787.200000	3.22846e-19
4787.150000	3.22982e-19
4787.100000	3.23118e-19
4787.050000	3.23254e-19
4787.000000	3.2339e-19
4786.950000	3.23526e-19
4786.900000	3.23663e-19
4786.850000	3.23799e-19
4786.800000	3.23935e-19
4786.750000	3.24072e-19
4786.700000	3.24208e-19
4786.650000	3.24345e-19
4786.600000	3.24481e-19
4786.550000	3.24618e-19
4786.500000	3.24755e-19
4786.450000	3.24891e-19
4786.400000	3.25028e-19
4786.350000	3.25165e-19
4786.300000	3.25302e-19
4786.250000	3.25439e-19
4786.200000	3.25576e-19
4786.150000	3.25713e-19
4786.100000	3.25851e-19
4786.050000	3.25988e-19
4786.000000	3.26125e-19
4785.950000	3.26262e-19
4785.900000	3.264e-19
4785.850000	3.26537e-19
4785.800000	3.26675e-19
4785.750000	3.26812e-19
4785.700000	3.2695e-19
4785.650000	3.27088e-19
4785.600000	3.27226e-19
4785.550000	3.27363e-19
4785.500000	3.27501e-19
4785.450000	3.27639e-19
4785.400000	3.27777e-19
4785.350000	3.27915e-19
4785.300000	3.28053e-19
4785.250000	3.28192e-19
4785.200000	3.2833e-19
4785.150000	3.28468e-19
4785.100000	3.28606e-19
4785.050000	3.28745e-19
4785.000000	3.28883e-19
4784.950000	3.29022e-19
4784.900000	3.2916e-19
4784.850000	3.29299e-19
4784.800000	3.29438e-19
4784.750000	3.29576e-19
4784.700000	3.29715e-19
4784.650000	3.29854e-19
4784.600000	3.29993e-19
4784.550000	3.30132e-19
4784.500000	3.30271e-19
4784.450000	3.3041e-19
4784.400000	3.30549e-19
4784.350000	3.30689e-19
4784.300000	3.30828e-19
4784.250000	3.30967e-19
4784.200000	3.31107e-19
4784.150000	3.31246e-19
4784.100000	3.31386e-19
4784.050000	3.31525e-19
4784.000000	3.31665e-19
4783.950000	3.31805e-19
4783.900000	3.31944e-19
4783.850000	3.32084e-19
4783.800000	3.32224e-19
4783.750000	3.32364e-19
4783.700000	3.32504e-19
4783.650000	3.32644e-19
4783.600000	3.32784e-19
4783.550000	3.32924e-19
4783.500000	3.33064e-19
4783.450000	3.33205e-19
4783.400000	3.33345e-19
4783.350000	3.33485e-19
4783.300000	3.33626e-19
4783.250000	3.33766e-19
4783.200000	3.33907e-19
4783.150000	3.34048e-19
4783.100000	3.34188e-19
4783.050000	3.34329e-19
4783.000000	3.3447e-19
4782.950000	3.34611e-19
4782.900000	3.34752e-19
4782.850000	3.34893e-19
4782.800000	3.35034e-19
4782.750000	3.35175e-19
4782.700000	3.35316e-19
4782.650000	3.35457e-19
4782.600000	3.35599e-19
4782.550000	3.3574e-19
4782.500000	3.35881e-19
4782.450000	3.36023e-19
4782.400000	3.36164e-19
4782.350000	3.36306e-19
4782.300000	3.36447e-19
4782.250000	3.36589e-19
4782.200000	3.36731e-19
4782.150000	3.36873e-19
4782.100000	3.37015e-19
4782.050000	3.37157e-19
4782.000000	3.37299e-19
4781.950000	3.37441e-19
4781.900000	3.37583e-19
4781.850000	3.37725e-19
4781.800000	3.37867e-19
4781.750000	3.3801e-19
4781.700000	3.38152e-19
4781.650000	3.38294e-19
4781.600000	3.38437e-19
4781.550000	3.38579e-19
4781.500000	3.38722e-19
4781.450000	3.38865e-19
4781.400000	3.39007e-19
4781.350000	3.3915e-19
4781.300000	3.39293e-19
4781.250000	3.39436e-19
4781.200000	3.39579e-19
4781.150000	3.39722e-19
4781.100000	3.39865e-19
4781.050000	3.40008e-19
4781.000000	3.40151e-19
4780.950000	3.40295e-19
4780.900000	3.40438e-19
4780.850000	3.40581e-19
4780.800000	3.40725e-19
4780.750000	3.40868e-19
4780.700000	3.41012e-19
4780.650000	3.41155e-19
4780.600000	3.41299e-19
4780.550000	3.41443e-19
4780.500000	3.41587e-19
4780.450000	3.41731e-19
4780.400000	3.41874e-19
4780.350000	3.42018e-19
4780.300000	3.42163e-19
4780.250000	3.42307e-19
4780.200000	3.42451e-19
4780.150000	3.42595e-19
4780.100000	3.42739e-19
4780.050000	3.42884e-19
4780.000000	3.43028e-19
4779.950000	3.43173e-19
4779.900000	3.43317e-19
4779.850000	3.43462e-19
4779.800000	3.43606e-19
4779.750000	3.43751e-19
4779.700000	3.43896e-19
4779.650000	3.44041e-19
4779.600000	3.44186e-19
4779.550000	3.44331e-19
4779.500000	3.44476e-19
4779.450000	3.44621e-19
4779.400000	3.44766e-19
4779.350000	3.44911e-19
4779.300000	3.45056e-19
4779.250000	3.45202e-19
4779.200000	3.45347e-19
4779.150000	3.45493e-19
4779.100000	3.45638e-19
4779.050000	3.45784e-19
4779.000000	3.45929e-19
4778.950000	3.46075e-19
4778.900000	3.46221e-19
4778.850000	3.46367e-19
4778.800000	3.46512e-19
4778.750000	3.46658e-19
4778.700000	3.46804e-19
4778.650000	3.4695e-19
4778.600000	3.47097e-19
4778.550000	3.47243e-19
4778.500000	3.47389e-19
4778.450000	3.47535e-19
4778.400000	3.47682e-19
4778.350000	3.47828e-19
4778.300000	3.47975e-19
4778.250000	3.48121e-19
4778.200000	3.48268e-19
4778.150000	3.48415e-19
4778.100000	3.48561e-19
4778.050000	3.48708e-19
4778.000000	3.48855e-19
4777.950000	3.49002e-19
4777.900000	3.49149e-19
4777.850000	3.49296e-19
4777.800000	3.49443e-19
4777.750000	3.4959e-19
4777.700000	3.49737e-19
4777.650000	3.49885e-19
4777.600000	3.50032e-19
4777.550000	3.5018e-19
4777.500000	3.50327e-19
4777.450000	3.50475e-19
4777.400000	3.50622e-19
4777.350000	3.5077e-19
4777.300000	3.50918e-19
4777.250000	3.51065e-19
4777.200000	3.51213e-19
4777.150000	3.51361e-19
4777.100000	3.51509e-19
4777.050000	3.51657e-19
4777.000000	3.51805e-19
4776.950000	3.51954e-19
4776.900000	3.52102e-19
4776.850000	3.5225e-19
4776.800000	3.52398e-19
4776.750000	3.52547e-19
4776.700000	3.52695e-19
4776.650000	3.52844e-19
4776.600000	3.52992e-19
4776.550000	3.53141e-19
4776.500000	3.5329e-19
4776.450000	3.53439e-19
4776.400000	3.53588e-19
4776.350000	3.53736e-19
4776.300000	3.53885e-19
4776.250000	3.54035e-19
4776.200000	3.54184e-19
4776.150000	3.54333e-19
4776.100000	3.54482e-19
4776.050000	3.54631e-19
4776.000000	3.54781e-19
4775.950000	3.5493e-19
4775.900000	3.5508e-19
4775.850000	3.55229e-19
4775.800000	3.55379e-19
4775.750000	3.55528e-19
4775.700000	3.55678e-19
4775.650000	3.55828e-19
4775.600000	3.55978e-19
4775.550000	3.56128e-19
4775.500000	3.56278e-19
4775.450000	3.56428e-19
4775.400000	3.56578e-19
4775.350000	3.56728e-19
4775.300000	3.56878e-19
4775.250000	3.57029e-19
4775.200000	3.57179e-19
4775.150000	3.5733e-19
4775.100000	3.5748e-19
4775.050000	3.57631e-19
4775.000000	3.57781e-19
4774.950000	3.57932e-19
4774.900000	3.58083e-19
4774.850000	3.58234e-19
4774.800000	3.58384e-19
4774.750000	3.58535e-19
4774.700000	3.58686e-19
4774.650000	3.58837e-19
4774.600000	3.58989e-19
4774.550000	3.5914e-19
4774.500000	3.59291e-19
4774.450000	3.59442e-19
4774.400000	3.59594e-19
4774.350000	3.59745e-19
4774.300000	3.59897e-19
4774.250000	3.60048e-19
4774.200000	3.602e-19
4774.150000	3.60352e-19
4774.100000	3.60503e-19
4774.050000	3.60655e-19
4774.000000	3.60807e-19
4773.950000	3.60959e-19
4773.900000	3.61111e-19
4773.850000	3.61263e-19
4773.800000	3.61415e-19
4773.750000	3.61568e-19
4773.700000	3.6172e-19
4773.650000	3.61872e-19
4773.600000	3.62025e-19
4773.550000	3.62177e-19
4773.500000	3.6233e-19
4773.450000	3.62482e-19
4773.400000	3.62635e-19
4773.350000	3.62788e-19
4773.300000	3.62941e-19
4773.250000	3.63093e-19
4773.200000	3.63246e-19
4773.150000	3.63399e-19
4773.100000	3.63552e-19
4773.050000	3.63705e-19
4773.000000	3.63859e-19
4772.950000	3.64012e-19
4772.900000	3.64165e-19
4772.850000	3.64319e-19
4772.800000	3.64472e-19
4772.750000	3.64626e-19
4772.700000	3.64779e-19
4772.650000	3.64933e-19
4772.600000	3.65086e-19
4772.550000	3.6524e-19
4772.500000	3.65394e-19
4772.450000	3.65548e-19
4772.400000	3.65702e-19
4772.350000	3.65856e-19
4772.300000	3.6601e-19
4772.250000	3.66164e-19
4772.200000	3.66318e-19
4772.150000	3.66473e-19
4772.100000	3.66627e-19
4772.050000	3.66781e-19
4772.000000	3.66936e-19
4771.950000	3.67091e-19
4771.900000	3.67245e-19
4771.850000	3.674e-19
4771.800000	3.67555e-19
4771.750000	3.67709e-19
4771.700000	3.67864e-19
4771.650000	3.68019e-19
4771.600000	3.68174e-19
4771.550000	3.68329e-19
4771.500000	3.68484e-19
4771.450000	3.6864e-19
4771.400000	3.68795e-19
4771.350000	3.6895e-19
4771.300000	3.69106e-19
4771.250000	3.69261e-19
4771.200000	3.69417e-19
4771.150000	3.69572e-19
4771.100000	3.69728e-19
4771.050000	3.69884e-19
4771.000000	3.70039e-19
4770.950000	3.70195e-19
4770.900000	3.70351e-19
4770.850000	3.70507e-19
4770.800000	3.70663e-19
4770.750000	3.70819e-19
4770.700000	3.70975e-19
4770.650000	3.71132e-19
4770.600000	3.71288e-19
4770.550000	3.71444e-19
4770.500000	3.71601e-19
4770.450000	3.71757e-19
4770.400000	3.71914e-19
4770.350000	3.72071e-19
4770.300000	3.72227e-19
4770.250000	3.72384e-19
4770.200000	3.72541e-19
4770.150000	3.72698e-19
4770.100000	3.72855e-19
4770.050000	3.73012e-19
4770.000000	3.73169e-19
4769.950000	3.73326e-19
4769.900000	3.73483e-19
4769.850000	3.73641e-19
4769.800000	3.73798e-19
4769.750000	3.73955e-19
4769.700000	3.74113e-19
4769.650000	3.7427e-19
4769.600000	3.74428e-19
4769.550000	3.74586e-19
4769.500000	3.74744e-19
4769.450000	3.74901e-19
4769.400000	3.75059e-19
4769.350000	3.75217e-19
4769.300000	3.75375e-19
4769.250000	3.75533e-19
4769.200000	3.75692e-19
4769.150000	3.7585e-19
4769.100000	3.76008e-19
4769.050000	3.76166e-19
4769.000000	3.76325e-19
4768.950000	3.76483e-19
4768.900000	3.76642e-19
4768.850000	3.76801e-19
4768.800000	3.76959e-19
4768.750000	3.77118e-19
4768.700000	3.77277e-19
4768.650000	3.77436e-19
4768.600000	3.77595e-19
4768.550000	3.77754e-19
4768.500000	3.77913e-19
4768.450000	3.78072e-19
4768.400000	3.78231e-19
4768.350000	3.78391e-19
4768.300000	3.7855e-19
4768.250000	3.78709e-19
4768.200000	3.78869e-19
4768.150000	3.79029e-19
4768.100000	3.79188e-19
4768.050000	3.79348e-19
4768.000000	3.79508e-19
4767.950000	3.79667e-19
4767.900000	3.79827e-19
4767.850000	3.79987e-19
4767.800000	3.80147e-19
4767.750000	3.80308e-19
4767.700000	3.80468e-19
4767.650000	3.80628e-19
4767.600000	3.80788e-19
4767.550000	3.80949e-19
4767.500000	3.81109e-19
4767.450000	3.8127e-19
4767.400000	3.8143e-19
4767.350000	3.81591e-19
4767.300000	3.81752e-19
4767.250000	3.81912e-19
4767.200000	3.82073e-19
4767.150000	3.82234e-19
4767.100000	3.82395e-19
4767.050000	3.82556e-19
4767.000000	3.82717e-19
4766.950000	3.82878e-19
4766.900000	3.8304e-19
4766.850000	3.83201e-19
4766.800000	3.83362e-19
4766.750000	3.83524e-19
4766.700000	3.83685e-19
4766.650000	3.83847e-19
4766.600000	3.84009e-19
4766.550000	3.8417e-19
4766.500000	3.84332e-19
4766.450000	3.84494e-19
4766.400000	3.84656e-19
4766.350000	3.84818e-19
4766.300000	3.8498e-19
4766.250000	3.85142e-19
4766.200000	3.85305e-19
4766.150000	3.85467e-19
4766.100000	3.85629e-19
4766.050000	3.85792e-19
4766.000000	3.85954e-19
4765.950000	3.86117e-19
4765.900000	3.86279e-19
4765.850000	3.86442e-19
4765.800000	3.86605e-19
4765.750000	3.86768e-19
4765.700000	3.8693e-19
4765.650000	3.87093e-19
4765.600000	3.87256e-19
4765.550000	3.8742e-19
4765.500000	3.87583e-19
4765.450000	3.87746e-19
4765.400000	3.87909e-19
4765.350000	3.88073e-19
4765.300000	3.88236e-19
4765.250000	3.884e-19
4765.200000	3.88563e-19
4765.150000	3.88727e-19
4765.100000	3.88891e-19
4765.050000	3.89054e-19
4765.000000	3.89218e-19
4764.950000	3.89382e-19
4764.900000	3.89546e-19
4764.850000	3.8971e-19
4764.800000	3.89874e-19
4764.750000	3.90039e-19
4764.700000	3.90203e-19
4764.650000	3.90367e-19
4764.600000	3.90532e-19
4764.550000	3.90696e-19
4764.500000	3.90861e-19
4764.450000	3.91025e-19
4764.400000	3.9119e-19
4764.350000	3.91355e-19
4764.300000	3.9152e-19
4764.250000	3.91684e-19
4764.200000	3.91849e-19
4764.150000	3.92014e-19
4764.100000	3.9218e-19
4764.050000	3.92345e-19
4764.000000	3.9251e-19
4763.950000	3.92675e-19
4763.900000	3.92841e-19
4763.850000	3.93006e-19
4763.800000	3.93172e-19
4763.750000	3.93337e-19
4763.700000	3.93503e-19
4763.650000	3.93669e-19
4763.600000	3.93835e-19
4763.550000	3.94e-19
4763.500000	3.94166e-19
4763.450000	3.94332e-19
4763.400000	3.94498e-19
4763.350000	3.94665e-19
4763.300000	3.94831e-19
4763.250000	3.94997e-19
4763.200000	3.95163e-19
4763.150000	3.9533e-19
4763.100000	3.95496e-19
4763.050000	3.95663e-19
4763.000000	3.9583e-19
4762.950000	3.95996e-19
4762.900000	3.96163e-19
4762.850000	3.9633e-19
4762.800000	3.96497e-19
4762.750000	3.96664e-19
4762.700000	3.96831e-19
4762.650000	3.96998e-19
4762.600000	3.97165e-19
4762.550000	3.97333e-19
4762.500000	3.975e-19
4762.450000	3.97667e-19
4762.400000	3.97835e-19
4762.350000	3.98002e-19
4762.300000	3.9817e-19
4762.250000	3.98338e-19
4762.200000	3.98506e-19
4762.150000	3.98673e-19
4762.100000	3.98841e-19
4762.050000	3.99009e-19
4762.000000	3.99177e-19
4761.950000	3.99345e-19
4761.900000	3.99514e-19
4761.850000	3.99682e-19
4761.800000	3.9985e-19
4761.750000	4.00019e-19
4761.700000	4.00187e-19
4761.650000	4.00356e-19
4761.600000	4.00524e-19
4761.550000	4.00693e-19
4761.500000	4.00862e-19
4761.450000	4.01031e-19
4761.400000	4.01199e-19
4761.350000	4.01368e-19
4761.300000	4.01538e-19
4761.250000	4.01707e-19
4761.200000	4.01876e-19
4761.150000	4.02045e-19
4761.100000	4.02214e-19
4761.050000	4.02384e-19
4761.000000	4.02553e-19
4760.950000	4.02723e-19
4760.900000	4.02892e-19
4760.850000	4.03062e-19
4760.800000	4.03232e-19
4760.750000	4.03402e-19
4760.700000	4.03572e-19
4760.650000	4.03742e-19
4760.600000	4.03912e-19
4760.550000	4.04082e-19
4760.500000	4.04252e-19
4760.450000	4.04422e-19
4760.400000	4.04593e-19
4760.350000	4.04763e-19
4760.300000	4.04933e-19
4760.250000	4.05104e-19
4760.200000	4.05275e-19
4760.150000	4.05445e-19
4760.100000	4.05616e-19
4760.050000	4.05787e-19
4760.000000	4.05958e-19
4759.950000	4.06129e-19
4759.900000	4.063e-19
4759.850000	4.06471e-19
4759.800000	4.06642e-19
4759.750000	4.06813e-19
4759.700000	4.06985e-19
4759.650000	4.07156e-19
4759.600000	4.07328e-19
4759.550000	4.07499e-19
4759.500000	4.07671e-19
4759.450000	4.07843e-19
4759.400000	4.08014e-19
4759.350000	4.08186e-19
4759.300000	4.08358e-19
4759.250000	4.0853e-19
4759.200000	4.08702e-19
4759.150000	4.08874e-19
4759.100000	4.09047e-19
4759.050000	4.09219e-19
4759.000000	4.09391e-19
4758.950000	4.09564e-19
4758.900000	4.09736e-19
4758.850000	4.09909e-19
4758.800000	4.10081e-19
4758.750000	4.10254e-19
4758.700000	4.10427e-19
4758.650000	4.106e-19
4758.600000	4.10773e-19
4758.550000	4.10946e-19
4758.500000	4.11119e-19
4758.450000	4.11292e-19
4758.400000	4.11465e-19
4758.350000	4.11638e-19
4758.300000	4.11812e-19
4758.250000	4.11985e-19
4758.200000	4.12159e-19
4758.150000	4.12332e-19
4758.100000	4.12506e-19
4758.050000	4.1268e-19
4758.000000	4.12854e-19
4757.950000	4.13027e-19
4757.900000	4.13201e-19
4757.850000	4.13375e-19
4757.800000	4.1355e-19
4757.750000	4.13724e-19
4757.700000	4.13898e-19
4757.650000	4.14072e-19
4757.600000	4.14247e-19
4757.550000	4.14421e-19
4757.500000	4.14596e-19
4757.450000	4.1477e-19
4757.400000	4.14945e-19
4757.350000	4.1512e-19
4757.300000	4.15295e-19
4757.250000	4.1547e-19
4757.200000	4.15645e-19
4757.150000	4.1582e-19
4757.100000	4.15995e-19
4757.050000	4.1617e-19
4757.000000	4.16345e-19
4756.950000	4.16521e-19
4756.900000	4.16696e-19
4756.850000	4.16871e-19
4756.800000	4.17047e-19
4756.750000	4.17223e-19
4756.700000	4.17398e-19
4756.650000	4.17574e-19
4756.600000	4.1775e-19
4756.550000	4.17926e-19
4756.500000	4.18102e-19
4756.450000	4.18278e-19
4756.400000	4.18454e-19
4756.350000	4.18631e-19
4756.300000	4.18807e-19
4756.250000	4.18983e-19
4756.200000	4.1916e-19
4756.150000	4.19336e-19
4756.100000	4.19513e-19
4756.050000	4.1969e-19
4756.000000	4.19866e-19
4755.950000	4.20043e-19
4755.900000	4.2022e-19
4755.850000	4.20397e-19
4755.800000	4.20574e-19
4755.750000	4.20751e-19
4755.700000	4.20929e-19
4755.650000	4.21106e-19
4755.600000	4.21283e-19
4755.550000	4.21461e-19
4755.500000	4.21638e-19
4755.450000	4.21816e-19
4755.400000	4.21993e-19
4755.350000	4.22171e-19
4755.300000	4.22349e-19
4755.250000	4.22527e-19
4755.200000	4.22705e-19
4755.150000	4.22883e-19
4755.100000	4.23061e-19
4755.050000	4.23239e-19
4755.000000	4.23417e-19
4754.950000	4.23596e-19
4754.900000	4.23774e-19
4754.850000	4.23953e-19
4754.800000	4.24131e-19
4754.750000	4.2431e-19
4754.700000	4.24488e-19
4754.650000	4.24667e-19
4754.600000	4.24846e-19
4754.550000	4.25025e-19
4754.500000	4.25204e-19
4754.450000	4.25383e-19
4754.400000	4.25562e-19
4754.350000	4.25742e-19
4754.300000	4.25921e-19
4754.250000	4.261e-19
4754.200000	4.2628e-19
4754.150000	4.26459e-19
4754.100000	4.26639e-19
4754.050000	4.26819e-19
4754.000000	4.26998e-19
4753.950000	4.27178e-19
4753.900000	4.27358e-19
4753.850000	4.27538e-19
4753.800000	4.27718e-19
4753.750000	4.27898e-19
4753.700000	4.28079e-19
4753.650000	4.28259e-19
4753.600000	4.28439e-19
4753.550000	4.2862e-19
4753.500000	4.288e-19
4753.450000	4.28981e-19
4753.400000	4.29161e-19
4753.350000	4.29342e-19
4753.300000	4.29523e-19
4753.250000	4.29704e-19
4753.200000	4.29885e-19
4753.150000	4.30066e-19
4753.100000	4.30247e-19
4753.050000	4.30428e-19
4753.000000	4.3061e-19
4752.950000	4.30791e-19
4752.900000	4.30972e-19
4752.850000	4.31154e-19
4752.800000	4.31336e-19
4752.750000	4.31517e-19
4752.700000	4.31699e-19
4752.650000	4.31881e-19
4752.600000	4.32063e-19
4752.550000	4.32245e-19
4752.500000	4.32427e-19
4752.450000	4.32609e-19
4752.400000	4.32791e-19
4752.350000	4.32973e-19
4752.300000	4.33156e-19
4752.250000	4.33338e-19
4752.200000	4.33521e-19
4752.150000	4.33703e-19
4752.100000	4.33886e-19
4752.050000	4.34069e-19
4752.000000	4.34251e-19
4751.950000	4.34434e-19
4751.900000	4.34617e-19
4751.850000	4.348e-19
4751.800000	4.34983e-19
4751.750000	4.35167e-19
4751.700000	4.3535e-19
4751.650000	4.35533e-19
4751.600000	4.35717e-19
4751.550000	4.359e-19
4751.500000	4.36084e-19
4751.450000	4.36268e-19
4751.400000	4.36451e-19
4751.350000	4.36635e-19
4751.300000	4.36819e-19
4751.250000	4.37003e-19
4751.200000	4.37187e-19
4751.150000	4.37371e-19
4751.100000	4.37555e-19
4751.050000	4.3774e-19
4751.000000	4.37924e-19
4750.950000	4.38109e-19
4750.900000	4.38293e-19
4750.850000	4.38478e-19
4750.800000	4.38662e-19
4750.750000	4.38847e-19
4750.700000	4.39032e-19
4750.650000	4.39217e-19
4750.600000	4.39402e-19
4750.550000	4.39587e-19
4750.500000	4.39772e-19
4750.450000	4.39957e-19
4750.400000	4.40143e-19
4750.350000	4.40328e-19
4750.300000	4.40513e-19
4750.250000	4.40699e-19
4750.200000	4.40884e-19
4750.150000	4.4107e-19
4750.100000	4.41256e-19
4750.050000	4.41442e-19
4750.000000	4.41628e-19
4749.950000	4.41814e-19
4749.900000	4.42e-19
4749.850000	4.42186e-19
4749.800000	4.42372e-19
4749.750000	4.42559e-19
4749.700000	4.42745e-19
4749.650000	4.42931e-19
4749.600000	4.43118e-19
4749.550000	4.43305e-19
4749.500000	4.43491e-19
4749.450000	4.43678e-19
4749.400000	4.43865e-19
4749.350000	4.44052e-19
4749.300000	4.44239e-19
4749.250000	4.44426e-19
4749.200000	4.44613e-19
4749.150000	4.448e-19
4749.100000	4.44988e-19
4749.050000	4.45175e-19
4749.000000	4.45363e-19
4748.950000	4.4555e-19
4748.900000	4.45738e-19
4748.850000	4.45926e-19
4748.800000	4.46114e-19
4748.750000	4.46301e-19
4748.700000	4.46489e-19
4748.650000	4.46677e-19
4748.600000	4.46866e-19
4748.550000	4.47054e-19
4748.500000	4.47242e-19
4748.450000	4.4743e-19
4748.400000	4.47619e-19
4748.350000	4.47807e-19
4748.300000	4.47996e-19
4748.250000	4.48185e-19
4748.200000	4.48373e-19
4748.150000	4.48562e-19
4748.100000	4.48751e-19
4748.050000	4.4894e-19
4748.000000	4.49129e-19
4747.950000	4.49318e-19
4747.900000	4.49508e-19
4747.850000	4.49697e-19
4747.800000	4.49886e-19
4747.750000	4.50076e-19
4747.700000	4.50265e-19
4747.650000	4.50455e-19
4747.600000	4.50645e-19
4747.550000	4.50835e-19
4747.500000	4.51025e-19
4747.450000	4.51214e-19
4747.400000	4.51405e-19
4747.350000	4.51595e-19
4747.300000	4.51785e-19
4747.250000	4.51975e-19
4747.200000	4.52165e-19
4747.150000	4.52356e-19
4747.100000	4.52546e-19
4747.050000	4.52737e-19
4747.000000	4.52928e-19
4746.950000	4.53119e-19
4746.900000	4.53309e-19
4746.850000	4.535e-19
4746.800000	4.53691e-19
4746.750000	4.53882e-19
4746.700000	4.54074e-19
4746.650000	4.54265e-19
4746.600000	4.54456e-19
4746.550000	4.54648e-19
4746.500000	4.54839e-19
4746.450000	4.55031e-19
4746.400000	4.55222e-19
4746.350000	4.55414e-19
4746.300000	4.55606e-19
4746.250000	4.55798e-19
4746.200000	4.5599e-19
4746.150000	4.56182e-19
4746.100000	4.56374e-19
4746.050000	4.56566e-19
4746.000000	4.56758e-19
4745.950000	4.56951e-19
4745.900000	4.57143e-19
4745.850000	4.57336e-19
4745.800000	4.57528e-19
4745.750000	4.57721e-19
4745.700000	4.57914e-19
4745.650000	4.58107e-19
4745.600000	4.583e-19
4745.550000	4.58493e-19
4745.500000	4.58686e-19
4745.450000	4.58879e-19
4745.400000	4.59072e-19
4745.350000	4.59266e-19
4745.300000	4.59459e-19
4745.250000	4.59652e-19
4745.200000	4.59846e-19
4745.150000	4.6004e-19
4745.100000	4.60234e-19
4745.050000	4.60427e-19
4745.000000	4.60621e-19
4744.950000	4.60815e-19
4744.900000	4.61009e-19
4744.850000	4.61204e-19
4744.800000	4.61398e-19
4744.750000	4.61592e-19
4744.700000	4.61787e-19
4744.650000	4.61981e-19
4744.600000	4.62176e-19
4744.550000	4.6237e-19
4744.500000	4.62565e-19
4744.450000	4.6276e-19
4744.400000	4.62955e-19
4744.350000	4.6315e-19
4744.300000	4.63345e-19
4744.250000	4.6354e-19
4744.200000	4.63735e-19
4744.150000	4.6393e-19
4744.100000	4.64126e-19
4744.050000	4.64321e-19
4744.000000	4.64517e-19
4743.950000	4.64713e-19
4743.900000	4.64908e-19
4743.850000	4.65104e-19
4743.800000	4.653e-19
4743.750000	4.65496e-19
4743.700000	4.65692e-19
4743.650000	4.65888e-19
4743.600000	4.66084e-19
4743.550000	4.66281e-19
4743.500000	4.66477e-19
4743.450000	4.66674e-19
4743.400000	4.6687e-19
4743.350000	4.67067e-19
4743.300000	4.67263e-19
4743.250000	4.6746e-19
4743.200000	4.67657e-19
4743.150000	4.67854e-19
4743.100000	4.68051e-19
4743.050000	4.68248e-19
4743.000000	4.68445e-19
4742.950000	4.68643e-19
4742.900000	4.6884e-19
4742.850000	4.69038e-19
4742.800000	4.69235e-19
4742.750000	4.69433e-19
4742.700000	4.6963e-19
4742.650000	4.69828e-19
4742.600000	4.70026e-19
4742.550000	4.70224e-19
4742.500000	4.70422e-19
4742.450000	4.7062e-19
4742.400000	4.70819e-19
4742.350000	4.71017e-19
4742.300000	4.71215e-19
4742.250000	4.71414e-19
4742.200000	4.71612e-19
4742.150000	4.71811e-19
4742.100000	4.7201e-19
4742.050000	4.72208e-19
4742.000000	4.72407e-19
4741.950000	4.72606e-19
4741.900000	4.72805e-19
4741.850000	4.73004e-19
4741.800000	4.73204e-19
4741.750000	4.73403e-19
4741.700000	4.73602e-19
4741.650000	4.73802e-19
4741.600000	4.74001e-19
4741.550000	4.74201e-19
4741.500000	4.74401e-19
4741.450000	4.746e-19
4741.400000	4.748e-19
4741.350000	4.75e-19
4741.300000	4.752e-19
4741.250000	4.75401e-19
4741.200000	4.75601e-19
4741.150000	4.75801e-19
4741.100000	4.76001e-19
4741.050000	4.76202e-19
4741.000000	4.76403e-19
4740.950000	4.76603e-19
4740.900000	4.76804e-19
4740.850000	4.77005e-19
4740.800000	4.77206e-19
4740.750000	4.77407e-19
4740.700000	4.77608e-19
4740.650000	4.77809e-19
4740.600000	4.7801e-19
4740.550000	4.78211e-19
4740.500000	4.78413e-19
4740.450000	4.78614e-19
4740.400000	4.78816e-19
4740.350000	4.79018e-19
4740.300000	4.79219e-19
4740.250000	4.79421e-19
4740.200000	4.79623e-19
4740.150000	4.79825e-19
4740.100000	4.80027e-19
4740.050000	4.80229e-19
4740.000000	4.80432e-19
4739.950000	4.80634e-19
4739.900000	4.80836e-19
4739.850000	4.81039e-19
4739.800000	4.81242e-19
4739.750000	4.81444e-19
4739.700000	4.81647e-19
4739.650000	4.8185e-19
4739.600000	4.82053e-19
4739.550000	4.82256e-19
4739.500000	4.82459e-19
4739.450000	4.82662e-19
4739.400000	4.82865e-19
4739.350000	4.83069e-19
4739.300000	4.83272e-19
4739.250000	4.83476e-19
4739.200000	4.83679e-19
4739.150000	4.83883e-19
4739.100000	4.84087e-19
4739.050000	4.84291e-19
4739.000000	4.84495e-19
4738.950000	4.84699e-19
4738.900000	4.84903e-19
4738.850000	4.85107e-19
4738.800000	4.85312e-19
4738.750000	4.85516e-19
4738.700000	4.8572e-19
4738.650000	4.85925e-19
4738.600000	4.8613e-19
4738.550000	4.86334e-19
4738.500000	4.86539e-19
4738.450000	4.86744e-19
4738.400000	4.86949e-19
4738.350000	4.87154e-19
4738.300000	4.87359e-19
4738.250000	4.87565e-19
4738.200000	4.8777e-19
4738.150000	4.87975e-19
4738.100000	4.88181e-19
4738.050000	4.88387e-19
4738.000000	4.88592e-19
4737.950000	4.88798e-19
4737.900000	4.89004e-19
4737.850000	4.8921e-19
4737.800000	4.89416e-19
4737.750000	4.89622e-19
4737.700000	4.89828e-19
4737.650000	4.90035e-19
4737.600000	4.90241e-19
4737.550000	4.90447e-19
4737.500000	4.90654e-19
4737.450000	4.90861e-19
4737.400000	4.91067e-19
4737.350000	4.91274e-19
4737.300000	4.91481e-19
4737.250000	4.91688e-19
4737.200000	4.91895e-19
4737.150000	4.92102e-19
4737.100000	4.9231e-19
4737.050000	4.92517e-19
4737.000000	4.92724e-19
4736.950000	4.92932e-19
4736.900000	4.9314e-19
4736.850000	4.93347e-19
4736.800000	4.93555e-19
4736.750000	4.93763e-19
4736.700000	4.93971e-19
4736.650000	4.94179e-19
4736.600000	4.94387e-19
4736.550000	4.94595e-19
4736.500000	4.94804e-19
4736.450000	4.95012e-19
4736.400000	4.95221e-19
4736.350000	4.95429e-19
4736.300000	4.95638e-19
4736.250000	4.95847e-19
4736.200000	4.96055e-19
4736.150000	4.96264e-19
4736.100000	4.96473e-19
4736.050000	4.96682e-19
4736.000000	4.96892e-19
4735.950000	4.97101e-19
4735.900000	4.9731e-19
4735.850000	4.9752e-19
4735.800000	4.97729e-19
4735.750000	4.97939e-19
4735.700000	4.98149e-19
4735.650000	4.98358e-19
4735.600000	4.98568e-19
4735.550000	4.98778e-19
4735.500000	4.98988e-19
4735.450000	4.99199e-19
4735.400000	4.99409e-19
4735.350000	4.99619e-19
4735.300000	4.9983e-19
4735.250000	5.0004e-19
4735.200000	5.00251e-19
4735.150000	5.00461e-19
4735.100000	5.00672e-19
4735.050000	5.00883e-19
4735.000000	5.01094e-19
4734.950000	5.01305e-19
4734.900000	5.01516e-19
4734.850000	5.01727e-19
4734.800000	5.01939e-19
4734.750000	5.0215e-19
4734.700000	5.02362e-19
4734.650000	5.02573e-19
4734.600000	5.02785e-19
4734.550000	5.02997e-19
4734.500000	5.03208e-19
4734.450000	5.0342e-19
4734.400000	5.03632e-19
4734.350000	5.03845e-19
4734.300000	5.04057e-19
4734.250000	5.04269e-19
4734.200000	5.04481e-19
4734.150000	5.04694e-19
4734.100000	5.04906e-19
4734.050000	5.05119e-19
4734.000000	5.05332e-19
4733.950000	5.05545e-19
4733.900000	5.05758e-19
4733.850000	5.05971e-19
4733.800000	5.06184e-19
4733.750000	5.06397e-19
4733.700000	5.0661e-19
4733.650000	5.06824e-19
4733.600000	5.07037e-19
4733.550000	5.07251e-19
4733.500000	5.07464e-19
4733.450000	5.07678e-19
4733.400000	5.07892e-19
4733.350000	5.08106e-19
4733.300000	5.0832e-19
4733.250000	5.08534e-19
4733.200000	5.08748e-19
4733.150000	5.08962e-19
4733.100000	5.09177e-19
4733.050000	5.09391e-19
4733.000000	5.09606e-19
4732.950000	5.0982e-19
4732.900000	5.10035e-19
4732.850000	5.1025e-19
4732.800000	5.10465e-19
4732.750000	5.1068e-19
4732.700000	5.10895e-19
4732.650000	5.1111e-19
4732.600000	5.11325e-19
4732.550000	5.11541e-19
4732.500000	5.11756e-19
4732.450000	5.11972e-19
4732.400000	5.12187e-19
4732.350000	5.12403e-19
4732.300000	5.12619e-19
4732.250000	5.12835e-19
4732.200000	5.13051e-19
4732.150000	5.13267e-19
4732.100000	5.13483e-19
4732.050000	5.13699e-19
4732.000000	5.13915e-19
4731.950000	5.14132e-19
4731.900000	5.14348e-19
4731.850000	5.14565e-19
4731.800000	5.14782e-19
4731.750000	5.14999e-19
4731.700000	5.15216e-19
4731.650000	5.15433e-19
4731.600000	5.1565e-19
4731.550000	5.15867e-19
4731.500000	5.16084e-19
4731.450000	5.16301e-19
4731.400000	5.16519e-19
4731.350000	5.16736e-19
4731.300000	5.16954e-19
4731.250000	5.17172e-19
4731.200000	5.1739e-19
4731.150000	5.17608e-19
4731.100000	5.17826e-19
4731.050000	5.18044e-19
4731.000000	5.18262e-19
4730.950000	5.1848e-19
4730.900000	5.18698e-19
4730.850000	5.18917e-19
4730.800000	5.19135e-19
4730.750000	5.19354e-19
4730.700000	5.19573e-19
4730.650000	5.19792e-19
4730.600000	5.20011e-19
4730.550000	5.2023e-19
4730.500000	5.20449e-19
4730.450000	5.20668e-19
4730.400000	5.20887e-19
4730.350000	5.21107e-19
4730.300000	5.21326e-19
4730.250000	5.21546e-19
4730.200000	5.21765e-19
4730.150000	5.21985e-19
4730.100000	5.22205e-19
4730.050000	5.22425e-19
4730.000000	5.22645e-19
4729.950000	5.22865e-19
4729.900000	5.23085e-19
4729.850000	5.23306e-19
4729.800000	5.23526e-19
4729.750000	5.23746e-19
4729.700000	5.23967e-19
4729.650000	5.24188e-19
4729.600000	5.24408e-19
4729.550000	5.24629e-19
4729.500000	5.2485e-19
4729.450000	5.25071e-19
4729.400000	5.25293e-19
4729.350000	5.25514e-19
4729.300000	5.25735e-19
4729.250000	5.25957e-19
4729.200000	5.26178e-19
4729.150000	5.264e-19
4729.100000	5.26621e-19
4729.050000	5.26843e-19
4729.000000	5.27065e-19
4728.950000	5.27287e-19
4728.900000	5.27509e-19
4728.850000	5.27731e-19
4728.800000	5.27954e-19
4728.750000	5.28176e-19
4728.700000	5.28398e-19
4728.650000	5.28621e-19
4728.600000	5.28844e-19
4728.550000	5.29066e-19
4728.500000	5.29289e-19
4728.450000	5.29512e-19
4728.400000	5.29735e-19
4728.350000	5.29958e-19
4728.300000	5.30181e-19
4728.250000	5.30405e-19
4728.200000	5.30628e-19
4728.150000	5.30852e-19
4728.100000	5.31075e-19
4728.050000	5.31299e-19
4728.000000	5.31523e-19
4727.950000	5.31746e-19
4727.900000	5.3197e-19
4727.850000	5.32194e-19
4727.800000	5.32419e-19
4727.750000	5.32643e-19
4727.700000	5.32867e-19
4727.650000	5.33092e-19
4727.600000	5.33316e-19
4727.550000	5.33541e-19
4727.500000	5.33765e-19
4727.450000	5.3399e-19
4727.400000	5.34215e-19
4727.350000	5.3444e-19
4727.300000	5.34665e-19
4727.250000	5.3489e-19
4727.200000	5.35116e-19
4727.150000	5.35341e-19
4727.100000	5.35567e-19
4727.050000	5.35792e-19
4727.000000	5.36018e-19
4726.950000	5.36244e-19
4726.900000	5.36469e-19
4726.850000	5.36695e-19
4726.800000	5.36921e-19
4726.750000	5.37148e-19
4726.700000	5.37374e-19
4726.650000	5.376e-19
4726.600000	5.37827e-19
4726.550000	5.38053e-19
4726.500000	5.3828e-19
4726.450000	5.38506e-19
4726.400000	5.38733e-19
4726.350000	5.3896e-19
4726.300000	5.39187e-19
4726.250000	5.39414e-19
4726.200000	5.39641e-19
4726.150000	5.39869e-19
4726.100000	5.40096e-19
4726.050000	5.40323e-19
4726.000000	5.40551e-19
4725.950000	5.40779e-19
4725.900000	5.41006e-19
4725.850000	5.41234e-19
4725.800000	5.41462e-19
4725.750000	5.4169e-19
4725.700000	5.41918e-19
4725.650000	5.42147e-19
4725.600000	5.42375e-19
4725.550000	5.42603e-19
4725.500000	5.42832e-19
4725.450000	5.43061e-19
4725.400000	5.43289e-19
4725.350000	5.43518e-19
4725.300000	5.43747e-19
4725.250000	5.43976e-19
4725.200000	5.44205e-19
4725.150000	5.44434e-19
4725.100000	5.44664e-19
4725.050000	5.44893e-19
4725.000000	5.45123e-19
4724.950000	5.45352e-19
4724.900000	5.45582e-19
4724.850000	5.45812e-19
4724.800000	5.46042e-19
4724.750000	5.46272e-19
4724.700000	5.46502e-19
4724.650000	5.46732e-19
4724.600000	5.46962e-19
4724.550000	5.47192e-19
4724.500000	5.47423e-19
4724.450000	5.47653e-19
4724.400000	5.47884e-19
4724.350000	5.48115e-19
4724.300000	5.48346e-19
4724.250000	5.48577e-19
4724.200000	5.48808e-19
4724.150000	5.49039e-19
4724.100000	5.4927e-19
4724.050000	5.49501e-19
4724.000000	5.49733e-19
4723.950000	5.49964e-19
4723.900000	5.50196e-19
4723.850000	5.50428e-19
4723.800000	5.5066e-19
4723.750000	5.50891e-19
4723.700000	5.51124e-19
4723.650000	5.51356e-19
4723.600000	5.51588e-19
4723.550000	5.5182e-19
4723.500000	5.52053e-19
4723.450000	5.52285e-19
4723.400000	5.52518e-19
4723.350000	5.5275e-19
4723.300000	5.52983e-19
4723.250000	5.53216e-19
4723.200000	5.53449e-19
4723.150000	5.53682e-19
4723.100000	5.53915e-19
4723.050000	5.54149e-19
4723.000000	5.54382e-19
4722.950000	5.54616e-19
4722.900000	5.54849e-19
4722.850000	5.55083e-19
4722.800000	5.55317e-19
4722.750000	5.55551e-19
4722.700000	5.55785e-19
4722.650000	5.56019e-19
4722.600000	5.56253e-19
4722.550000	5.56487e-19
4722.500000	5.56721e-19
4722.450000	5.56956e-19
4722.400000	5.5719e-19
4722.350000	5.57425e-19
4722.300000	5.5766e-19
4722.250000	5.57895e-19
4722.200000	5.5813e-19
4722.150000	5.58365e-19
4722.100000	5.586e-19
4722.050000	5.58835e-19
4722.000000	5.59071e-19
4721.950000	5.59306e-19
4721.900000	5.59542e-19
4721.850000	5.59777e-19
4721.800000	5.60013e-19
4721.750000	5.60249e-19
4721.700000	5.60485e-19
4721.650000	5.60721e-19
4721.600000	5.60957e-19
4721.550000	5.61193e-19
4721.500000	5.6143e-19
4721.450000	5.61666e-19
4721.400000	5.61903e-19
4721.350000	5.62139e-19
4721.300000	5.62376e-19
4721.250000	5.62613e-19
4721.200000	5.6285e-19
4721.150000	5.63087e-19
4721.100000	5.63324e-19
4721.050000	5.63561e-19
4721.000000	5.63799e-19
4720.950000	5.64036e-19
4720.900000	5.64274e-19
4720.850000	5.64512e-19
4720.800000	5.64749e-19
4720.750000	5.64987e-19
4720.700000	5.65225e-19
4720.650000	5.65463e-19
4720.600000	5.65701e-19
4720.550000	5.6594e-19
4720.500000	5.66178e-19
4720.450000	5.66416e-19
4720.400000	5.66655e-19
4720.350000	5.66894e-19
4720.300000	5.67132e-19
4720.250000	5.67371e-19
4720.200000	5.6761e-19
4720.150000	5.67849e-19
4720.100000	5.68088e-19
4720.050000	5.68328e-19
4720.000000	5.68567e-19
4719.950000	5.68806e-19
4719.900000	5.69046e-19
4719.850000	5.69286e-19
4719.800000	5.69525e-19
4719.750000	5.69765e-19
4719.700000	5.70005e-19
4719.650000	5.70245e-19
4719.600000	5.70486e-19
4719.550000	5.70726e-19
4719.500000	5.70966e-19
4719.450000	5.71207e-19
4719.400000	5.71447e-19
4719.350000	5.71688e-19
4719.300000	5.71929e-19
4719.250000	5.7217e-19
4719.200000	5.72411e-19
4719.150000	5.72652e-19
4719.100000	5.72893e-19
4719.050000	5.73134e-19
4719.000000	5.73376e-19
4718.950000	5.73617e-19
4718.900000	5.73859e-19
4718.850000	5.741e-19
4718.800000	5.74342e-19
4718.750000	5.74584e-19
4718.700000	5.74826e-19
4718.650000	5.75068e-19
4718.600000	5.7531e-19
4718.550000	5.75553e-19
4718.500000	5.75795e-19
4718.450000	5.76038e-19
4718.400000	5.7628e-19
4718.350000	5.76523e-19
4718.300000	5.76766e-19
4718.250000	5.77009e-19
4718.200000	5.77252e-19
4718.150000	5.77495e-19
4718.100000	5.77738e-19
4718.050000	5.77981e-19
4718.000000	5.78225e-19
4717.950000	5.78468e-19
4717.900000	5.78712e-19
4717.850000	5.78956e-19
4717.800000	5.79199e-19
4717.750000	5.79443e-19
4717.700000	5.79687e-19
4717.650000	5.79932e-19
4717.600000	5.80176e-19
4717.550000	5.8042e-19
4717.500000	5.80665e-19
4717.450000	5.80909e-19
4717.400000	5.81154e-19
4717.350000	5.81399e-19
4717.300000	5.81644e-19
4717.250000	5.81888e-19
4717.200000	5.82134e-19
4717.150000	5.82379e-19
4717.100000	5.82624e-19
4717.050000	5.82869e-19
4717.000000	5.83115e-19
4716.950000	5.8336e-19
4716.900000	5.83606e-19
4716.850000	5.83852e-19
4716.800000	5.84098e-19
4716.750000	5.84344e-19
4716.700000	5.8459e-19
4716.650000	5.84836e-19
4716.600000	5.85083e-19
4716.550000	5.85329e-19
4716.500000	5.85575e-19
4716.450000	5.85822e-19
4716.400000	5.86069e-19
4716.350000	5.86316e-19
4716.300000	5.86563e-19
4716.250000	5.8681e-19
4716.200000	5.87057e-19
4716.150000	5.87304e-19
4716.100000	5.87551e-19
4716.050000	5.87799e-19
4716.000000	5.88046e-19
4715.950000	5.88294e-19
4715.900000	5.88542e-19
4715.850000	5.8879e-19
4715.800000	5.89038e-19
4715.750000	5.89286e-19
4715.700000	5.89534e-19
4715.650000	5.89782e-19
4715.600000	5.90031e-19
4715.550000	5.90279e-19
4715.500000	5.90528e-19
4715.450000	5.90777e-19
4715.400000	5.91025e-19
4715.350000	5.91274e-19
4715.300000	5.91523e-19
4715.250000	5.91772e-19
4715.200000	5.92022e-19
4715.150000	5.92271e-19
4715.100000	5.9252e-19
4715.050000	5.9277e-19
4715.000000	5.9302e-19
4714.950000	5.93269e-19
4714.900000	5.93519e-19
4714.850000	5.93769e-19
4714.800000	5.94019e-19
4714.750000	5.9427e-19
4714.700000	5.9452e-19
4714.650000	5.9477e-19
4714.600000	5.95021e-19
4714.550000	5.95271e-19
4714.500000	5.95522e-19
4714.450000	5.95773e-19
4714.400000	5.96024e-19
4714.350000	5.96275e-19
4714.300000	5.96526e-19
4714.250000	5.96777e-19
4714.200000	5.97029e-19
4714.150000	5.9728e-19
4714.100000	5.97532e-19
4714.050000	5.97783e-19
4714.000000	5.98035e-19
4713.950000	5.98287e-19
4713.900000	5.98539e-19
4713.850000	5.98791e-19
4713.800000	5.99043e-19
4713.750000	5.99295e-19
4713.700000	5.99548e-19
4713.650000	5.998e-19
4713.600000	6.00053e-19
4713.550000	6.00306e-19
4713.500000	6.00558e-19
4713.450000	6.00811e-19
4713.400000	6.01064e-19
4713.350000	6.01318e-19
4713.300000	6.01571e-19
4713.250000	6.01824e-19
4713.200000	6.02078e-19
4713.150000	6.02331e-19
4713.100000	6.02585e-19
4713.050000	6.02839e-19
4713.000000	6.03093e-19
4712.950000	6.03347e-19
4712.900000	6.03601e-19
4712.850000	6.03855e-19
4712.800000	6.04109e-19
4712.750000	6.04364e-19
4712.700000	6.04618e-19
4712.650000	6.04873e-19
4712.600000	6.05128e-19
4712.550000	6.05383e-19
4712.500000	6.05638e-19
4712.450000	6.05893e-19
4712.400000	6.06148e-19
4712.350000	6.06403e-19
4712.300000	6.06659e-19
4712.250000	6.06914e-19
4712.200000	6.0717e-19
4712.150000	6.07425e-19
4712.100000	6.07681e-19
4712.050000	6.07937e-19
4712.000000	6.08193e-19
4711.950000	6.08449e-19
4711.900000	6.08706e-19
4711.850000	6.08962e-19
4711.800000	6.09218e-19
4711.750000	6.09475e-19
4711.700000	6.09732e-19
4711.650000	6.09989e-19
4711.600000	6.10245e-19
4711.550000	6.10502e-19
4711.500000	6.1076e-19
4711.450000	6.11017e-19
4711.400000	6.11274e-19
4711.350000	6.11532e-19
4711.300000	6.11789e-19
4711.250000	6.12047e-19
4711.200000	6.12305e-19
4711.150000	6.12562e-19
4711.100000	6.1282e-19
4711.050000	6.13079e-19
4711.000000	6.13337e-19
4710.950000	6.13595e-19
4710.900000	6.13854e-19
4710.850000	6.14112e-19
4710.800000	6.14371e-19
4710.750000	6.14629e-19
4710.700000	6.14888e-19
4710.650000	6.15147e-19
4710.600000	6.15406e-19
4710.550000	6.15666e-19
4710.500000	6.15925e-19
4710.450000	6.16184e-19
4710.400000	6.16444e-19
4710.350000	6.16703e-19
4710.300000	6.16963e-19
4710.250000	6.17223e-19
4710.200000	6.17483e-19
4710.150000	6.17743e-19
4710.100000	6.18003e-19
4710.050000	6.18264e-19
4710.000000	6.18524e-19
4709.950000	6.18784e-19
4709.900000	6.19045e-19
4709.850000	6.19306e-19
4709.800000	6.19567e-19
4709.750000	6.19828e-19
4709.700000	6.20089e-19
4709.650000	6.2035e-19
4709.600000	6.20611e-19
4709.550000	6.20872e-19
4709.500000	6.21134e-19
4709.450000	6.21395e-19
4709.400000	6.21657e-19
4709.350000	6.21919e-19
4709.300000	6.22181e-19
4709.250000	6.22443e-19
4709.200000	6.22705e-19
4709.150000	6.22967e-19
4709.100000	6.2323e-19
4709.050000	6.23492e-19
4709.000000	6.23755e-19
4708.950000	6.24018e-19
4708.900000	6.2428e-19
4708.850000	6.24543e-19
4708.800000	6.24806e-19
4708.750000	6.2507e-19
4708.700000	6.25333e-19
4708.650000	6.25596e-19
4708.600000	6.2586e-19
4708.550000	6.26123e-19
4708.500000	6.26387e-19
4708.450000	6.26651e-19
4708.400000	6.26915e-19
4708.350000	6.27179e-19
4708.300000	6.27443e-19
4708.250000	6.27707e-19
4708.200000	6.27972e-19
4708.150000	6.28236e-19
4708.100000	6.28501e-19
4708.050000	6.28765e-19
4708.000000	6.2903e-19
4707.950000	6.29295e-19
4707.900000	6.2956e-19
4707.850000	6.29825e-19
4707.800000	6.3009e-19
4707.750000	6.30356e-19
4707.700000	6.30621e-19
4707.650000	6.30887e-19
4707.600000	6.31153e-19
4707.550000	6.31418e-19
4707.500000	6.31684e-19
4707.450000	6.3195e-19
4707.400000	6.32217e-19
4707.350000	6.32483e-19
4707.300000	6.32749e-19
4707.250000	6.33016e-19
4707.200000	6.33282e-19
4707.150000	6.33549e-19
4707.100000	6.33816e-19
4707.050000	6.34083e-19
4707.000000	6.3435e-19
4706.950000	6.34617e-19
4706.900000	6.34884e-19
4706.850000	6.35152e-19
4706.800000	6.35419e-19
4706.750000	6.35687e-19
4706.700000	6.35955e-19
4706.650000	6.36222e-19
4706.600000	6.3649e-19
4706.550000	6.36759e-19
4706.500000	6.37027e-19
4706.450000	6.37295e-19
4706.400000	6.37563e-19
4706.350000	6.37832e-19
4706.300000	6.38101e-19
4706.250000	6.38369e-19
4706.200000	6.38638e-19
4706.150000	6.38907e-19
4706.100000	6.39176e-19
4706.050000	6.39445e-19
4706.000000	6.39715e-19
4705.950000	6.39984e-19
4705.900000	6.40254e-19
4705.850000	6.40523e-19
4705.800000	6.40793e-19
4705.750000	6.41063e-19
4705.700000	6.41333e-19
4705.650000	6.41603e-19
4705.600000	6.41873e-19
4705.550000	6.42144e-19
4705.500000	6.42414e-19
4705.450000	6.42685e-19
4705.400000	6.42955e-19
4705.350000	6.43226e-19
4705.300000	6.43497e-19
4705.250000	6.43768e-19
4705.200000	6.44039e-19
4705.150000	6.44311e-19
4705.100000	6.44582e-19
4705.050000	6.44853e-19
4705.000000	6.45125e-19
4704.950000	6.45397e-19
4704.900000	6.45668e-19
4704.850000	6.4594e-19
4704.800000	6.46212e-19
4704.750000	6.46485e-19
4704.700000	6.46757e-19
4704.650000	6.47029e-19
4704.600000	6.47302e-19
4704.550000	6.47574e-19
4704.500000	6.47847e-19
4704.450000	6.4812e-19
4704.400000	6.48393e-19
4704.350000	6.48666e-19
4704.300000	6.48939e-19
4704.250000	6.49213e-19
4704.200000	6.49486e-19
4704.150000	6.4976e-19
4704.100000	6.50033e-19
4704.050000	6.50307e-19
4704.000000	6.50581e-19
4703.950000	6.50855e-19
4703.900000	6.51129e-19
4703.850000	6.51403e-19
4703.800000	6.51678e-19
4703.750000	6.51952e-19
4703.700000	6.52227e-19
4703.650000	6.52501e-19
4703.600000	6.52776e-19
4703.550000	6.53051e-19
4703.500000	6.53326e-19
4703.450000	6.53601e-19
4703.400000	6.53877e-19
4703.350000	6.54152e-19
4703.300000	6.54427e-19
4703.250000	6.54703e-19
4703.200000	6.54979e-19
4703.150000	6.55255e-19
4703.100000	6.55531e-19
4703.050000	6.55807e-19
4703.000000	6.56083e-19
4702.950000	6.56359e-19
4702.900000	6.56636e-19
4702.850000	6.56912e-19
4702.800000	6.57189e-19
4702.750000	6.57466e-19
4702.700000	6.57743e-19
4702.650000	6.5802e-19
4702.600000	6.58297e-19
4702.550000	6.58574e-19
4702.500000	6.58851e-19
4702.450000	6.59129e-19
4702.400000	6.59407e-19
4702.350000	6.59684e-19
4702.300000	6.59962e-19
4702.250000	6.6024e-19
4702.200000	6.60518e-19
4702.150000	6.60796e-19
4702.100000	6.61075e-19
4702.050000	6.61353e-19
4702.000000	6.61632e-19
4701.950000	6.6191e-19
4701.900000	6.62189e-19
4701.850000	6.62468e-19
4701.800000	6.62747e-19
4701.750000	6.63026e-19
4701.700000	6.63305e-19
4701.650000	6.63585e-19
4701.600000	6.63864e-19
4701.550000	6.64144e-19
4701.500000	6.64423e-19
4701.450000	6.64703e-19
4701.400000	6.64983e-19
4701.350000	6.65263e-19
4701.300000	6.65544e-19
4701.250000	6.65824e-19
4701.200000	6.66104e-19
4701.150000	6.66385e-19
4701.100000	6.66665e-19
4701.050000	6.66946e-19
4701.000000	6.67227e-19
4700.950000	6.67508e-19
4700.900000	6.67789e-19
4700.850000	6.68071e-19
4700.800000	6.68352e-19
4700.750000	6.68633e-19
4700.700000	6.68915e-19
4700.650000	6.69197e-19
4700.600000	6.69479e-19
4700.550000	6.69761e-19
4700.500000	6.70043e-19
4700.450000	6.70325e-19
4700.400000	6.70607e-19
4700.350000	6.7089e-19
4700.300000	6.71172e-19
4700.250000	6.71455e-19
4700.200000	6.71738e-19
4700.150000	6.72021e-19
4700.100000	6.72304e-19
4700.050000	6.72587e-19
4700.000000	6.7287e-19
4699.950000	6.73153e-19
4699.900000	6.73437e-19
4699.850000	6.73721e-19
4699.800000	6.74004e-19
4699.750000	6.74288e-19
4699.700000	6.74572e-19
4699.650000	6.74856e-19
4699.600000	6.7514e-19
4699.550000	6.75425e-19
4699.500000	6.75709e-19
4699.450000	6.75994e-19
4699.400000	6.76279e-19
4699.350000	6.76563e-19
4699.300000	6.76848e-19
4699.250000	6.77133e-19
4699.200000	6.77419e-19
4699.150000	6.77704e-19
4699.100000	6.77989e-19
4699.050000	6.78275e-19
4699.000000	6.78561e-19
4698.950000	6.78846e-19
4698.900000	6.79132e-19
4698.850000	6.79418e-19
4698.800000	6.79704e-19
4698.750000	6.79991e-19
4698.700000	6.80277e-19
4698.650000	6.80564e-19
4698.600000	6.8085e-19
4698.550000	6.81137e-19
4698.500000	6.81424e-19
4698.450000	6.81711e-19
4698.400000	6.81998e-19
4698.350000	6.82285e-19
4698.300000	6.82573e-19
4698.250000	6.8286e-19
4698.200000	6.83148e-19
4698.150000	6.83435e-19
4698.100000	6.83723e-19
4698.050000	6.84011e-19
4698.000000	6.84299e-19
4697.950000	6.84587e-19
4697.900000	6.84876e-19
4697.850000	6.85164e-19
4697.800000	6.85453e-19
4697.750000	6.85742e-19
4697.700000	6.8603e-19
4697.650000	6.86319e-19
4697.600000	6.86608e-19
4697.550000	6.86898e-19
4697.500000	6.87187e-19
4697.450000	6.87476e-19
4697.400000	6.87766e-19
4697.350000	6.88055e-19
4697.300000	6.88345e-19
4697.250000	6.88635e-19
4697.200000	6.88925e-19
4697.150000	6.89215e-19
4697.100000	6.89506e-19
4697.050000	6.89796e-19
4697.000000	6.90087e-19
4696.950000	6.90377e-19
4696.900000	6.90668e-19
4696.850000	6.90959e-19
4696.800000	6.9125e-19
4696.750000	6.91541e-19
4696.700000	6.91832e-19
4696.650000	6.92124e-19
4696.600000	6.92415e-19
4696.550000	6.92707e-19
4696.500000	6.92998e-19
4696.450000	6.9329e-19
4696.400000	6.93582e-19
4696.350000	6.93874e-19
4696.300000	6.94167e-19
4696.250000	6.94459e-19
4696.200000	6.94752e-19
4696.150000	6.95044e-19
4696.100000	6.95337e-19
4696.050000	6.9563e-19
4696.000000	6.95923e-19
4695.950000	6.96216e-19
4695.900000	6.96509e-19
4695.850000	6.96802e-19
4695.800000	6.97096e-19
4695.750000	6.97389e-19
4695.700000	6.97683e-19
4695.650000	6.97977e-19
4695.600000	6.98271e-19
4695.550000	6.98565e-19
4695.500000	6.98859e-19
4695.450000	6.99154e-19
4695.400000	6.99448e-19
4695.350000	6.99743e-19
4695.300000	7.00037e-19
4695.250000	7.00332e-19
4695.200000	7.00627e-19
4695.150000	7.00922e-19
4695.100000	7.01217e-19
4695.050000	7.01513e-19
4695.000000	7.01808e-19
4694.950000	7.02104e-19
4694.900000	7.02399e-19
4694.850000	7.02695e-19
4694.800000	7.02991e-19
4694.750000	7.03287e-19
4694.700000	7.03584e-19
4694.650000	7.0388e-19
4694.600000	7.04176e-19
4694.550000	7.04473e-19
4694.500000	7.0477e-19
4694.450000	7.05066e-19
4694.400000	7.05363e-19
4694.350000	7.0566e-19
4694.300000	7.05958e-19
4694.250000	7.06255e-19
4694.200000	7.06552e-19
4694.150000	7.0685e-19
4694.100000	7.07148e-19
4694.050000	7.07446e-19
4694.000000	7.07744e-19
4693.950000	7.08042e-19
4693.900000	7.0834e-19
4693.850000	7.08638e-19
4693.800000	7.08937e-19
4693.750000	7.09235e-19
4693.700000	7.09534e-19
4693.650000	7.09833e-19
4693.600000	7.10132e-19
4693.550000	7.10431e-19
4693.500000	7.1073e-19
4693.450000	7.11029e-19
4693.400000	7.11329e-19
4693.350000	7.11628e-19
4693.300000	7.11928e-19
4693.250000	7.12228e-19
4693.200000	7.12528e-19
4693.150000	7.12828e-19
4693.100000	7.13128e-19
4693.050000	7.13429e-19
4693.000000	7.13729e-19
4692.950000	7.1403e-19
4692.900000	7.1433e-19
4692.850000	7.14631e-19
4692.800000	7.14932e-19
4692.750000	7.15233e-19
4692.700000	7.15535e-19
4692.650000	7.15836e-19
4692.600000	7.16137e-19
4692.550000	7.16439e-19
4692.500000	7.16741e-19
4692.450000	7.17043e-19
4692.400000	7.17345e-19
4692.350000	7.17647e-19
4692.300000	7.17949e-19
4692.250000	7.18251e-19
4692.200000	7.18554e-19
4692.150000	7.18856e-19
4692.100000	7.19159e-19
4692.050000	7.19462e-19
4692.000000	7.19765e-19
4691.950000	7.20068e-19
4691.900000	7.20372e-19
4691.850000	7.20675e-19
4691.800000	7.20978e-19
4691.750000	7.21282e-19
4691.700000	7.21586e-19
4691.650000	7.2189e-19
4691.600000	7.22194e-19
4691.550000	7.22498e-19
4691.500000	7.22802e-19
4691.450000	7.23107e-19
4691.400000	7.23411e-19
4691.350000	7.23716e-19
4691.300000	7.24021e-19
4691.250000	7.24326e-19
4691.200000	7.24631e-19
4691.150000	7.24936e-19
4691.100000	7.25241e-19
4691.050000	7.25547e-19
4691.000000	7.25852e-19
4690.950000	7.26158e-19
4690.900000	7.26464e-19
4690.850000	7.2677e-19
4690.800000	7.27076e-19
4690.750000	7.27382e-19
4690.700000	7.27688e-19
4690.650000	7.27995e-19
4690.600000	7.28302e-19
4690.550000	7.28608e-19
4690.500000	7.28915e-19
4690.450000	7.29222e-19
4690.400000	7.29529e-19
4690.350000	7.29837e-19
4690.300000	7.30144e-19
4690.250000	7.30451e-19
4690.200000	7.30759e-19
4690.150000	7.31067e-19
4690.100000	7.31375e-19
4690.050000	7.31683e-19
4690.000000	7.31991e-19
4689.950000	7.32299e-19
4689.900000	7.32608e-19
4689.850000	7.32916e-19
4689.800000	7.33225e-19
4689.750000	7.33534e-19
4689.700000	7.33843e-19
4689.650000	7.34152e-19
4689.600000	7.34461e-19
4689.550000	7.3477e-19
4689.500000	7.3508e-19
4689.450000	7.35389e-19
4689.400000	7.35699e-19
4689.350000	7.36009e-19
4689.300000	7.36319e-19
4689.250000	7.36629e-19
4689.200000	7.36939e-19
4689.150000	7.3725e-19
4689.100000	7.3756e-19
4689.050000	7.37871e-19
4689.000000	7.38181e-19
4688.950000	7.38492e-19
4688.900000	7.38803e-19
4688.850000	7.39115e-19
4688.800000	7.39426e-19
4688.750000	7.39737e-19
4688.700000	7.40049e-19
4688.650000	7.40361e-19
4688.600000	7.40672e-19
4688.550000	7.40984e-19
4688.500000	7.41296e-19
4688.450000	7.41609e-19
4688.400000	7.41921e-19
4688.350000	7.42233e-19
4688.300000	7.42546e-19
4688.250000	7.42859e-19
4688.200000	7.43172e-19
4688.150000	7.43485e-19
4688.100000	7.43798e-19
4688.050000	7.44111e-19
4688.000000	7.44424e-19
4687.950000	7.44738e-19
4687.900000	7.45052e-19
4687.850000	7.45365e-19
4687.800000	7.45679e-19
4687.750000	7.45993e-19
4687.700000	7.46308e-19
4687.650000	7.46622e-19
4687.600000	7.46936e-19
4687.550000	7.47251e-19
4687.500000	7.47566e-19
4687.450000	7.4788e-19
4687.400000	7.48195e-19
4687.350000	7.48511e-19
4687.300000	7.48826e-19
4687.250000	7.49141e-19
4687.200000	7.49457e-19
4687.150000	7.49772e-19
4687.100000	7.50088e-19
4687.050000	7.50404e-19
4687.000000	7.5072e-19
4686.950000	7.51036e-19
4686.900000	7.51353e-19
4686.850000	7.51669e-19
4686.800000	7.51986e-19
4686.750000	7.52302e-19
4686.700000	7.52619e-19
4686.650000	7.52936e-19
4686.600000	7.53253e-19
4686.550000	7.5357e-19
4686.500000	7.53888e-19
4686.450000	7.54205e-19
4686.400000	7.54523e-19
4686.350000	7.54841e-19
4686.300000	7.55159e-19
4686.250000	7.55477e-19
4686.200000	7.55795e-19
4686.150000	7.56113e-19
4686.100000	7.56432e-19
4686.050000	7.5675e-19
4686.000000	7.57069e-19
4685.950000	7.57388e-19
4685.900000	7.57707e-19
4685.850000	7.58026e-19
4685.800000	7.58345e-19
4685.750000	7.58665e-19
4685.700000	7.58984e-19
4685.650000	7.59304e-19
4685.600000	7.59624e-19
4685.550000	7.59944e-19
4685.500000	7.60264e-19
4685.450000	7.60584e-19
4685.400000	7.60904e-19
4685.350000	7.61225e-19
4685.300000	7.61545e-19
4685.250000	7.61866e-19
4685.200000	7.62187e-19
4685.150000	7.62508e-19
4685.100000	7.62829e-19
4685.050000	7.6315e-19
4685.000000	7.63472e-19
4684.950000	7.63793e-19
4684.900000	7.64115e-19
4684.850000	7.64437e-19
4684.800000	7.64759e-19
4684.750000	7.65081e-19
4684.700000	7.65403e-19
4684.650000	7.65725e-19
4684.600000	7.66048e-19
4684.550000	7.6637e-19
4684.500000	7.66693e-19
4684.450000	7.67016e-19
4684.400000	7.67339e-19
4684.350000	7.67662e-19
4684.300000	7.67986e-19
4684.250000	7.68309e-19
4684.200000	7.68633e-19
4684.150000	7.68956e-19
4684.100000	7.6928e-19
4684.050000	7.69604e-19
4684.000000	7.69928e-19
4683.950000	7.70253e-19
4683.900000	7.70577e-19
4683.850000	7.70902e-19
4683.800000	7.71226e-19
4683.750000	7.71551e-19
4683.700000	7.71876e-19
4683.650000	7.72201e-19
4683.600000	7.72526e-19
4683.550000	7.72852e-19
4683.500000	7.73177e-19
4683.450000	7.73503e-19
4683.400000	7.73829e-19
4683.350000	7.74155e-19
4683.300000	7.74481e-19
4683.250000	7.74807e-19
4683.200000	7.75133e-19
4683.150000	7.7546e-19
4683.100000	7.75786e-19
4683.050000	7.76113e-19
4683.000000	7.7644e-19
4682.950000	7.76767e-19
4682.900000	7.77094e-19
4682.850000	7.77421e-19
4682.800000	7.77749e-19
4682.750000	7.78076e-19
4682.700000	7.78404e-19
4682.650000	7.78732e-19
4682.600000	7.7906e-19
4682.550000	7.79388e-19
4682.500000	7.79716e-19
4682.450000	7.80044e-19
4682.400000	7.80373e-19
4682.350000	7.80702e-19
4682.300000	7.8103e-19
4682.250000	7.81359e-19
4682.200000	7.81689e-19
4682.150000	7.82018e-19
4682.100000	7.82347e-19
4682.050000	7.82677e-19
4682.000000	7.83006e-19
4681.950000	7.83336e-19
4681.900000	7.83666e-19
4681.850000	7.83996e-19
4681.800000	7.84326e-19
4681.750000	7.84656e-19
4681.700000	7.84987e-19
4681.650000	7.85318e-19
4681.600000	7.85648e-19
4681.550000	7.85979e-19
4681.500000	7.8631e-19
4681.450000	7.86641e-19
4681.400000	7.86973e-19
4681.350000	7.87304e-19
4681.300000	7.87636e-19
4681.250000	7.87967e-19
4681.200000	7.88299e-19
4681.150000	7.88631e-19
4681.100000	7.88963e-19
4681.050000	7.89296e-19
4681.000000	7.89628e-19
4680.950000	7.89961e-19
4680.900000	7.90293e-19
4680.850000	7.90626e-19
4680.800000	7.90959e-19
4680.750000	7.91292e-19
4680.700000	7.91626e-19
4680.650000	7.91959e-19
4680.600000	7.92293e-19
4680.550000	7.92626e-19
4680.500000	7.9296e-19
4680.450000	7.93294e-19
4680.400000	7.93628e-19
4680.350000	7.93962e-19
4680.300000	7.94297e-19
4680.250000	7.94631e-19
4680.200000	7.94966e-19
4680.150000	7.95301e-19
4680.100000	7.95636e-19
4680.050000	7.95971e-19
4680.000000	7.96306e-19
4679.950000	7.96642e-19
4679.900000	7.96977e-19
4679.850000	7.97313e-19
4679.800000	7.97649e-19
4679.750000	7.97984e-19
4679.700000	7.98321e-19
4679.650000	7.98657e-19
4679.600000	7.98993e-19
4679.550000	7.9933e-19
4679.500000	7.99666e-19
4679.450000	8.00003e-19
4679.400000	8.0034e-19
4679.350000	8.00677e-19
4679.300000	8.01014e-19
4679.250000	8.01352e-19
4679.200000	8.01689e-19
4679.150000	8.02027e-19
4679.100000	8.02365e-19
4679.050000	8.02703e-19
4679.000000	8.03041e-19
4678.950000	8.03379e-19
4678.900000	8.03717e-19
4678.850000	8.04056e-19
4678.800000	8.04394e-19
4678.750000	8.04733e-19
4678.700000	8.05072e-19
4678.650000	8.05411e-19
4678.600000	8.0575e-19
4678.550000	8.0609e-19
4678.500000	8.06429e-19
4678.450000	8.06769e-19
4678.400000	8.07109e-19
4678.350000	8.07449e-19
4678.300000	8.07789e-19
4678.250000	8.08129e-19
4678.200000	8.08469e-19
4678.150000	8.0881e-19
4678.100000	8.0915e-19
4678.050000	8.09491e-19
4678.000000	8.09832e-19
4677.950000	8.10173e-19
4677.900000	8.10514e-19
4677.850000	8.10856e-19
4677.800000	8.11197e-19
4677.750000	8.11539e-19
4677.700000	8.11881e-19
4677.650000	8.12223e-19
4677.600000	8.12565e-19
4677.550000	8.12907e-19
4677.500000	8.13249e-19
4677.450000	8.13592e-19
4677.400000	8.13934e-19
4677.350000	8.14277e-19
4677.300000	8.1462e-19
4677.250000	8.14963e-19
4677.200000	8.15306e-19
4677.150000	8.1565e-19
4677.100000	8.15993e-19
4677.050000	8.16337e-19
4677.000000	8.16681e-19
4676.950000	8.17025e-19
4676.900000	8.17369e-19
4676.850000	8.17713e-19
4676.800000	8.18058e-19
4676.750000	8.18402e-19
4676.700000	8.18747e-19
4676.650000	8.19092e-19
4676.600000	8.19437e-19
4676.550000	8.19782e-19
4676.500000	8.20127e-19
4676.450000	8.20472e-19
4676.400000	8.20818e-19
4676.350000	8.21164e-19
4676.300000	8.21509e-19
4676.250000	8.21855e-19
4676.200000	8.22202e-19
4676.150000	8.22548e-19
4676.100000	8.22894e-19
4676.050000	8.23241e-19
4676.000000	8.23588e-19
4675.950000	8.23934e-19
4675.900000	8.24281e-19
4675.850000	8.24629e-19
4675.800000	8.24976e-19
4675.750000	8.25323e-19
4675.700000	8.25671e-19
4675.650000	8.26019e-19
4675.600000	8.26367e-19
4675.550000	8.26715e-19
4675.500000	8.27063e-19
4675.450000	8.27411e-19
4675.400000	8.2776e-19
4675.350000	8.28108e-19
4675.300000	8.28457e-19
4675.250000	8.28806e-19
4675.200000	8.29155e-19
4675.150000	8.29504e-19
4675.100000	8.29854e-19
4675.050000	8.30203e-19
4675.000000	8.30553e-19
4674.950000	8.30903e-19
4674.900000	8.31252e-19
4674.850000	8.31603e-19
4674.800000	8.31953e-19
4674.750000	8.32303e-19
4674.700000	8.32654e-19
4674.650000	8.33004e-19
4674.600000	8.33355e-19
4674.550000	8.33706e-19
4674.500000	8.34057e-19
4674.450000	8.34409e-19
4674.400000	8.3476e-19
4674.350000	8.35112e-19
4674.300000	8.35463e-19
4674.250000	8.35815e-19
4674.200000	8.36167e-19
4674.150000	8.36519e-19
4674.100000	8.36872e-19
4674.050000	8.37224e-19
4674.000000	8.37577e-19
4673.950000	8.3793e-19
4673.900000	8.38282e-19
4673.850000	8.38636e-19
4673.800000	8.38989e-19
4673.750000	8.39342e-19
4673.700000	8.39696e-19
4673.650000	8.40049e-19
4673.600000	8.40403e-19
4673.550000	8.40757e-19
4673.500000	8.41111e-19
4673.450000	8.41465e-19
4673.400000	8.4182e-19
4673.350000	8.42174e-19
4673.300000	8.42529e-19
4673.250000	8.42884e-19
4673.200000	8.43239e-19
4673.150000	8.43594e-19
4673.100000	8.43949e-19
4673.050000	8.44305e-19
4673.000000	8.4466e-19
4672.950000	8.45016e-19
4672.900000	8.45372e-19
4672.850000	8.45728e-19
4672.800000	8.46084e-19
4672.750000	8.4644e-19
4672.700000	8.46797e-19
4672.650000	8.47154e-19
4672.600000	8.4751e-19
4672.550000	8.47867e-19
4672.500000	8.48224e-19
4672.450000	8.48582e-19
4672.400000	8.48939e-19
4672.350000	8.49297e-19
4672.300000	8.49654e-19
4672.250000	8.50012e-19
4672.200000	8.5037e-19
4672.150000	8.50728e-19
4672.100000	8.51087e-19
4672.050000	8.51445e-19
4672.000000	8.51804e-19
4671.950000	8.52162e-19
4671.900000	8.52521e-19
4671.850000	8.5288e-19
4671.800000	8.5324e-19
4671.750000	8.53599e-19
4671.700000	8.53958e-19
4671.650000	8.54318e-19
4671.600000	8.54678e-19
4671.550000	8.55038e-19
4671.500000	8.55398e-19
4671.450000	8.55758e-19
4671.400000	8.56119e-19
4671.350000	8.56479e-19
4671.300000	8.5684e-19
4671.250000	8.57201e-19
4671.200000	8.57562e-19
4671.150000	8.57923e-19
4671.100000	8.58284e-19
4671.050000	8.58646e-19
4671.000000	8.59007e-19
4670.950000	8.59369e-19
4670.900000	8.59731e-19
4670.850000	8.60093e-19
4670.800000	8.60455e-19
4670.750000	8.60818e-19
4670.700000	8.6118e-19
4670.650000	8.61543e-19
4670.600000	8.61906e-19
4670.550000	8.62269e-19
4670.500000	8.62632e-19
4670.450000	8.62995e-19
4670.400000	8.63359e-19
4670.350000	8.63722e-19
4670.300000	8.64086e-19
4670.250000	8.6445e-19
4670.200000	8.64814e-19
4670.150000	8.65178e-19
4670.100000	8.65543e-19
4670.050000	8.65907e-19
4670.000000	8.66272e-19
4669.950000	8.66637e-19
4669.900000	8.67002e-19
4669.850000	8.67367e-19
4669.800000	8.67732e-19
4669.750000	8.68098e-19
4669.700000	8.68463e-19
4669.650000	8.68829e-19
4669.600000	8.69195e-19
4669.550000	8.69561e-19
4669.500000	8.69927e-19
4669.450000	8.70294e-19
4669.400000	8.7066e-19
4669.350000	8.71027e-19
4669.300000	8.71394e-19
4669.250000	8.71761e-19
4669.200000	8.72128e-19
4669.150000	8.72495e-19
4669.100000	8.72863e-19
4669.050000	8.7323e-19
4669.000000	8.73598e-19
4668.950000	8.73966e-19
4668.900000	8.74334e-19
4668.850000	8.74702e-19
4668.800000	8.75071e-19
4668.750000	8.75439e-19
4668.700000	8.75808e-19
4668.650000	8.76177e-19
4668.600000	8.76546e-19
4668.550000	8.76915e-19
4668.500000	8.77284e-19
4668.450000	8.77654e-19
4668.400000	8.78024e-19
4668.350000	8.78393e-19
4668.300000	8.78763e-19
4668.250000	8.79133e-19
4668.200000	8.79504e-19
4668.150000	8.79874e-19
4668.100000	8.80245e-19
4668.050000	8.80615e-19
4668.000000	8.80986e-19
4667.950000	8.81357e-19
4667.900000	8.81729e-19
4667.850000	8.821e-19
4667.800000	8.82471e-19
4667.750000	8.82843e-19
4667.700000	8.83215e-19
4667.650000	8.83587e-19
4667.600000	8.83959e-19
4667.550000	8.84331e-19
4667.500000	8.84704e-19
4667.450000	8.85076e-19
4667.400000	8.85449e-19
4667.350000	8.85822e-19
4667.300000	8.86195e-19
4667.250000	8.86568e-19
4667.200000	8.86942e-19
4667.150000	8.87315e-19
4667.100000	8.87689e-19
4667.050000	8.88063e-19
4667.000000	8.88437e-19
4666.950000	8.88811e-19
4666.900000	8.89185e-19
4666.850000	8.8956e-19
4666.800000	8.89934e-19
4666.750000	8.90309e-19
4666.700000	8.90684e-19
4666.650000	8.91059e-19
4666.600000	8.91435e-19
4666.550000	8.9181e-19
4666.500000	8.92186e-19
4666.450000	8.92561e-19
4666.400000	8.92937e-19
4666.350000	8.93313e-19
4666.300000	8.9369e-19
4666.250000	8.94066e-19
4666.200000	8.94443e-19
4666.150000	8.94819e-19
4666.100000	8.95196e-19
4666.050000	8.95573e-19
4666.000000	8.9595e-19
4665.950000	8.96328e-19
4665.900000	8.96705e-19
4665.850000	8.97083e-19
4665.800000	8.97461e-19
4665.750000	8.97839e-19
4665.700000	8.98217e-19
4665.650000	8.98595e-19
4665.600000	8.98974e-19
4665.550000	8.99352e-19
4665.500000	8.99731e-19
4665.450000	9.0011e-19
4665.400000	9.00489e-19
4665.350000	9.00868e-19
4665.300000	9.01248e-19
4665.250000	9.01627e-19
4665.200000	9.02007e-19
4665.150000	9.02387e-19
4665.100000	9.02767e-19
4665.050000	9.03147e-19
4665.000000	9.03528e-19
4664.950000	9.03908e-19
4664.900000	9.04289e-19
4664.850000	9.0467e-19
4664.800000	9.05051e-19
4664.750000	9.05432e-19
4664.700000	9.05813e-19
4664.650000	9.06195e-19
4664.600000	9.06576e-19
4664.550000	9.06958e-19
4664.500000	9.0734e-19
4664.450000	9.07722e-19
4664.400000	9.08104e-19
4664.350000	9.08487e-19
4664.300000	9.0887e-19
4664.250000	9.09252e-19
4664.200000	9.09635e-19
4664.150000	9.10018e-19
4664.100000	9.10402e-19
4664.050000	9.10785e-19
4664.000000	9.11169e-19
4663.950000	9.11552e-19
4663.900000	9.11936e-19
4663.850000	9.1232e-19
4663.800000	9.12705e-19
4663.750000	9.13089e-19
4663.700000	9.13474e-19
4663.650000	9.13858e-19
4663.600000	9.14243e-19
4663.550000	9.14628e-19
4663.500000	9.15013e-19
4663.450000	9.15399e-19
4663.400000	9.15784e-19
4663.350000	9.1617e-19
4663.300000	9.16556e-19
4663.250000	9.16942e-19
4663.200000	9.17328e-19
4663.150000	9.17714e-19
4663.100000	9.18101e-19
4663.050000	9.18488e-19
4663.000000	9.18874e-19
4662.950000	9.19261e-19
4662.900000	9.19649e-19
4662.850000	9.20036e-19
4662.800000	9.20423e-19
4662.750000	9.20811e-19
4662.700000	9.21199e-19
4662.650000	9.21587e-19
4662.600000	9.21975e-19
4662.550000	9.22363e-19
4662.500000	9.22752e-19
4662.450000	9.2314e-19
4662.400000	9.23529e-19
4662.350000	9.23918e-19
4662.300000	9.24307e-19
4662.250000	9.24697e-19
4662.200000	9.25086e-19
4662.150000	9.25476e-19
4662.100000	9.25865e-19
4662.050000	9.26255e-19
4662.000000	9.26645e-19
4661.950000	9.27036e-19
4661.900000	9.27426e-19
4661.850000	9.27817e-19
4661.800000	9.28208e-19
4661.750000	9.28598e-19
4661.700000	9.2899e-19
4661.650000	9.29381e-19
4661.600000	9.29772e-19
4661.550000	9.30164e-19
4661.500000	9.30556e-19
4661.450000	9.30947e-19
4661.400000	9.3134e-19
4661.350000	9.31732e-19
4661.300000	9.32124e-19
4661.250000	9.32517e-19
4661.200000	9.3291e-19
4661.150000	9.33302e-19
4661.100000	9.33695e-19
4661.050000	9.34089e-19
4661.000000	9.34482e-19
4660.950000	9.34876e-19
4660.900000	9.35269e-19
4660.850000	9.35663e-19
4660.800000	9.36057e-19
4660.750000	9.36452e-19
4660.700000	9.36846e-19
4660.650000	9.37241e-19
4660.600000	9.37635e-19
4660.550000	9.3803e-19
4660.500000	9.38425e-19
4660.450000	9.38821e-19
4660.400000	9.39216e-19
4660.350000	9.39611e-19
4660.300000	9.40007e-19
4660.250000	9.40403e-19
4660.200000	9.40799e-19
4660.150000	9.41195e-19
4660.100000	9.41592e-19
4660.050000	9.41988e-19
4660.000000	9.42385e-19
4659.950000	9.42782e-19
4659.900000	9.43179e-19
4659.850000	9.43576e-19
4659.800000	9.43974e-19
4659.750000	9.44371e-19
4659.700000	9.44769e-19
4659.650000	9.45167e-19
4659.600000	9.45565e-19
4659.550000	9.45963e-19
4659.500000	9.46362e-19
4659.450000	9.4676e-19
4659.400000	9.47159e-19
4659.350000	9.47558e-19
4659.300000	9.47957e-19
4659.250000	9.48356e-19
4659.200000	9.48756e-19
4659.150000	9.49155e-19
4659.100000	9.49555e-19
4659.050000	9.49955e-19
4659.000000	9.50355e-19
4658.950000	9.50755e-19
4658.900000	9.51156e-19
4658.850000	9.51556e-19
4658.800000	9.51957e-19
4658.750000	9.52358e-19
4658.700000	9.52759e-19
4658.650000	9.5316e-19
4658.600000	9.53562e-19
4658.550000	9.53963e-19
4658.500000	9.54365e-19
4658.450000	9.54767e-19
4658.400000	9.55169e-19
4658.350000	9.55571e-19
4658.300000	9.55974e-19
4658.250000	9.56376e-19
4658.200000	9.56779e-19
4658.150000	9.57182e-19
4658.100000	9.57585e-19
4658.050000	9.57989e-19
4658.000000	9.58392e-19
4657.950000	9.58796e-19
4657.900000	9.59199e-19
4657.850000	9.59603e-19
4657.800000	9.60008e-19
4657.750000	9.60412e-19
4657.700000	9.60816e-19
4657.650000	9.61221e-19
4657.600000	9.61626e-19
4657.550000	9.62031e-19
4657.500000	9.62436e-19
4657.450000	9.62841e-19
4657.400000	9.63247e-19
4657.350000	9.63653e-19
4657.300000	9.64058e-19
4657.250000	9.64465e-19
4657.200000	9.64871e-19
4657.150000	9.65277e-19
4657.100000	9.65684e-19
4657.050000	9.6609e-19
4657.000000	9.66497e-19
4656.950000	9.66904e-19
4656.900000	9.67311e-19
4656.850000	9.67719e-19
4656.800000	9.68126e-19
4656.750000	9.68534e-19
4656.700000	9.68942e-19
4656.650000	9.6935e-19
4656.600000	9.69758e-19
4656.550000	9.70167e-19
4656.500000	9.70575e-19
4656.450000	9.70984e-19
4656.400000	9.71393e-19
4656.350000	9.71802e-19
4656.300000	9.72212e-19
4656.250000	9.72621e-19
4656.200000	9.73031e-19
4656.150000	9.7344e-19
4656.100000	9.7385e-19
4656.050000	9.74261e-19
4656.000000	9.74671e-19
4655.950000	9.75081e-19
4655.900000	9.75492e-19
4655.850000	9.75903e-19
4655.800000	9.76314e-19
4655.750000	9.76725e-19
4655.700000	9.77136e-19
4655.650000	9.77548e-19
4655.600000	9.7796e-19
4655.550000	9.78372e-19
4655.500000	9.78784e-19
4655.450000	9.79196e-19
4655.400000	9.79608e-19
4655.350000	9.80021e-19
4655.300000	9.80434e-19
4655.250000	9.80846e-19
4655.200000	9.8126e-19
4655.150000	9.81673e-19
4655.100000	9.82086e-19
4655.050000	9.825e-19
4655.000000	9.82914e-19
4654.950000	9.83328e-19
4654.900000	9.83742e-19
4654.850000	9.84156e-19
4654.800000	9.84571e-19
4654.750000	9.84985e-19
4654.700000	9.854e-19
4654.650000	9.85815e-19
4654.600000	9.8623e-19
4654.550000	9.86646e-19
4654.500000	9.87061e-19
4654.450000	9.87477e-19
4654.400000	9.87893e-19
4654.350000	9.88309e-19
4654.300000	9.88725e-19
4654.250000	9.89142e-19
4654.200000	9.89558e-19
4654.150000	9.89975e-19
4654.100000	9.90392e-19
4654.050000	9.90809e-19
4654.000000	9.91226e-19
4653.950000	9.91644e-19
4653.900000	9.92061e-19
4653.850000	9.92479e-19
4653.800000	9.92897e-19
4653.750000	9.93315e-19
4653.700000	9.93734e-19
4653.650000	9.94152e-19
4653.600000	9.94571e-19
4653.550000	9.9499e-19
4653.500000	9.95409e-19
4653.450000	9.95828e-19
4653.400000	9.96247e-19
4653.350000	9.96667e-19
4653.300000	9.97087e-19
4653.250000	9.97507e-19
4653.200000	9.97927e-19
4653.150000	9.98347e-19
4653.100000	9.98768e-19
4653.050000	9.99188e-19
4653.000000	9.99609e-19
4652.950000	1.00003e-18
4652.900000	1.00045e-18
4652.850000	1.00087e-18
4652.800000	1.00129e-18
4652.750000	1.00172e-18
4652.700000	1.00214e-18
4652.650000	1.00256e-18
4652.600000	1.00298e-18
4652.550000	1.0034e-18
4652.500000	1.00383e-18
4652.450000	1.00425e-18
4652.400000	1.00467e-18
4652.350000	1.0051e-18
4652.300000	1.00552e-18
4652.250000	1.00594e-18
4652.200000	1.00637e-18
4652.150000	1.00679e-18
4652.100000	1.00721e-18
4652.050000	1.00764e-18
4652.000000	1.00806e-18
4651.950000	1.00849e-18
4651.900000	1.00891e-18
4651.850000	1.00934e-18
4651.800000	1.00976e-18
4651.750000	1.01019e-18
4651.700000	1.01061e-18
4651.650000	1.01104e-18
4651.600000	1.01146e-18
4651.550000	1.01189e-18
4651.500000	1.01232e-18
4651.450000	1.01274e-18
4651.400000	1.01317e-18
4651.350000	1.0136e-18
4651.300000	1.01402e-18
4651.250000	1.01445e-18
4651.200000	1.01488e-18
4651.150000	1.0153e-18
4651.100000	1.01573e-18
4651.050000	1.01616e-18
4651.000000	1.01659e-18
4650.950000	1.01702e-18
4650.900000	1.01744e-18
4650.850000	1.01787e-18
4650.800000	1.0183e-18
4650.750000	1.01873e-18
4650.700000	1.01916e-18
4650.650000	1.01959e-18
4650.600000	1.02002e-18
4650.550000	1.02045e-18
4650.500000	1.02088e-18
4650.450000	1.02131e-18
4650.400000	1.02174e-18
4650.350000	1.02217e-18
4650.300000	1.0226e-18
4650.250000	1.02303e-18
4650.200000	1.02346e-18
4650.150000	1.02389e-18
4650.100000	1.02432e-18
4650.050000	1.02475e-18
4650.000000	1.02519e-18
4649.950000	1.02562e-18
4649.900000	1.02605e-18
4649.850000	1.02648e-18
4649.800000	1.02691e-18
4649.750000	1.02735e-18
4649.700000	1.02778e-18
4649.650000	1.02821e-18
4649.600000	1.02864e-18
4649.550000	1.02908e-18
4649.500000	1.02951e-18
4649.450000	1.02994e-18
4649.400000	1.03038e-18
4649.350000	1.03081e-18
4649.300000	1.03125e-18
4649.250000	1.03168e-18
4649.200000	1.03212e-18
4649.150000	1.03255e-18
4649.100000	1.03298e-18
4649.050000	1.03342e-18
4649.000000	1.03386e-18
4648.950000	1.03429e-18
4648.900000	1.03473e-18
4648.850000	1.03516e-18
4648.800000	1.0356e-18
4648.750000	1.03603e-18
4648.700000	1.03647e-18
4648.650000	1.03691e-18
4648.600000	1.03734e-18
4648.550000	1.03778e-18
4648.500000	1.03822e-18
4648.450000	1.03865e-18
4648.400000	1.03909e-18
4648.350000	1.03953e-18
4648.300000	1.03997e-18
4648.250000	1.04041e-18
4648.200000	1.04084e-18
4648.150000	1.04128e-18
4648.100000	1.04172e-18
4648.050000	1.04216e-18
4648.000000	1.0426e-18
4647.950000	1.04304e-18
4647.900000	1.04348e-18
4647.850000	1.04392e-18
4647.800000	1.04436e-18
4647.750000	1.0448e-18
4647.700000	1.04524e-18
4647.650000	1.04568e-18
4647.600000	1.04612e-18
4647.550000	1.04656e-18
4647.500000	1.047e-18
4647.450000	1.04744e-18
4647.400000	1.04788e-18
4647.350000	1.04832e-18
4647.300000	1.04876e-18
4647.250000	1.0492e-18
4647.200000	1.04965e-18
4647.150000	1.05009e-18
4647.100000	1.05053e-18
4647.050000	1.05097e-18
4647.000000	1.05142e-18
4646.950000	1.05186e-18
4646.900000	1.0523e-18
4646.850000	1.05274e-18
4646.800000	1.05319e-18
4646.750000	1.05363e-18
4646.700000	1.05408e-18
4646.650000	1.05452e-18
4646.600000	1.05496e-18
4646.550000	1.05541e-18
4646.500000	1.05585e-18
4646.450000	1.0563e-18
4646.400000	1.05674e-18
4646.350000	1.05719e-18
4646.300000	1.05763e-18
4646.250000	1.05808e-18
4646.200000	1.05852e-18
4646.150000	1.05897e-18
4646.100000	1.05942e-18
4646.050000	1.05986e-18
4646.000000	1.06031e-18
4645.950000	1.06075e-18
4645.900000	1.0612e-18
4645.850000	1.06165e-18
4645.800000	1.06209e-18
4645.750000	1.06254e-18
4645.700000	1.06299e-18
4645.650000	1.06344e-18
4645.600000	1.06389e-18
4645.550000	1.06433e-18
4645.500000	1.06478e-18
4645.450000	1.06523e-18
4645.400000	1.06568e-18
4645.350000	1.06613e-18
4645.300000	1.06658e-18
4645.250000	1.06703e-18
4645.200000	1.06748e-18
4645.150000	1.06792e-18
4645.100000	1.06837e-18
4645.050000	1.06882e-18
4645.000000	1.06927e-18
4644.950000	1.06972e-18
4644.900000	1.07018e-18
4644.850000	1.07063e-18
4644.800000	1.07108e-18
4644.750000	1.07153e-18
4644.700000	1.07198e-18
4644.650000	1.07243e-18
4644.600000	1.07288e-18
4644.550000	1.07333e-18
4644.500000	1.07379e-18
4644.450000	1.07424e-18
4644.400000	1.07469e-18
4644.350000	1.07514e-18
4644.300000	1.0756e-18
4644.250000	1.07605e-18
4644.200000	1.0765e-18
4644.150000	1.07696e-18
4644.100000	1.07741e-18
4644.050000	1.07786e-18
4644.000000	1.07832e-18
4643.950000	1.07877e-18
4643.900000	1.07923e-18
4643.850000	1.07968e-18
4643.800000	1.08014e-18
4643.750000	1.08059e-18
4643.700000	1.08105e-18
4643.650000	1.0815e-18
4643.600000	1.08196e-18
4643.550000	1.08241e-18
4643.500000	1.08287e-18
4643.450000	1.08332e-18
4643.400000	1.08378e-18
4643.350000	1.08424e-18
4643.300000	1.08469e-18
4643.250000	1.08515e-18
4643.200000	1.08561e-18
4643.150000	1.08606e-18
4643.100000	1.08652e-18
4643.050000	1.08698e-18
4643.000000	1.08744e-18
4642.950000	1.08789e-18
4642.900000	1.08835e-18
4642.850000	1.08881e-18
4642.800000	1.08927e-18
4642.750000	1.08973e-18
4642.700000	1.09019e-18
4642.650000	1.09065e-18
4642.600000	1.09111e-18
4642.550000	1.09157e-18
4642.500000	1.09203e-18
4642.450000	1.09249e-18
4642.400000	1.09295e-18
4642.350000	1.09341e-18
4642.300000	1.09387e-18
4642.250000	1.09433e-18
4642.200000	1.09479e-18
4642.150000	1.09525e-18
4642.100000	1.09571e-18
4642.050000	1.09617e-18
4642.000000	1.09663e-18
4641.950000	1.0971e-18
4641.900000	1.09756e-18
4641.850000	1.09802e-18
4641.800000	1.09848e-18
4641.750000	1.09894e-18
4641.700000	1.09941e-18
4641.650000	1.09987e-18
4641.600000	1.10033e-18
4641.550000	1.1008e-18
4641.500000	1.10126e-18
4641.450000	1.10172e-18
4641.400000	1.10219e-18
4641.350000	1.10265e-18
4641.300000	1.10312e-18
4641.250000	1.10358e-18
4641.200000	1.10405e-18
4641.150000	1.10451e-18
4641.100000	1.10498e-18
4641.050000	1.10544e-18
4641.000000	1.10591e-18
4640.950000	1.10637e-18
4640.900000	1.10684e-18
4640.850000	1.10731e-18
4640.800000	1.10777e-18
4640.750000	1.10824e-18
4640.700000	1.1087e-18
4640.650000	1.10917e-18
4640.600000	1.10964e-18
4640.550000	1.11011e-18
4640.500000	1.11057e-18
4640.450000	1.11104e-18
4640.400000	1.11151e-18
4640.350000	1.11198e-18
4640.300000	1.11245e-18
4640.250000	1.11291e-18
4640.200000	1.11338e-18
4640.150000	1.11385e-18
4640.100000	1.11432e-18
4640.050000	1.11479e-18
4640.000000	1.11526e-18
4639.950000	1.11573e-18
4639.900000	1.1162e-18
4639.850000	1.11667e-18
4639.800000	1.11714e-18
4639.750000	1.11761e-18
4639.700000	1.11808e-18
4639.650000	1.11855e-18
4639.600000	1.11902e-18
4639.550000	1.11949e-18
4639.500000	1.11997e-18
4639.450000	1.12044e-18
4639.400000	1.12091e-18
4639.350000	1.12138e-18
4639.300000	1.12185e-18
4639.250000	1.12233e-18
4639.200000	1.1228e-18
4639.150000	1.12327e-18
4639.100000	1.12374e-18
4639.050000	1.12422e-18
4639.000000	1.12469e-18
4638.950000	1.12517e-18
4638.900000	1.12564e-18
4638.850000	1.12611e-18
4638.800000	1.12659e-18
4638.750000	1.12706e-18
4638.700000	1.12754e-18
4638.650000	1.12801e-18
4638.600000	1.12849e-18
4638.550000	1.12896e-18
4638.500000	1.12944e-18
4638.450000	1.12991e-18
4638.400000	1.13039e-18
4638.350000	1.13087e-18
4638.300000	1.13134e-18
4638.250000	1.13182e-18
4638.200000	1.13229e-18
4638.150000	1.13277e-18
4638.100000	1.13325e-18
4638.050000	1.13373e-18
4638.000000	1.1342e-18
4637.950000	1.13468e-18
4637.900000	1.13516e-18
4637.850000	1.13564e-18
4637.800000	1.13612e-18
4637.750000	1.13659e-18
4637.700000	1.13707e-18
4637.650000	1.13755e-18
4637.600000	1.13803e-18
4637.550000	1.13851e-18
4637.500000	1.13899e-18
4637.450000	1.13947e-18
4637.400000	1.13995e-18
4637.350000	1.14043e-18
4637.300000	1.14091e-18
4637.250000	1.14139e-18
4637.200000	1.14187e-18
4637.150000	1.14235e-18
4637.100000	1.14283e-18
4637.050000	1.14331e-18
4637.000000	1.1438e-18
4636.950000	1.14428e-18
4636.900000	1.14476e-18
4636.850000	1.14524e-18
4636.800000	1.14572e-18
4636.750000	1.14621e-18
4636.700000	1.14669e-18
4636.650000	1.14717e-18
4636.600000	1.14765e-18
4636.550000	1.14814e-18
4636.500000	1.14862e-18
4636.450000	1.14911e-18
4636.400000	1.14959e-18
4636.350000	1.15007e-18
4636.300000	1.15056e-18
4636.250000	1.15104e-18
4636.200000	1.15153e-18
4636.150000	1.15201e-18
4636.100000	1.1525e-18
4636.050000	1.15298e-18
4636.000000	1.15347e-18
4635.950000	1.15395e-18
4635.900000	1.15444e-18
4635.850000	1.15493e-18
4635.800000	1.15541e-18
4635.750000	1.1559e-18
4635.700000	1.15639e-18
4635.650000	1.15687e-18
4635.600000	1.15736e-18
4635.550000	1.15785e-18
4635.500000	1.15834e-18
4635.450000	1.15882e-18
4635.400000	1.15931e-18
4635.350000	1.1598e-18
4635.300000	1.16029e-18
4635.250000	1.16078e-18
4635.200000	1.16127e-18
4635.150000	1.16175e-18
4635.100000	1.16224e-18
4635.050000	1.16273e-18
4635.000000	1.16322e-18
4634.950000	1.16371e-18
4634.900000	1.1642e-18
4634.850000	1.16469e-18
4634.800000	1.16518e-18
4634.750000	1.16567e-18
4634.700000	1.16617e-18
4634.650000	1.16666e-18
4634.600000	1.16715e-18
4634.550000	1.16764e-18
4634.500000	1.16813e-18
4634.450000	1.16862e-18
4634.400000	1.16912e-18
4634.350000	1.16961e-18
4634.300000	1.1701e-18
4634.250000	1.17059e-18
4634.200000	1.17109e-18
4634.150000	1.17158e-18
4634.100000	1.17207e-18
4634.050000	1.17257e-18
4634.000000	1.17306e-18
4633.950000	1.17355e-18
4633.900000	1.17405e-18
4633.850000	1.17454e-18
4633.800000	1.17504e-18
4633.750000	1.17553e-18
4633.700000	1.17603e-18
4633.650000	1.17652e-18
4633.600000	1.17702e-18
4633.550000	1.17751e-18
4633.500000	1.17801e-18
4633.450000	1.17851e-18
4633.400000	1.179e-18
4633.350000	1.1795e-18
4633.300000	1.18e-18
4633.250000	1.18049e-18
4633.200000	1.18099e-18
4633.150000	1.18149e-18
4633.100000	1.18198e-18
4633.050000	1.18248e-18
4633.000000	1.18298e-18
4632.950000	1.18348e-18
4632.900000	1.18398e-18
4632.850000	1.18448e-18
4632.800000	1.18497e-18
4632.750000	1.18547e-18
4632.700000	1.18597e-18
4632.650000	1.18647e-18
4632.600000	1.18697e-18
4632.550000	1.18747e-18
4632.500000	1.18797e-18
4632.450000	1.18847e-18
4632.400000	1.18897e-18
4632.350000	1.18947e-18
4632.300000	1.18998e-18
4632.250000	1.19048e-18
4632.200000	1.19098e-18
4632.150000	1.19148e-18
4632.100000	1.19198e-18
4632.050000	1.19248e-18
4632.000000	1.19299e-18
4631.950000	1.19349e-18
4631.900000	1.19399e-18
4631.850000	1.19449e-18
4631.800000	1.195e-18
4631.750000	1.1955e-18
4631.700000	1.196e-18
4631.650000	1.19651e-18
4631.600000	1.19701e-18
4631.550000	1.19751e-18
4631.500000	1.19802e-18
4631.450000	1.19852e-18
4631.400000	1.19903e-18
4631.350000	1.19953e-18
4631.300000	1.20004e-18
4631.250000	1.20054e-18
4631.200000	1.20105e-18
4631.150000	1.20156e-18
4631.100000	1.20206e-18
4631.050000	1.20257e-18
4631.000000	1.20307e-18
4630.950000	1.20358e-18
4630.900000	1.20409e-18
4630.850000	1.20459e-18
4630.800000	1.2051e-18
4630.750000	1.20561e-18
4630.700000	1.20612e-18
4630.650000	1.20663e-18
4630.600000	1.20713e-18
4630.550000	1.20764e-18
4630.500000	1.20815e-18
4630.450000	1.20866e-18
4630.400000	1.20917e-18
4630.350000	1.20968e-18
4630.300000	1.21019e-18
4630.250000	1.2107e-18
4630.200000	1.21121e-18
4630.150000	1.21172e-18
4630.100000	1.21223e-18
4630.050000	1.21274e-18
4630.000000	1.21325e-18
4629.950000	1.21376e-18
4629.900000	1.21427e-18
4629.850000	1.21478e-18
4629.800000	1.21529e-18
4629.750000	1.21581e-18
4629.700000	1.21632e-18
4629.650000	1.21683e-18
4629.600000	1.21734e-18
4629.550000	1.21785e-18
4629.500000	1.21837e-18
4629.450000	1.21888e-18
4629.400000	1.21939e-18
4629.350000	1.21991e-18
4629.300000	1.22042e-18
4629.250000	1.22094e-18
4629.200000	1.22145e-18
4629.150000	1.22196e-18
4629.100000	1.22248e-18
4629.050000	1.22299e-18
4629.000000	1.22351e-18
4628.950000	1.22402e-18
4628.900000	1.22454e-18
4628.850000	1.22506e-18
4628.800000	1.22557e-18
4628.750000	1.22609e-18
4628.700000	1.2266e-18
4628.650000	1.22712e-18
4628.600000	1.22764e-18
4628.550000	1.22815e-18
4628.500000	1.22867e-18
4628.450000	1.22919e-18
4628.400000	1.22971e-18
4628.350000	1.23022e-18
4628.300000	1.23074e-18
4628.250000	1.23126e-18
4628.200000	1.23178e-18
4628.150000	1.2323e-18
4628.100000	1.23282e-18
4628.050000	1.23334e-18
4628.000000	1.23386e-18
4627.950000	1.23438e-18
4627.900000	1.2349e-18
4627.850000	1.23542e-18
4627.800000	1.23594e-18
4627.750000	1.23646e-18
4627.700000	1.23698e-18
4627.650000	1.2375e-18
4627.600000	1.23802e-18
4627.550000	1.23854e-18
4627.500000	1.23906e-18
4627.450000	1.23958e-18
4627.400000	1.24011e-18
4627.350000	1.24063e-18
4627.300000	1.24115e-18
4627.250000	1.24167e-18
4627.200000	1.2422e-18
4627.150000	1.24272e-18
4627.100000	1.24324e-18
4627.050000	1.24377e-18
4627.000000	1.24429e-18
4626.950000	1.24481e-18
4626.900000	1.24534e-18
4626.850000	1.24586e-18
4626.800000	1.24639e-18
4626.750000	1.24691e-18
4626.700000	1.24744e-18
4626.650000	1.24796e-18
4626.600000	1.24849e-18
4626.550000	1.24901e-18
4626.500000	1.24954e-18
4626.450000	1.25007e-18
4626.400000	1.25059e-18
4626.350000	1.25112e-18
4626.300000	1.25165e-18
4626.250000	1.25217e-18
4626.200000	1.2527e-18
4626.150000	1.25323e-18
4626.100000	1.25376e-18
4626.050000	1.25429e-18
4626.000000	1.25481e-18
4625.950000	1.25534e-18
4625.900000	1.25587e-18
4625.850000	1.2564e-18
4625.800000	1.25693e-18
4625.750000	1.25746e-18
4625.700000	1.25799e-18
4625.650000	1.25852e-18
4625.600000	1.25905e-18
4625.550000	1.25958e-18
4625.500000	1.26011e-18
4625.450000	1.26064e-18
4625.400000	1.26117e-18
4625.350000	1.2617e-18
4625.300000	1.26223e-18
4625.250000	1.26276e-18
4625.200000	1.2633e-18
4625.150000	1.26383e-18
4625.100000	1.26436e-18
4625.050000	1.26489e-18
4625.000000	1.26543e-18
4624.950000	1.26596e-18
4624.900000	1.26649e-18
4624.850000	1.26702e-18
4624.800000	1.26756e-18
4624.750000	1.26809e-18
4624.700000	1.26863e-18
4624.650000	1.26916e-18
4624.600000	1.2697e-18
4624.550000	1.27023e-18
4624.500000	1.27076e-18
4624.450000	1.2713e-18
4624.400000	1.27184e-18
4624.350000	1.27237e-18
4624.300000	1.27291e-18
4624.250000	1.27344e-18
4624.200000	1.27398e-18
4624.150000	1.27452e-18
4624.100000	1.27505e-18
4624.050000	1.27559e-18
4624.000000	1.27613e-18
4623.950000	1.27666e-18
4623.900000	1.2772e-18
4623.850000	1.27774e-18
4623.800000	1.27828e-18
4623.750000	1.27882e-18
4623.700000	1.27936e-18
4623.650000	1.27989e-18
4623.600000	1.28043e-18
4623.550000	1.28097e-18
4623.500000	1.28151e-18
4623.450000	1.28205e-18
4623.400000	1.28259e-18
4623.350000	1.28313e-18
4623.300000	1.28367e-18
4623.250000	1.28421e-18
4623.200000	1.28475e-18
4623.150000	1.28529e-18
4623.100000	1.28584e-18
4623.050000	1.28638e-18
4623.000000	1.28692e-18
4622.950000	1.28746e-18
4622.900000	1.288e-18
4622.850000	1.28855e-18
4622.800000	1.28909e-18
4622.750000	1.28963e-18
4622.700000	1.29017e-18
4622.650000	1.29072e-18
4622.600000	1.29126e-18
4622.550000	1.29181e-18
4622.500000	1.29235e-18
4622.450000	1.29289e-18
4622.400000	1.29344e-18
4622.350000	1.29398e-18
4622.300000	1.29453e-18
4622.250000	1.29507e-18
4622.200000	1.29562e-18
4622.150000	1.29616e-18
4622.100000	1.29671e-18
4622.050000	1.29726e-18
4622.000000	1.2978e-18
4621.950000	1.29835e-18
4621.900000	1.2989e-18
4621.850000	1.29944e-18
4621.800000	1.29999e-18
4621.750000	1.30054e-18
4621.700000	1.30109e-18
4621.650000	1.30163e-18
4621.600000	1.30218e-18
4621.550000	1.30273e-18
4621.500000	1.30328e-18
4621.450000	1.30383e-18
4621.400000	1.30438e-18
4621.350000	1.30493e-18
4621.300000	1.30548e-18
4621.250000	1.30603e-18
4621.200000	1.30658e-18
4621.150000	1.30713e-18
4621.100000	1.30768e-18
4621.050000	1.30823e-18
4621.000000	1.30878e-18
4620.950000	1.30933e-18
4620.900000	1.30988e-18
4620.850000	1.31043e-18
4620.800000	1.31098e-18
4620.750000	1.31154e-18
4620.700000	1.31209e-18
4620.650000	1.31264e-18
4620.600000	1.31319e-18
4620.550000	1.31375e-18
4620.500000	1.3143e-18
4620.450000	1.31485e-18
4620.400000	1.31541e-18
4620.350000	1.31596e-18
4620.300000	1.31652e-18
4620.250000	1.31707e-18
4620.200000	1.31762e-18
4620.150000	1.31818e-18
4620.100000	1.31873e-18
4620.050000	1.31929e-18
4620.000000	1.31985e-18
4619.950000	1.3204e-18
4619.900000	1.32096e-18
4619.850000	1.32151e-18
4619.800000	1.32207e-18
4619.750000	1.32263e-18
4619.700000	1.32318e-18
4619.650000	1.32374e-18
4619.600000	1.3243e-18
4619.550000	1.32486e-18
4619.500000	1.32542e-18
4619.450000	1.32597e-18
4619.400000	1.32653e-18
4619.350000	1.32709e-18
4619.300000	1.32765e-18
4619.250000	1.32821e-18
4619.200000	1.32877e-18
4619.150000	1.32933e-18
4619.100000	1.32989e-18
4619.050000	1.33045e-18
4619.000000	1.33101e-18
4618.950000	1.33157e-18
4618.900000	1.33213e-18
4618.850000	1.33269e-18
4618.800000	1.33325e-18
4618.750000	1.33381e-18
4618.700000	1.33437e-18
4618.650000	1.33494e-18
4618.600000	1.3355e-18
4618.550000	1.33606e-18
4618.500000	1.33662e-18
4618.450000	1.33719e-18
4618.400000	1.33775e-18
4618.350000	1.33831e-18
4618.300000	1.33888e-18
4618.250000	1.33944e-18
4618.200000	1.34001e-18
4618.150000	1.34057e-18
4618.100000	1.34113e-18
4618.050000	1.3417e-18
4618.000000	1.34226e-18
4617.950000	1.34283e-18
4617.900000	1.34339e-18
4617.850000	1.34396e-18
4617.800000	1.34453e-18
4617.750000	1.34509e-18
4617.700000	1.34566e-18
4617.650000	1.34623e-18
4617.600000	1.34679e-18
4617.550000	1.34736e-18
4617.500000	1.34793e-18
4617.450000	1.3485e-18
4617.400000	1.34906e-18
4617.350000	1.34963e-18
4617.300000	1.3502e-18
4617.250000	1.35077e-18
4617.200000	1.35134e-18
4617.150000	1.35191e-18
4617.100000	1.35248e-18
4617.050000	1.35305e-18
4617.000000	1.35362e-18
4616.950000	1.35419e-18
4616.900000	1.35476e-18
4616.850000	1.35533e-18
4616.800000	1.3559e-18
4616.750000	1.35647e-18
4616.700000	1.35704e-18
4616.650000	1.35761e-18
4616.600000	1.35818e-18
4616.550000	1.35875e-18
4616.500000	1.35933e-18
4616.450000	1.3599e-18
4616.400000	1.36047e-18
4616.350000	1.36105e-18
4616.300000	1.36162e-18
4616.250000	1.36219e-18
4616.200000	1.36277e-18
4616.150000	1.36334e-18
4616.100000	1.36391e-18
4616.050000	1.36449e-18
4616.000000	1.36506e-18
4615.950000	1.36564e-18
4615.900000	1.36621e-18
4615.850000	1.36679e-18
4615.800000	1.36736e-18
4615.750000	1.36794e-18
4615.700000	1.36852e-18
4615.650000	1.36909e-18
4615.600000	1.36967e-18
4615.550000	1.37025e-18
4615.500000	1.37082e-18
4615.450000	1.3714e-18
4615.400000	1.37198e-18
4615.350000	1.37256e-18
4615.300000	1.37313e-18
4615.250000	1.37371e-18
4615.200000	1.37429e-18
4615.150000	1.37487e-18
4615.100000	1.37545e-18
4615.050000	1.37603e-18
4615.000000	1.37661e-18
4614.950000	1.37719e-18
4614.900000	1.37777e-18
4614.850000	1.37835e-18
4614.800000	1.37893e-18
4614.750000	1.37951e-18
4614.700000	1.38009e-18
4614.650000	1.38067e-18
4614.600000	1.38125e-18
4614.550000	1.38183e-18
4614.500000	1.38242e-18
4614.450000	1.383e-18
4614.400000	1.38358e-18
4614.350000	1.38416e-18
4614.300000	1.38475e-18
4614.250000	1.38533e-18
4614.200000	1.38591e-18
4614.150000	1.3865e-18
4614.100000	1.38708e-18
4614.050000	1.38766e-18
4614.000000	1.38825e-18
4613.950000	1.38883e-18
4613.900000	1.38942e-18
4613.850000	1.39e-18
4613.800000	1.39059e-18
4613.750000	1.39117e-18
4613.700000	1.39176e-18
4613.650000	1.39235e-18
4613.600000	1.39293e-18
4613.550000	1.39352e-18
4613.500000	1.39411e-18
4613.450000	1.39469e-18
4613.400000	1.39528e-18
4613.350000	1.39587e-18
4613.300000	1.39646e-18
4613.250000	1.39704e-18
4613.200000	1.39763e-18
4613.150000	1.39822e-18
4613.100000	1.39881e-18
4613.050000	1.3994e-18
4613.000000	1.39999e-18
4612.950000	1.40058e-18
4612.900000	1.40117e-18
4612.850000	1.40176e-18
4612.800000	1.40235e-18
4612.750000	1.40294e-18
4612.700000	1.40353e-18
4612.650000	1.40412e-18
4612.600000	1.40471e-18
4612.550000	1.4053e-18
4612.500000	1.4059e-18
4612.450000	1.40649e-18
4612.400000	1.40708e-18
4612.350000	1.40767e-18
4612.300000	1.40827e-18
4612.250000	1.40886e-18
4612.200000	1.40945e-18
4612.150000	1.41005e-18
4612.100000	1.41064e-18
4612.050000	1.41123e-18
4612.000000	1.41183e-18
4611.950000	1.41242e-18
4611.900000	1.41302e-18
4611.850000	1.41361e-18
4611.800000	1.41421e-18
4611.750000	1.4148e-18
4611.700000	1.4154e-18
4611.650000	1.416e-18
4611.600000	1.41659e-18
4611.550000	1.41719e-18
4611.500000	1.41779e-18
4611.450000	1.41838e-18
4611.400000	1.41898e-18
4611.350000	1.41958e-18
4611.300000	1.42018e-18
4611.250000	1.42077e-18
4611.200000	1.42137e-18
4611.150000	1.42197e-18
4611.100000	1.42257e-18
4611.050000	1.42317e-18
4611.000000	1.42377e-18
4610.950000	1.42437e-18
4610.900000	1.42497e-18
4610.850000	1.42557e-18
4610.800000	1.42617e-18
4610.750000	1.42677e-18
4610.700000	1.42737e-18
4610.650000	1.42797e-18
4610.600000	1.42857e-18
4610.550000	1.42917e-18
4610.500000	1.42978e-18
4610.450000	1.43038e-18
4610.400000	1.43098e-18
4610.350000	1.43158e-18
4610.300000	1.43219e-18
4610.250000	1.43279e-18
4610.200000	1.43339e-18
4610.150000	1.434e-18
4610.100000	1.4346e-18
4610.050000	1.4352e-18
4610.000000	1.43581e-18
4609.950000	1.43641e-18
4609.900000	1.43702e-18
4609.850000	1.43762e-18
4609.800000	1.43823e-18
4609.750000	1.43883e-18
4609.700000	1.43944e-18
4609.650000	1.44005e-18
4609.600000	1.44065e-18
4609.550000	1.44126e-18
4609.500000	1.44187e-18
4609.450000	1.44247e-18
4609.400000	1.44308e-18
4609.350000	1.44369e-18
4609.300000	1.4443e-18
4609.250000	1.44491e-18
4609.200000	1.44551e-18
4609.150000	1.44612e-18
4609.100000	1.44673e-18
4609.050000	1.44734e-18
4609.000000	1.44795e-18
4608.950000	1.44856e-18
4608.900000	1.44917e-18
4608.850000	1.44978e-18
4608.800000	1.45039e-18
4608.750000	1.451e-18
4608.700000	1.45161e-18
4608.650000	1.45223e-18
4608.600000	1.45284e-18
4608.550000	1.45345e-18
4608.500000	1.45406e-18
4608.450000	1.45467e-18
4608.400000	1.45529e-18
4608.350000	1.4559e-18
4608.300000	1.45651e-18
4608.250000	1.45713e-18
4608.200000	1.45774e-18
4608.150000	1.45835e-18
4608.100000	1.45897e-18
4608.050000	1.45958e-18
4608.000000	1.4602e-18
4607.950000	1.46081e-18
4607.900000	1.46143e-18
4607.850000	1.46204e-18
4607.800000	1.46266e-18
4607.750000	1.46327e-18
4607.700000	1.46389e-18
4607.650000	1.46451e-18
4607.600000	1.46512e-18
4607.550000	1.46574e-18
4607.500000	1.46636e-18
4607.450000	1.46698e-18
4607.400000	1.46759e-18
4607.350000	1.46821e-18
4607.300000	1.46883e-18
4607.250000	1.46945e-18
4607.200000	1.47007e-18
4607.150000	1.47069e-18
4607.100000	1.47131e-18
4607.050000	1.47193e-18
4607.000000	1.47254e-18
4606.950000	1.47317e-18
4606.900000	1.47379e-18
4606.850000	1.47441e-18
4606.800000	1.47503e-18
4606.750000	1.47565e-18
4606.700000	1.47627e-18
4606.650000	1.47689e-18
4606.600000	1.47751e-18
4606.550000	1.47814e-18
4606.500000	1.47876e-18
4606.450000	1.47938e-18
4606.400000	1.48e-18
4606.350000	1.48063e-18
4606.300000	1.48125e-18
4606.250000	1.48187e-18
4606.200000	1.4825e-18
4606.150000	1.48312e-18
4606.100000	1.48375e-18
4606.050000	1.48437e-18
4606.000000	1.485e-18
4605.950000	1.48562e-18
4605.900000	1.48625e-18
4605.850000	1.48688e-18
4605.800000	1.4875e-18
4605.750000	1.48813e-18
4605.700000	1.48875e-18
4605.650000	1.48938e-18
4605.600000	1.49001e-18
4605.550000	1.49064e-18
4605.500000	1.49126e-18
4605.450000	1.49189e-18
4605.400000	1.49252e-18
4605.350000	1.49315e-18
4605.300000	1.49378e-18
4605.250000	1.49441e-18
4605.200000	1.49504e-18
4605.150000	1.49567e-18
4605.100000	1.4963e-18
4605.050000	1.49693e-18
4605.000000	1.49756e-18
4604.950000	1.49819e-18
4604.900000	1.49882e-18
4604.850000	1.49945e-18
4604.800000	1.50008e-18
4604.750000	1.50071e-18
4604.700000	1.50134e-18
4604.650000	1.50198e-18
4604.600000	1.50261e-18
4604.550000	1.50324e-18
4604.500000	1.50388e-18
4604.450000	1.50451e-18
4604.400000	1.50514e-18
4604.350000	1.50578e-18
4604.300000	1.50641e-18
4604.250000	1.50704e-18
4604.200000	1.50768e-18
4604.150000	1.50831e-18
4604.100000	1.50895e-18
4604.050000	1.50959e-18
4604.000000	1.51022e-18
4603.950000	1.51086e-18
4603.900000	1.51149e-18
4603.850000	1.51213e-18
4603.800000	1.51277e-18
4603.750000	1.5134e-18
4603.700000	1.51404e-18
4603.650000	1.51468e-18
4603.600000	1.51532e-18
4603.550000	1.51596e-18
4603.500000	1.51659e-18
4603.450000	1.51723e-18
4603.400000	1.51787e-18
4603.350000	1.51851e-18
4603.300000	1.51915e-18
4603.250000	1.51979e-18
4603.200000	1.52043e-18
4603.150000	1.52107e-18
4603.100000	1.52171e-18
4603.050000	1.52235e-18
4603.000000	1.52299e-18
4602.950000	1.52363e-18
4602.900000	1.52428e-18
4602.850000	1.52492e-18
4602.800000	1.52556e-18
4602.750000	1.5262e-18
4602.700000	1.52685e-18
4602.650000	1.52749e-18
4602.600000	1.52813e-18
4602.550000	1.52878e-18
4602.500000	1.52942e-18
4602.450000	1.53006e-18
4602.400000	1.53071e-18
4602.350000	1.53135e-18
4602.300000	1.532e-18
4602.250000	1.53264e-18
4602.200000	1.53329e-18
4602.150000	1.53393e-18
4602.100000	1.53458e-18
4602.050000	1.53523e-18
4602.000000	1.53587e-18
4601.950000	1.53652e-18
4601.900000	1.53717e-18
4601.850000	1.53781e-18
4601.800000	1.53846e-18
4601.750000	1.53911e-18
4601.700000	1.53976e-18
4601.650000	1.54041e-18
4601.600000	1.54105e-18
4601.550000	1.5417e-18
4601.500000	1.54235e-18
4601.450000	1.543e-18
4601.400000	1.54365e-18
4601.350000	1.5443e-18
4601.300000	1.54495e-18
4601.250000	1.5456e-18
4601.200000	1.54625e-18
4601.150000	1.54691e-18
4601.100000	1.54756e-18
4601.050000	1.54821e-18
4601.000000	1.54886e-18
4600.950000	1.54951e-18
4600.900000	1.55017e-18
4600.850000	1.55082e-18
4600.800000	1.55147e-18
4600.750000	1.55213e-18
4600.700000	1.55278e-18
4600.650000	1.55343e-18
4600.600000	1.55409e-18
4600.550000	1.55474e-18
4600.500000	1.5554e-18
4600.450000	1.55605e-18
4600.400000	1.55671e-18
4600.350000	1.55736e-18
4600.300000	1.55802e-18
4600.250000	1.55867e-18
4600.200000	1.55933e-18
4600.150000	1.55999e-18
4600.100000	1.56064e-18
4600.050000	1.5613e-18
4600.000000	1.56196e-18
4599.950000	1.56262e-18
4599.900000	1.56328e-18
4599.850000	1.56393e-18
4599.800000	1.56459e-18
4599.750000	1.56525e-18
4599.700000	1.56591e-18
4599.650000	1.56657e-18
4599.600000	1.56723e-18
4599.550000	1.56789e-18
4599.500000	1.56855e-18
4599.450000	1.56921e-18
4599.400000	1.56987e-18
4599.350000	1.57053e-18
4599.300000	1.57119e-18
4599.250000	1.57186e-18
4599.200000	1.57252e-18
4599.150000	1.57318e-18
4599.100000	1.57384e-18
4599.050000	1.57451e-18
4599.000000	1.57517e-18
4598.950000	1.57583e-18
4598.900000	1.5765e-18
4598.850000	1.57716e-18
4598.800000	1.57782e-18
4598.750000	1.57849e-18
4598.700000	1.57915e-18
4598.650000	1.57982e-18
4598.600000	1.58048e-18
4598.550000	1.58115e-18
4598.500000	1.58182e-18
4598.450000	1.58248e-18
4598.400000	1.58315e-18
4598.350000	1.58381e-18
4598.300000	1.58448e-18
4598.250000	1.58515e-18
4598.200000	1.58582e-18
4598.150000	1.58648e-18
4598.100000	1.58715e-18
4598.050000	1.58782e-18
4598.000000	1.58849e-18
4597.950000	1.58916e-18
4597.900000	1.58983e-18
4597.850000	1.5905e-18
4597.800000	1.59117e-18
4597.750000	1.59184e-18
4597.700000	1.59251e-18
4597.650000	1.59318e-18
4597.600000	1.59385e-18
4597.550000	1.59452e-18
4597.500000	1.59519e-18
4597.450000	1.59586e-18
4597.400000	1.59654e-18
4597.350000	1.59721e-18
4597.300000	1.59788e-18
4597.250000	1.59855e-18
4597.200000	1.59923e-18
4597.150000	1.5999e-18
4597.100000	1.60057e-18
4597.050000	1.60125e-18
4597.000000	1.60192e-18
4596.950000	1.6026e-18
4596.900000	1.60327e-18
4596.850000	1.60395e-18
4596.800000	1.60462e-18
4596.750000	1.6053e-18
4596.700000	1.60598e-18
4596.650000	1.60665e-18
4596.600000	1.60733e-18
4596.550000	1.60801e-18
4596.500000	1.60868e-18
4596.450000	1.60936e-18
4596.400000	1.61004e-18
4596.350000	1.61072e-18
4596.300000	1.61139e-18
4596.250000	1.61207e-18
4596.200000	1.61275e-18
4596.150000	1.61343e-18
4596.100000	1.61411e-18
4596.050000	1.61479e-18
4596.000000	1.61547e-18
4595.950000	1.61615e-18
4595.900000	1.61683e-18
4595.850000	1.61751e-18
4595.800000	1.61819e-18
4595.750000	1.61888e-18
4595.700000	1.61956e-18
4595.650000	1.62024e-18
4595.600000	1.62092e-18
4595.550000	1.6216e-18
4595.500000	1.62229e-18
4595.450000	1.62297e-18
4595.400000	1.62365e-18
4595.350000	1.62434e-18
4595.300000	1.62502e-18
4595.250000	1.62571e-18
4595.200000	1.62639e-18
4595.150000	1.62708e-18
4595.100000	1.62776e-18
4595.050000	1.62845e-18
4595.000000	1.62913e-18
4594.950000	1.62982e-18
4594.900000	1.6305e-18
4594.850000	1.63119e-18
4594.800000	1.63188e-18
4594.750000	1.63257e-18
4594.700000	1.63325e-18
4594.650000	1.63394e-18
4594.600000	1.63463e-18
4594.550000	1.63532e-18
4594.500000	1.63601e-18
4594.450000	1.6367e-18
4594.400000	1.63738e-18
4594.350000	1.63807e-18
4594.300000	1.63876e-18
4594.250000	1.63945e-18
4594.200000	1.64014e-18
4594.150000	1.64084e-18
4594.100000	1.64153e-18
4594.050000	1.64222e-18
4594.000000	1.64291e-18
4593.950000	1.6436e-18
4593.900000	1.64429e-18
4593.850000	1.64499e-18
4593.800000	1.64568e-18
4593.750000	1.64637e-18
4593.700000	1.64707e-18
4593.650000	1.64776e-18
4593.600000	1.64845e-18
4593.550000	1.64915e-18
4593.500000	1.64984e-18
4593.450000	1.65054e-18
4593.400000	1.65123e-18
4593.350000	1.65193e-18
4593.300000	1.65262e-18
4593.250000	1.65332e-18
4593.200000	1.65402e-18
4593.150000	1.65471e-18
4593.100000	1.65541e-18
4593.050000	1.65611e-18
4593.000000	1.6568e-18
4592.950000	1.6575e-18
4592.900000	1.6582e-18
4592.850000	1.6589e-18
4592.800000	1.6596e-18
4592.750000	1.66029e-18
4592.700000	1.66099e-18
4592.650000	1.66169e-18
4592.600000	1.66239e-18
4592.550000	1.66309e-18
4592.500000	1.66379e-18
4592.450000	1.66449e-18
4592.400000	1.6652e-18
4592.350000	1.6659e-18
4592.300000	1.6666e-18
4592.250000	1.6673e-18
4592.200000	1.668e-18
4592.150000	1.66871e-18
4592.100000	1.66941e-18
4592.050000	1.67011e-18
4592.000000	1.67081e-18
4591.950000	1.67152e-18
4591.900000	1.67222e-18
4591.850000	1.67293e-18
4591.800000	1.67363e-18
4591.750000	1.67434e-18
4591.700000	1.67504e-18
4591.650000	1.67575e-18
4591.600000	1.67645e-18
4591.550000	1.67716e-18
4591.500000	1.67786e-18
4591.450000	1.67857e-18
4591.400000	1.67928e-18
4591.350000	1.67999e-18
4591.300000	1.68069e-18
4591.250000	1.6814e-18
4591.200000	1.68211e-18
4591.150000	1.68282e-18
4591.100000	1.68353e-18
4591.050000	1.68423e-18
4591.000000	1.68494e-18
4590.950000	1.68565e-18
4590.900000	1.68636e-18
4590.850000	1.68707e-18
4590.800000	1.68778e-18
4590.750000	1.6885e-18
4590.700000	1.68921e-18
4590.650000	1.68992e-18
4590.600000	1.69063e-18
4590.550000	1.69134e-18
4590.500000	1.69205e-18
4590.450000	1.69277e-18
4590.400000	1.69348e-18
4590.350000	1.69419e-18
4590.300000	1.69491e-18
4590.250000	1.69562e-18
4590.200000	1.69633e-18
4590.150000	1.69705e-18
4590.100000	1.69776e-18
4590.050000	1.69848e-18
4590.000000	1.69919e-18
4589.950000	1.69991e-18
4589.900000	1.70062e-18
4589.850000	1.70134e-18
4589.800000	1.70206e-18
4589.750000	1.70277e-18
4589.700000	1.70349e-18
4589.650000	1.70421e-18
4589.600000	1.70493e-18
4589.550000	1.70564e-18
4589.500000	1.70636e-18
4589.450000	1.70708e-18
4589.400000	1.7078e-18
4589.350000	1.70852e-18
4589.300000	1.70924e-18
4589.250000	1.70996e-18
4589.200000	1.71068e-18
4589.150000	1.7114e-18
4589.100000	1.71212e-18
4589.050000	1.71284e-18
4589.000000	1.71356e-18
4588.950000	1.71428e-18
4588.900000	1.71501e-18
4588.850000	1.71573e-18
4588.800000	1.71645e-18
4588.750000	1.71717e-18
4588.700000	1.7179e-18
4588.650000	1.71862e-18
4588.600000	1.71934e-18
4588.550000	1.72007e-18
4588.500000	1.72079e-18
4588.450000	1.72152e-18
4588.400000	1.72224e-18
4588.350000	1.72297e-18
4588.300000	1.72369e-18
4588.250000	1.72442e-18
4588.200000	1.72515e-18
4588.150000	1.72587e-18
4588.100000	1.7266e-18
4588.050000	1.72733e-18
4588.000000	1.72805e-18
4587.950000	1.72878e-18
4587.900000	1.72951e-18
4587.850000	1.73024e-18
4587.800000	1.73097e-18
4587.750000	1.7317e-18
4587.700000	1.73243e-18
4587.650000	1.73316e-18
4587.600000	1.73389e-18
4587.550000	1.73462e-18
4587.500000	1.73535e-18
4587.450000	1.73608e-18
4587.400000	1.73681e-18
4587.350000	1.73754e-18
4587.300000	1.73827e-18
4587.250000	1.739e-18
4587.200000	1.73974e-18
4587.150000	1.74047e-18
4587.100000	1.7412e-18
4587.050000	1.74193e-18
4587.000000	1.74267e-18
4586.950000	1.7434e-18
4586.900000	1.74414e-18
4586.850000	1.74487e-18
4586.800000	1.74561e-18
4586.750000	1.74634e-18
4586.700000	1.74708e-18
4586.650000	1.74781e-18
4586.600000	1.74855e-18
4586.550000	1.74928e-18
4586.500000	1.75002e-18
4586.450000	1.75076e-18
4586.400000	1.7515e-18
4586.350000	1.75223e-18
4586.300000	1.75297e-18
4586.250000	1.75371e-18
4586.200000	1.75445e-18
4586.150000	1.75519e-18
4586.100000	1.75593e-18
4586.050000	1.75667e-18
4586.000000	1.75741e-18
4585.950000	1.75815e-18
4585.900000	1.75889e-18
4585.850000	1.75963e-18
4585.800000	1.76037e-18
4585.750000	1.76111e-18
4585.700000	1.76185e-18
4585.650000	1.76259e-18
4585.600000	1.76334e-18
4585.550000	1.76408e-18
4585.500000	1.76482e-18
4585.450000	1.76556e-18
4585.400000	1.76631e-18
4585.350000	1.76705e-18
4585.300000	1.7678e-18
4585.250000	1.76854e-18
4585.200000	1.76929e-18
4585.150000	1.77003e-18
4585.100000	1.77078e-18
4585.050000	1.77152e-18
4585.000000	1.77227e-18
4584.950000	1.77301e-18
4584.900000	1.77376e-18
4584.850000	1.77451e-18
4584.800000	1.77525e-18
4584.750000	1.776e-18
4584.700000	1.77675e-18
4584.650000	1.7775e-18
4584.600000	1.77825e-18
4584.550000	1.779e-18
4584.500000	1.77975e-18
4584.450000	1.7805e-18
4584.400000	1.78124e-18
4584.350000	1.782e-18
4584.300000	1.78275e-18
4584.250000	1.7835e-18
4584.200000	1.78425e-18
4584.150000	1.785e-18
4584.100000	1.78575e-18
4584.050000	1.7865e-18
4584.000000	1.78726e-18
4583.950000	1.78801e-18
4583.900000	1.78876e-18
4583.850000	1.78951e-18
4583.800000	1.79027e-18
4583.750000	1.79102e-18
4583.700000	1.79178e-18
4583.650000	1.79253e-18
4583.600000	1.79329e-18
4583.550000	1.79404e-18
4583.500000	1.7948e-18
4583.450000	1.79555e-18
4583.400000	1.79631e-18
4583.350000	1.79706e-18
4583.300000	1.79782e-18
4583.250000	1.79858e-18
4583.200000	1.79934e-18
4583.150000	1.80009e-18
4583.100000	1.80085e-18
4583.050000	1.80161e-18
4583.000000	1.80237e-18
4582.950000	1.80313e-18
4582.900000	1.80389e-18
4582.850000	1.80465e-18
4582.800000	1.80541e-18
4582.750000	1.80617e-18
4582.700000	1.80693e-18
4582.650000	1.80769e-18
4582.600000	1.80845e-18
4582.550000	1.80921e-18
4582.500000	1.80997e-18
4582.450000	1.81074e-18
4582.400000	1.8115e-18
4582.350000	1.81226e-18
4582.300000	1.81303e-18
4582.250000	1.81379e-18
4582.200000	1.81455e-18
4582.150000	1.81532e-18
4582.100000	1.81608e-18
4582.050000	1.81685e-18
4582.000000	1.81761e-18
4581.950000	1.81838e-18
4581.900000	1.81914e-18
4581.850000	1.81991e-18
4581.800000	1.82068e-18
4581.750000	1.82144e-18
4581.700000	1.82221e-18
4581.650000	1.82298e-18
4581.600000	1.82374e-18
4581.550000	1.82451e-18
4581.500000	1.82528e-18
4581.450000	1.82605e-18
4581.400000	1.82682e-18
4581.350000	1.82759e-18
4581.300000	1.82836e-18
4581.250000	1.82913e-18
4581.200000	1.8299e-18
4581.150000	1.83067e-18
4581.100000	1.83144e-18
4581.050000	1.83221e-18
4581.000000	1.83298e-18
4580.950000	1.83375e-18
4580.900000	1.83453e-18
4580.850000	1.8353e-18
4580.800000	1.83607e-18
4580.750000	1.83685e-18
4580.700000	1.83762e-18
4580.650000	1.83839e-18
4580.600000	1.83917e-18
4580.550000	1.83994e-18
4580.500000	1.84072e-18
4580.450000	1.84149e-18
4580.400000	1.84227e-18
4580.350000	1.84304e-18
4580.300000	1.84382e-18
4580.250000	1.8446e-18
4580.200000	1.84537e-18
4580.150000	1.84615e-18
4580.100000	1.84693e-18
4580.050000	1.84771e-18
4580.000000	1.84848e-18
4579.950000	1.84926e-18
4579.900000	1.85004e-18
4579.850000	1.85082e-18
4579.800000	1.8516e-18
4579.750000	1.85238e-18
4579.700000	1.85316e-18
4579.650000	1.85394e-18
4579.600000	1.85472e-18
4579.550000	1.8555e-18
4579.500000	1.85628e-18
4579.450000	1.85707e-18
4579.400000	1.85785e-18
4579.350000	1.85863e-18
4579.300000	1.85941e-18
4579.250000	1.8602e-18
4579.200000	1.86098e-18
4579.150000	1.86176e-18
4579.100000	1.86255e-18
4579.050000	1.86333e-18
4579.000000	1.86412e-18
4578.950000	1.8649e-18
4578.900000	1.86569e-18
4578.850000	1.86647e-18
4578.800000	1.86726e-18
4578.750000	1.86804e-18
4578.700000	1.86883e-18
4578.650000	1.86962e-18
4578.600000	1.87041e-18
4578.550000	1.87119e-18
4578.500000	1.87198e-18
4578.450000	1.87277e-18
4578.400000	1.87356e-18
4578.350000	1.87435e-18
4578.300000	1.87514e-18
4578.250000	1.87593e-18
4578.200000	1.87672e-18
4578.150000	1.87751e-18
4578.100000	1.8783e-18
4578.050000	1.87909e-18
4578.000000	1.87988e-18
4577.950000	1.88067e-18
4577.900000	1.88146e-18
4577.850000	1.88226e-18
4577.800000	1.88305e-18
4577.750000	1.88384e-18
4577.700000	1.88464e-18
4577.650000	1.88543e-18
4577.600000	1.88622e-18
4577.550000	1.88702e-18
4577.500000	1.88781e-18
4577.450000	1.88861e-18
4577.400000	1.8894e-18
4577.350000	1.8902e-18
4577.300000	1.89099e-18
4577.250000	1.89179e-18
4577.200000	1.89259e-18
4577.150000	1.89338e-18
4577.100000	1.89418e-18
4577.050000	1.89498e-18
4577.000000	1.89578e-18
4576.950000	1.89658e-18
4576.900000	1.89738e-18
4576.850000	1.89817e-18
4576.800000	1.89897e-18
4576.750000	1.89977e-18
4576.700000	1.90057e-18
4576.650000	1.90137e-18
4576.600000	1.90217e-18
4576.550000	1.90298e-18
4576.500000	1.90378e-18
4576.450000	1.90458e-18
4576.400000	1.90538e-18
4576.350000	1.90618e-18
4576.300000	1.90699e-18
4576.250000	1.90779e-18
4576.200000	1.90859e-18
4576.150000	1.9094e-18
4576.100000	1.9102e-18
4576.050000	1.91101e-18
4576.000000	1.91181e-18
4575.950000	1.91262e-18
4575.900000	1.91342e-18
4575.850000	1.91423e-18
4575.800000	1.91503e-18
4575.750000	1.91584e-18
4575.700000	1.91665e-18
4575.650000	1.91745e-18
4575.600000	1.91826e-18
4575.550000	1.91907e-18
4575.500000	1.91988e-18
4575.450000	1.92069e-18
4575.400000	1.92149e-18
4575.350000	1.9223e-18
4575.300000	1.92311e-18
4575.250000	1.92392e-18
4575.200000	1.92473e-18
4575.150000	1.92554e-18
4575.100000	1.92636e-18
4575.050000	1.92717e-18
4575.000000	1.92798e-18
4574.950000	1.92879e-18
4574.900000	1.9296e-18
4574.850000	1.93041e-18
4574.800000	1.93123e-18
4574.750000	1.93204e-18
4574.700000	1.93285e-18
4574.650000	1.93367e-18
4574.600000	1.93448e-18
4574.550000	1.9353e-18
4574.500000	1.93611e-18
4574.450000	1.93693e-18
4574.400000	1.93774e-18
4574.350000	1.93856e-18
4574.300000	1.93938e-18
4574.250000	1.94019e-18
4574.200000	1.94101e-18
4574.150000	1.94183e-18
4574.100000	1.94265e-18
4574.050000	1.94346e-18
4574.000000	1.94428e-18
4573.950000	1.9451e-18
4573.900000	1.94592e-18
4573.850000	1.94674e-18
4573.800000	1.94756e-18
4573.750000	1.94838e-18
4573.700000	1.9492e-18
4573.650000	1.95002e-18
4573.600000	1.95084e-18
4573.550000	1.95166e-18
4573.500000	1.95249e-18
4573.450000	1.95331e-18
4573.400000	1.95413e-18
4573.350000	1.95495e-18
4573.300000	1.95578e-18
4573.250000	1.9566e-18
4573.200000	1.95743e-18
4573.150000	1.95825e-18
4573.100000	1.95907e-18
4573.050000	1.9599e-18
4573.000000	1.96072e-18
4572.950000	1.96155e-18
4572.900000	1.96238e-18
4572.850000	1.9632e-18
4572.800000	1.96403e-18
4572.750000	1.96486e-18
4572.700000	1.96568e-18
4572.650000	1.96651e-18
4572.600000	1.96734e-18
4572.550000	1.96817e-18
4572.500000	1.969e-18
4572.450000	1.96983e-18
4572.400000	1.97066e-18
4572.350000	1.97149e-18
4572.300000	1.97232e-18
4572.250000	1.97315e-18
4572.200000	1.97398e-18
4572.150000	1.97481e-18
4572.100000	1.97564e-18
4572.050000	1.97647e-18
4572.000000	1.97731e-18
4571.950000	1.97814e-18
4571.900000	1.97897e-18
4571.850000	1.97981e-18
4571.800000	1.98064e-18
4571.750000	1.98147e-18
4571.700000	1.98231e-18
4571.650000	1.98314e-18
4571.600000	1.98398e-18
4571.550000	1.98481e-18
4571.500000	1.98565e-18
4571.450000	1.98649e-18
4571.400000	1.98732e-18
4571.350000	1.98816e-18
4571.300000	1.989e-18
4571.250000	1.98983e-18
4571.200000	1.99067e-18
4571.150000	1.99151e-18
4571.100000	1.99235e-18
4571.050000	1.99319e-18
4571.000000	1.99403e-18
4570.950000	1.99487e-18
4570.900000	1.99571e-18
4570.850000	1.99655e-18
4570.800000	1.99739e-18
4570.750000	1.99823e-18
4570.700000	1.99907e-18
4570.650000	1.99991e-18
4570.600000	2.00076e-18
4570.550000	2.0016e-18
4570.500000	2.00244e-18
4570.450000	2.00328e-18
4570.400000	2.00413e-18
4570.350000	2.00497e-18
4570.300000	2.00582e-18
4570.250000	2.00666e-18
4570.200000	2.00751e-18
4570.150000	2.00835e-18
4570.100000	2.0092e-18
4570.050000	2.01004e-18
4570.000000	2.01089e-18
4569.950000	2.01174e-18
4569.900000	2.01258e-18
4569.850000	2.01343e-18
4569.800000	2.01428e-18
4569.750000	2.01513e-18
4569.700000	2.01598e-18
4569.650000	2.01683e-18
4569.600000	2.01768e-18
4569.550000	2.01853e-18
4569.500000	2.01938e-18
4569.450000	2.02023e-18
4569.400000	2.02108e-18
4569.350000	2.02193e-18
4569.300000	2.02278e-18
4569.250000	2.02363e-18
4569.200000	2.02448e-18
4569.150000	2.02534e-18
4569.100000	2.02619e-18
4569.050000	2.02704e-18
4569.000000	2.0279e-18
4568.950000	2.02875e-18
4568.900000	2.0296e-18
4568.850000	2.03046e-18
4568.800000	2.03131e-18
4568.750000	2.03217e-18
4568.700000	2.03303e-18
4568.650000	2.03388e-18
4568.600000	2.03474e-18
4568.550000	2.0356e-18
4568.500000	2.03645e-18
4568.450000	2.03731e-18
4568.400000	2.03817e-18
4568.350000	2.03903e-18
4568.300000	2.03989e-18
4568.250000	2.04074e-18
4568.200000	2.0416e-18
4568.150000	2.04246e-18
4568.100000	2.04332e-18
4568.050000	2.04418e-18
4568.000000	2.04505e-18
4567.950000	2.04591e-18
4567.900000	2.04677e-18
4567.850000	2.04763e-18
4567.800000	2.04849e-18
4567.750000	2.04936e-18
4567.700000	2.05022e-18
4567.650000	2.05108e-18
4567.600000	2.05195e-18
4567.550000	2.05281e-18
4567.500000	2.05367e-18
4567.450000	2.05454e-18
4567.400000	2.0554e-18
4567.350000	2.05627e-18
4567.300000	2.05714e-18
4567.250000	2.058e-18
4567.200000	2.05887e-18
4567.150000	2.05974e-18
4567.100000	2.0606e-18
4567.050000	2.06147e-18
4567.000000	2.06234e-18
4566.950000	2.06321e-18
4566.900000	2.06408e-18
4566.850000	2.06495e-18
4566.800000	2.06582e-18
4566.750000	2.06669e-18
4566.700000	2.06756e-18
4566.650000	2.06843e-18
4566.600000	2.0693e-18
4566.550000	2.07017e-18
4566.500000	2.07104e-18
4566.450000	2.07191e-18
4566.400000	2.07279e-18
4566.350000	2.07366e-18
4566.300000	2.07453e-18
4566.250000	2.07541e-18
4566.200000	2.07628e-18
4566.150000	2.07715e-18
4566.100000	2.07803e-18
4566.050000	2.0789e-18
4566.000000	2.07978e-18
4565.950000	2.08066e-18
4565.900000	2.08153e-18
4565.850000	2.08241e-18
4565.800000	2.08329e-18
4565.750000	2.08416e-18
4565.700000	2.08504e-18
4565.650000	2.08592e-18
4565.600000	2.0868e-18
4565.550000	2.08768e-18
4565.500000	2.08856e-18
4565.450000	2.08944e-18
4565.400000	2.09032e-18
4565.350000	2.0912e-18
4565.300000	2.09208e-18
4565.250000	2.09296e-18
4565.200000	2.09384e-18
4565.150000	2.09472e-18
4565.100000	2.0956e-18
4565.050000	2.09649e-18
4565.000000	2.09737e-18
4564.950000	2.09825e-18
4564.900000	2.09914e-18
4564.850000	2.10002e-18
4564.800000	2.1009e-18
4564.750000	2.10179e-18
4564.700000	2.10267e-18
4564.650000	2.10356e-18
4564.600000	2.10445e-18
4564.550000	2.10533e-18
4564.500000	2.10622e-18
4564.450000	2.10711e-18
4564.400000	2.10799e-18
4564.350000	2.10888e-18
4564.300000	2.10977e-18
4564.250000	2.11066e-18
4564.200000	2.11155e-18
4564.150000	2.11244e-18
4564.100000	2.11332e-18
4564.050000	2.11421e-18
4564.000000	2.11511e-18
4563.950000	2.116e-18
4563.900000	2.11689e-18
4563.850000	2.11778e-18
4563.800000	2.11867e-18
4563.750000	2.11956e-18
4563.700000	2.12046e-18
4563.650000	2.12135e-18
4563.600000	2.12224e-18
4563.550000	2.12314e-18
4563.500000	2.12403e-18
4563.450000	2.12492e-18
4563.400000	2.12582e-18
4563.350000	2.12671e-18
4563.300000	2.12761e-18
4563.250000	2.12851e-18
4563.200000	2.1294e-18
4563.150000	2.1303e-18
4563.100000	2.1312e-18
4563.050000	2.13209e-18
4563.000000	2.13299e-18
4562.950000	2.13389e-18
4562.900000	2.13479e-18
4562.850000	2.13569e-18
4562.800000	2.13659e-18
4562.750000	2.13749e-18
4562.700000	2.13839e-18
4562.650000	2.13929e-18
4562.600000	2.14019e-18
4562.550000	2.14109e-18
4562.500000	2.14199e-18
4562.450000	2.14289e-18
4562.400000	2.1438e-18
4562.350000	2.1447e-18
4562.300000	2.1456e-18
4562.250000	2.14651e-18
4562.200000	2.14741e-18
4562.150000	2.14831e-18
4562.100000	2.14922e-18
4562.050000	2.15012e-18
4562.000000	2.15103e-18
4561.950000	2.15194e-18
4561.900000	2.15284e-18
4561.850000	2.15375e-18
4561.800000	2.15466e-18
4561.750000	2.15556e-18
4561.700000	2.15647e-18
4561.650000	2.15738e-18
4561.600000	2.15829e-18
4561.550000	2.1592e-18
4561.500000	2.16011e-18
4561.450000	2.16102e-18
4561.400000	2.16193e-18
4561.350000	2.16284e-18
4561.300000	2.16375e-18
4561.250000	2.16466e-18
4561.200000	2.16557e-18
4561.150000	2.16648e-18
4561.100000	2.16739e-18
4561.050000	2.16831e-18
4561.000000	2.16922e-18
4560.950000	2.17013e-18
4560.900000	2.17105e-18
4560.850000	2.17196e-18
4560.800000	2.17288e-18
4560.750000	2.17379e-18
4560.700000	2.17471e-18
4560.650000	2.17562e-18
4560.600000	2.17654e-18
4560.550000	2.17746e-18
4560.500000	2.17837e-18
4560.450000	2.17929e-18
4560.400000	2.18021e-18
4560.350000	2.18113e-18
4560.300000	2.18205e-18
4560.250000	2.18296e-18
4560.200000	2.18388e-18
4560.150000	2.1848e-18
4560.100000	2.18572e-18
4560.050000	2.18664e-18
4560.000000	2.18757e-18
4559.950000	2.18849e-18
4559.900000	2.18941e-18
4559.850000	2.19033e-18
4559.800000	2.19125e-18
4559.750000	2.19218e-18
4559.700000	2.1931e-18
4559.650000	2.19402e-18
4559.600000	2.19495e-18
4559.550000	2.19587e-18
4559.500000	2.1968e-18
4559.450000	2.19772e-18
4559.400000	2.19865e-18
4559.350000	2.19957e-18
4559.300000	2.2005e-18
4559.250000	2.20143e-18
4559.200000	2.20235e-18
4559.150000	2.20328e-18
4559.100000	2.20421e-18
4559.050000	2.20514e-18
4559.000000	2.20606e-18
4558.950000	2.20699e-18
4558.900000	2.20792e-18
4558.850000	2.20885e-18
4558.800000	2.20978e-18
4558.750000	2.21071e-18
4558.700000	2.21164e-18
4558.650000	2.21258e-18
4558.600000	2.21351e-18
4558.550000	2.21444e-18
4558.500000	2.21537e-18
4558.450000	2.21631e-18
4558.400000	2.21724e-18
4558.350000	2.21817e-18
4558.300000	2.21911e-18
4558.250000	2.22004e-18
4558.200000	2.22098e-18
4558.150000	2.22191e-18
4558.100000	2.22285e-18
4558.050000	2.22378e-18
4558.000000	2.22472e-18
4557.950000	2.22566e-18
4557.900000	2.22659e-18
4557.850000	2.22753e-18
4557.800000	2.22847e-18
4557.750000	2.22941e-18
4557.700000	2.23035e-18
4557.650000	2.23129e-18
4557.600000	2.23223e-18
4557.550000	2.23317e-18
4557.500000	2.23411e-18
4557.450000	2.23505e-18
4557.400000	2.23599e-18
4557.350000	2.23693e-18
4557.300000	2.23787e-18
4557.250000	2.23882e-18
4557.200000	2.23976e-18
4557.150000	2.2407e-18
4557.100000	2.24165e-18
4557.050000	2.24259e-18
4557.000000	2.24353e-18
4556.950000	2.24448e-18
4556.900000	2.24542e-18
4556.850000	2.24637e-18
4556.800000	2.24732e-18
4556.750000	2.24826e-18
4556.700000	2.24921e-18
4556.650000	2.25016e-18
4556.600000	2.2511e-18
4556.550000	2.25205e-18
4556.500000	2.253e-18
4556.450000	2.25395e-18
4556.400000	2.2549e-18
4556.350000	2.25585e-18
4556.300000	2.2568e-18
4556.250000	2.25775e-18
4556.200000	2.2587e-18
4556.150000	2.25965e-18
4556.100000	2.2606e-18
4556.050000	2.26155e-18
4556.000000	2.26251e-18
4555.950000	2.26346e-18
4555.900000	2.26441e-18
4555.850000	2.26537e-18
4555.800000	2.26632e-18
4555.750000	2.26728e-18
4555.700000	2.26823e-18
4555.650000	2.26919e-18
4555.600000	2.27014e-18
4555.550000	2.2711e-18
4555.500000	2.27205e-18
4555.450000	2.27301e-18
4555.400000	2.27397e-18
4555.350000	2.27493e-18
4555.300000	2.27588e-18
4555.250000	2.27684e-18
4555.200000	2.2778e-18
4555.150000	2.27876e-18
4555.100000	2.27972e-18
4555.050000	2.28068e-18
4555.000000	2.28164e-18
4554.950000	2.2826e-18
4554.900000	2.28356e-18
4554.850000	2.28452e-18
4554.800000	2.28549e-18
4554.750000	2.28645e-18
4554.700000	2.28741e-18
4554.650000	2.28838e-18
4554.600000	2.28934e-18
4554.550000	2.2903e-18
4554.500000	2.29127e-18
4554.450000	2.29223e-18
4554.400000	2.2932e-18
4554.350000	2.29416e-18
4554.300000	2.29513e-18
4554.250000	2.2961e-18
4554.200000	2.29706e-18
4554.150000	2.29803e-18
4554.100000	2.299e-18
4554.050000	2.29997e-18
4554.000000	2.30094e-18
4553.950000	2.3019e-18
4553.900000	2.30287e-18
4553.850000	2.30384e-18
4553.800000	2.30481e-18
4553.750000	2.30578e-18
4553.700000	2.30676e-18
4553.650000	2.30773e-18
4553.600000	2.3087e-18
4553.550000	2.30967e-18
4553.500000	2.31064e-18
4553.450000	2.31162e-18
4553.400000	2.31259e-18
4553.350000	2.31356e-18
4553.300000	2.31454e-18
4553.250000	2.31551e-18
4553.200000	2.31649e-18
4553.150000	2.31746e-18
4553.100000	2.31844e-18
4553.050000	2.31942e-18
4553.000000	2.32039e-18
4552.950000	2.32137e-18
4552.900000	2.32235e-18
4552.850000	2.32333e-18
4552.800000	2.32431e-18
4552.750000	2.32528e-18
4552.700000	2.32626e-18
4552.650000	2.32724e-18
4552.600000	2.32822e-18
4552.550000	2.3292e-18
4552.500000	2.33018e-18
4552.450000	2.33117e-18
4552.400000	2.33215e-18
4552.350000	2.33313e-18
4552.300000	2.33411e-18
4552.250000	2.3351e-18
4552.200000	2.33608e-18
4552.150000	2.33706e-18
4552.100000	2.33805e-18
4552.050000	2.33903e-18
4552.000000	2.34002e-18
4551.950000	2.341e-18
4551.900000	2.34199e-18
4551.850000	2.34297e-18
4551.800000	2.34396e-18
4551.750000	2.34495e-18
4551.700000	2.34594e-18
4551.650000	2.34692e-18
4551.600000	2.34791e-18
4551.550000	2.3489e-18
4551.500000	2.34989e-18
4551.450000	2.35088e-18
4551.400000	2.35187e-18
4551.350000	2.35286e-18
4551.300000	2.35385e-18
4551.250000	2.35484e-18
4551.200000	2.35583e-18
4551.150000	2.35683e-18
4551.100000	2.35782e-18
4551.050000	2.35881e-18
4551.000000	2.35981e-18
4550.950000	2.3608e-18
4550.900000	2.36179e-18
4550.850000	2.36279e-18
4550.800000	2.36378e-18
4550.750000	2.36478e-18
4550.700000	2.36577e-18
4550.650000	2.36677e-18
4550.600000	2.36777e-18
4550.550000	2.36876e-18
4550.500000	2.36976e-18
4550.450000	2.37076e-18
4550.400000	2.37176e-18
4550.350000	2.37276e-18
4550.300000	2.37376e-18
4550.250000	2.37476e-18
4550.200000	2.37576e-18
4550.150000	2.37676e-18
4550.100000	2.37776e-18
4550.050000	2.37876e-18
4550.000000	2.37976e-18
4549.950000	2.38076e-18
4549.900000	2.38177e-18
4549.850000	2.38277e-18
4549.800000	2.38377e-18
4549.750000	2.38478e-18
4549.700000	2.38578e-18
4549.650000	2.38679e-18
4549.600000	2.38779e-18
4549.550000	2.3888e-18
4549.500000	2.3898e-18
4549.450000	2.39081e-18
4549.400000	2.39182e-18
4549.350000	2.39282e-18
4549.300000	2.39383e-18
4549.250000	2.39484e-18
4549.200000	2.39585e-18
4549.150000	2.39686e-18
4549.100000	2.39787e-18
4549.050000	2.39888e-18
4549.000000	2.39989e-18
4548.950000	2.4009e-18
4548.900000	2.40191e-18
4548.850000	2.40292e-18
4548.800000	2.40393e-18
4548.750000	2.40494e-18
4548.700000	2.40596e-18
4548.650000	2.40697e-18
4548.600000	2.40798e-18
4548.550000	2.409e-18
4548.500000	2.41001e-18
4548.450000	2.41103e-18
4548.400000	2.41204e-18
4548.350000	2.41306e-18
4548.300000	2.41407e-18
4548.250000	2.41509e-18
4548.200000	2.41611e-18
4548.150000	2.41713e-18
4548.100000	2.41814e-18
4548.050000	2.41916e-18
4548.000000	2.42018e-18
4547.950000	2.4212e-18
4547.900000	2.42222e-18
4547.850000	2.42324e-18
4547.800000	2.42426e-18
4547.750000	2.42528e-18
4547.700000	2.4263e-18
4547.650000	2.42732e-18
4547.600000	2.42835e-18
4547.550000	2.42937e-18
4547.500000	2.43039e-18
4547.450000	2.43142e-18
4547.400000	2.43244e-18
4547.350000	2.43346e-18
4547.300000	2.43449e-18
4547.250000	2.43551e-18
4547.200000	2.43654e-18
4547.150000	2.43757e-18
4547.100000	2.43859e-18
4547.050000	2.43962e-18
4547.000000	2.44065e-18
4546.950000	2.44168e-18
4546.900000	2.4427e-18
4546.850000	2.44373e-18
4546.800000	2.44476e-18
4546.750000	2.44579e-18
4546.700000	2.44682e-18
4546.650000	2.44785e-18
4546.600000	2.44888e-18
4546.550000	2.44991e-18
4546.500000	2.45095e-18
4546.450000	2.45198e-18
4546.400000	2.45301e-18
4546.350000	2.45404e-18
4546.300000	2.45508e-18
4546.250000	2.45611e-18
4546.200000	2.45715e-18
4546.150000	2.45818e-18
4546.100000	2.45922e-18
4546.050000	2.46025e-18
4546.000000	2.46129e-18
4545.950000	2.46232e-18
4545.900000	2.46336e-18
4545.850000	2.4644e-18
4545.800000	2.46544e-18
4545.750000	2.46647e-18
4545.700000	2.46751e-18
4545.650000	2.46855e-18
4545.600000	2.46959e-18
4545.550000	2.47063e-18
4545.500000	2.47167e-18
4545.450000	2.47271e-18
4545.400000	2.47375e-18
4545.350000	2.4748e-18
4545.300000	2.47584e-18
4545.250000	2.47688e-18
4545.200000	2.47792e-18
4545.150000	2.47897e-18
4545.100000	2.48001e-18
4545.050000	2.48106e-18
4545.000000	2.4821e-18
4544.950000	2.48315e-18
4544.900000	2.48419e-18
4544.850000	2.48524e-18
4544.800000	2.48629e-18
4544.750000	2.48733e-18
4544.700000	2.48838e-18
4544.650000	2.48943e-18
4544.600000	2.49048e-18
4544.550000	2.49153e-18
4544.500000	2.49257e-18
4544.450000	2.49362e-18
4544.400000	2.49467e-18
4544.350000	2.49572e-18
4544.300000	2.49678e-18
4544.250000	2.49783e-18
4544.200000	2.49888e-18
4544.150000	2.49993e-18
4544.100000	2.50098e-18
4544.050000	2.50204e-18
4544.000000	2.50309e-18
4543.950000	2.50415e-18
4543.900000	2.5052e-18
4543.850000	2.50626e-18
4543.800000	2.50731e-18
4543.750000	2.50837e-18
4543.700000	2.50942e-18
4543.650000	2.51048e-18
4543.600000	2.51154e-18
4543.550000	2.5126e-18
4543.500000	2.51365e-18
4543.450000	2.51471e-18
4543.400000	2.51577e-18
4543.350000	2.51683e-18
4543.300000	2.51789e-18
4543.250000	2.51895e-18
4543.200000	2.52001e-18
4543.150000	2.52107e-18
4543.100000	2.52213e-18
4543.050000	2.5232e-18
4543.000000	2.52426e-18
4542.950000	2.52532e-18
4542.900000	2.52639e-18
4542.850000	2.52745e-18
4542.800000	2.52851e-18
4542.750000	2.52958e-18
4542.700000	2.53064e-18
4542.650000	2.53171e-18
4542.600000	2.53278e-18
4542.550000	2.53384e-18
4542.500000	2.53491e-18
4542.450000	2.53598e-18
4542.400000	2.53705e-18
4542.350000	2.53811e-18
4542.300000	2.53918e-18
4542.250000	2.54025e-18
4542.200000	2.54132e-18
4542.150000	2.54239e-18
4542.100000	2.54346e-18
4542.050000	2.54453e-18
4542.000000	2.54561e-18
4541.950000	2.54668e-18
4541.900000	2.54775e-18
4541.850000	2.54882e-18
4541.800000	2.5499e-18
4541.750000	2.55097e-18
4541.700000	2.55205e-18
4541.650000	2.55312e-18
4541.600000	2.5542e-18
4541.550000	2.55527e-18
4541.500000	2.55635e-18
4541.450000	2.55742e-18
4541.400000	2.5585e-18
4541.350000	2.55958e-18
4541.300000	2.56066e-18
4541.250000	2.56173e-18
4541.200000	2.56281e-18
4541.150000	2.56389e-18
4541.100000	2.56497e-18
4541.050000	2.56605e-18
4541.000000	2.56713e-18
4540.950000	2.56821e-18
4540.900000	2.5693e-18
4540.850000	2.57038e-18
4540.800000	2.57146e-18
4540.750000	2.57254e-18
4540.700000	2.57363e-18
4540.650000	2.57471e-18
4540.600000	2.5758e-18
4540.550000	2.57688e-18
4540.500000	2.57797e-18
4540.450000	2.57905e-18
4540.400000	2.58014e-18
4540.350000	2.58122e-18
4540.300000	2.58231e-18
4540.250000	2.5834e-18
4540.200000	2.58449e-18
4540.150000	2.58557e-18
4540.100000	2.58666e-18
4540.050000	2.58775e-18
4540.000000	2.58884e-18
4539.950000	2.58993e-18
4539.900000	2.59102e-18
4539.850000	2.59211e-18
4539.800000	2.59321e-18
4539.750000	2.5943e-18
4539.700000	2.59539e-18
4539.650000	2.59648e-18
4539.600000	2.59758e-18
4539.550000	2.59867e-18
4539.500000	2.59977e-18
4539.450000	2.60086e-18
4539.400000	2.60196e-18
4539.350000	2.60305e-18
4539.300000	2.60415e-18
4539.250000	2.60524e-18
4539.200000	2.60634e-18
4539.150000	2.60744e-18
4539.100000	2.60854e-18
4539.050000	2.60964e-18
4539.000000	2.61074e-18
4538.950000	2.61183e-18
4538.900000	2.61293e-18
4538.850000	2.61404e-18
4538.800000	2.61514e-18
4538.750000	2.61624e-18
4538.700000	2.61734e-18
4538.650000	2.61844e-18
4538.600000	2.61954e-18
4538.550000	2.62065e-18
4538.500000	2.62175e-18
4538.450000	2.62286e-18
4538.400000	2.62396e-18
4538.350000	2.62506e-18
4538.300000	2.62617e-18
4538.250000	2.62728e-18
4538.200000	2.62838e-18
4538.150000	2.62949e-18
4538.100000	2.6306e-18
4538.050000	2.6317e-18
4538.000000	2.63281e-18
4537.950000	2.63392e-18
4537.900000	2.63503e-18
4537.850000	2.63614e-18
4537.800000	2.63725e-18
4537.750000	2.63836e-18
4537.700000	2.63947e-18
4537.650000	2.64058e-18
4537.600000	2.6417e-18
4537.550000	2.64281e-18
4537.500000	2.64392e-18
4537.450000	2.64504e-18
4537.400000	2.64615e-18
4537.350000	2.64726e-18
4537.300000	2.64838e-18
4537.250000	2.64949e-18
4537.200000	2.65061e-18
4537.150000	2.65173e-18
4537.100000	2.65284e-18
4537.050000	2.65396e-18
4537.000000	2.65508e-18
4536.950000	2.6562e-18
4536.900000	2.65731e-18
4536.850000	2.65843e-18
4536.800000	2.65955e-18
4536.750000	2.66067e-18
4536.700000	2.66179e-18
4536.650000	2.66291e-18
4536.600000	2.66404e-18
4536.550000	2.66516e-18
4536.500000	2.66628e-18
4536.450000	2.6674e-18
4536.400000	2.66853e-18
4536.350000	2.66965e-18
4536.300000	2.67078e-18
4536.250000	2.6719e-18
4536.200000	2.67303e-18
4536.150000	2.67415e-18
4536.100000	2.67528e-18
4536.050000	2.6764e-18
4536.000000	2.67753e-18
4535.950000	2.67866e-18
4535.900000	2.67979e-18
4535.850000	2.68092e-18
4535.800000	2.68204e-18
4535.750000	2.68317e-18
4535.700000	2.6843e-18
4535.650000	2.68543e-18
4535.600000	2.68657e-18
4535.550000	2.6877e-18
4535.500000	2.68883e-18
4535.450000	2.68996e-18
4535.400000	2.69109e-18
4535.350000	2.69223e-18
4535.300000	2.69336e-18
4535.250000	2.6945e-18
4535.200000	2.69563e-18
4535.150000	2.69677e-18
4535.100000	2.6979e-18
4535.050000	2.69904e-18
4535.000000	2.70017e-18
4534.950000	2.70131e-18
4534.900000	2.70245e-18
4534.850000	2.70359e-18
4534.800000	2.70473e-18
4534.750000	2.70586e-18
4534.700000	2.707e-18
4534.650000	2.70814e-18
4534.600000	2.70928e-18
4534.550000	2.71043e-18
4534.500000	2.71157e-18
4534.450000	2.71271e-18
4534.400000	2.71385e-18
4534.350000	2.71499e-18
4534.300000	2.71614e-18
4534.250000	2.71728e-18
4534.200000	2.71843e-18
4534.150000	2.71957e-18
4534.100000	2.72072e-18
4534.050000	2.72186e-18
4534.000000	2.72301e-18
4533.950000	2.72415e-18
4533.900000	2.7253e-18
4533.850000	2.72645e-18
4533.800000	2.7276e-18
4533.750000	2.72875e-18
4533.700000	2.7299e-18
4533.650000	2.73105e-18
4533.600000	2.7322e-18
4533.550000	2.73335e-18
4533.500000	2.7345e-18
4533.450000	2.73565e-18
4533.400000	2.7368e-18
4533.350000	2.73795e-18
4533.300000	2.73911e-18
4533.250000	2.74026e-18
4533.200000	2.74141e-18
4533.150000	2.74257e-18
4533.100000	2.74372e-18
4533.050000	2.74488e-18
4533.000000	2.74604e-18
4532.950000	2.74719e-18
4532.900000	2.74835e-18
4532.850000	2.74951e-18
4532.800000	2.75066e-18
4532.750000	2.75182e-18
4532.700000	2.75298e-18
4532.650000	2.75414e-18
4532.600000	2.7553e-18
4532.550000	2.75646e-18
4532.500000	2.75762e-18
4532.450000	2.75878e-18
4532.400000	2.75995e-18
4532.350000	2.76111e-18
4532.300000	2.76227e-18
4532.250000	2.76343e-18
4532.200000	2.7646e-18
4532.150000	2.76576e-18
4532.100000	2.76693e-18
4532.050000	2.76809e-18
4532.000000	2.76926e-18
4531.950000	2.77042e-18
4531.900000	2.77159e-18
4531.850000	2.77276e-18
4531.800000	2.77393e-18
4531.750000	2.77509e-18
4531.700000	2.77626e-18
4531.650000	2.77743e-18
4531.600000	2.7786e-18
4531.550000	2.77977e-18
4531.500000	2.78094e-18
4531.450000	2.78211e-18
4531.400000	2.78328e-18
4531.350000	2.78446e-18
4531.300000	2.78563e-18
4531.250000	2.7868e-18
4531.200000	2.78798e-18
4531.150000	2.78915e-18
4531.100000	2.79033e-18
4531.050000	2.7915e-18
4531.000000	2.79268e-18
4530.950000	2.79385e-18
4530.900000	2.79503e-18
4530.850000	2.79621e-18
4530.800000	2.79738e-18
4530.750000	2.79856e-18
4530.700000	2.79974e-18
4530.650000	2.80092e-18
4530.600000	2.8021e-18
4530.550000	2.80328e-18
4530.500000	2.80446e-18
4530.450000	2.80564e-18
4530.400000	2.80682e-18
4530.350000	2.808e-18
4530.300000	2.80919e-18
4530.250000	2.81037e-18
4530.200000	2.81155e-18
4530.150000	2.81274e-18
4530.100000	2.81392e-18
4530.050000	2.81511e-18
4530.000000	2.81629e-18
4529.950000	2.81748e-18
4529.900000	2.81866e-18
4529.850000	2.81985e-18
4529.800000	2.82104e-18
4529.750000	2.82223e-18
4529.700000	2.82342e-18
4529.650000	2.82461e-18
4529.600000	2.82579e-18
4529.550000	2.82698e-18
4529.500000	2.82818e-18
4529.450000	2.82937e-18
4529.400000	2.83056e-18
4529.350000	2.83175e-18
4529.300000	2.83294e-18
4529.250000	2.83414e-18
4529.200000	2.83533e-18
4529.150000	2.83652e-18
4529.100000	2.83772e-18
4529.050000	2.83891e-18
4529.000000	2.84011e-18
4528.950000	2.8413e-18
4528.900000	2.8425e-18
4528.850000	2.8437e-18
4528.800000	2.8449e-18
4528.750000	2.84609e-18
4528.700000	2.84729e-18
4528.650000	2.84849e-18
4528.600000	2.84969e-18
4528.550000	2.85089e-18
4528.500000	2.85209e-18
4528.450000	2.85329e-18
4528.400000	2.85449e-18
4528.350000	2.8557e-18
4528.300000	2.8569e-18
4528.250000	2.8581e-18
4528.200000	2.85931e-18
4528.150000	2.86051e-18
4528.100000	2.86172e-18
4528.050000	2.86292e-18
4528.000000	2.86413e-18
4527.950000	2.86533e-18
4527.900000	2.86654e-18
4527.850000	2.86775e-18
4527.800000	2.86895e-18
4527.750000	2.87016e-18
4527.700000	2.87137e-18
4527.650000	2.87258e-18
4527.600000	2.87379e-18
4527.550000	2.875e-18
4527.500000	2.87621e-18
4527.450000	2.87742e-18
4527.400000	2.87863e-18
4527.350000	2.87985e-18
4527.300000	2.88106e-18
4527.250000	2.88227e-18
4527.200000	2.88349e-18
4527.150000	2.8847e-18
4527.100000	2.88592e-18
4527.050000	2.88713e-18
4527.000000	2.88835e-18
4526.950000	2.88956e-18
4526.900000	2.89078e-18
4526.850000	2.892e-18
4526.800000	2.89322e-18
4526.750000	2.89443e-18
4526.700000	2.89565e-18
4526.650000	2.89687e-18
4526.600000	2.89809e-18
4526.550000	2.89931e-18
4526.500000	2.90053e-18
4526.450000	2.90176e-18
4526.400000	2.90298e-18
4526.350000	2.9042e-18
4526.300000	2.90542e-18
4526.250000	2.90665e-18
4526.200000	2.90787e-18
4526.150000	2.9091e-18
4526.100000	2.91032e-18
4526.050000	2.91155e-18
4526.000000	2.91277e-18
4525.950000	2.914e-18
4525.900000	2.91523e-18
4525.850000	2.91645e-18
4525.800000	2.91768e-18
4525.750000	2.91891e-18
4525.700000	2.92014e-18
4525.650000	2.92137e-18
4525.600000	2.9226e-18
4525.550000	2.92383e-18
4525.500000	2.92506e-18
4525.450000	2.92629e-18
4525.400000	2.92753e-18
4525.350000	2.92876e-18
4525.300000	2.92999e-18
4525.250000	2.93123e-18
4525.200000	2.93246e-18
4525.150000	2.9337e-18
4525.100000	2.93493e-18
4525.050000	2.93617e-18
4525.000000	2.9374e-18
4524.950000	2.93864e-18
4524.900000	2.93988e-18
4524.850000	2.94112e-18
4524.800000	2.94236e-18
4524.750000	2.94359e-18
4524.700000	2.94483e-18
4524.650000	2.94607e-18
4524.600000	2.94732e-18
4524.550000	2.94856e-18
4524.500000	2.9498e-18
4524.450000	2.95104e-18
4524.400000	2.95228e-18
4524.350000	2.95353e-18
4524.300000	2.95477e-18
4524.250000	2.95601e-18
4524.200000	2.95726e-18
4524.150000	2.95851e-18
4524.100000	2.95975e-18
4524.050000	2.961e-18
4524.000000	2.96224e-18
4523.950000	2.96349e-18
4523.900000	2.96474e-18
4523.850000	2.96599e-18
4523.800000	2.96724e-18
4523.750000	2.96849e-18
4523.700000	2.96974e-18
4523.650000	2.97099e-18
4523.600000	2.97224e-18
4523.550000	2.97349e-18
4523.500000	2.97474e-18
4523.450000	2.976e-18
4523.400000	2.97725e-18
4523.350000	2.9785e-18
4523.300000	2.97976e-18
4523.250000	2.98101e-18
4523.200000	2.98227e-18
4523.150000	2.98352e-18
4523.100000	2.98478e-18
4523.050000	2.98604e-18
4523.000000	2.98729e-18
4522.950000	2.98855e-18
4522.900000	2.98981e-18
4522.850000	2.99107e-18
4522.800000	2.99233e-18
4522.750000	2.99359e-18
4522.700000	2.99485e-18
4522.650000	2.99611e-18
4522.600000	2.99737e-18
4522.550000	2.99864e-18
4522.500000	2.9999e-18
4522.450000	3.00116e-18
4522.400000	3.00243e-18
4522.350000	3.00369e-18
4522.300000	3.00496e-18
4522.250000	3.00622e-18
4522.200000	3.00749e-18
4522.150000	3.00875e-18
4522.100000	3.01002e-18
4522.050000	3.01129e-18
4522.000000	3.01256e-18
4521.950000	3.01383e-18
4521.900000	3.0151e-18
4521.850000	3.01636e-18
4521.800000	3.01764e-18
4521.750000	3.01891e-18
4521.700000	3.02018e-18
4521.650000	3.02145e-18
4521.600000	3.02272e-18
4521.550000	3.02399e-18
4521.500000	3.02527e-18
4521.450000	3.02654e-18
4521.400000	3.02782e-18
4521.350000	3.02909e-18
4521.300000	3.03037e-18
4521.250000	3.03164e-18
4521.200000	3.03292e-18
4521.150000	3.0342e-18
4521.100000	3.03548e-18
4521.050000	3.03675e-18
4521.000000	3.03803e-18
4520.950000	3.03931e-18
4520.900000	3.04059e-18
4520.850000	3.04187e-18
4520.800000	3.04315e-18
4520.750000	3.04444e-18
4520.700000	3.04572e-18
4520.650000	3.047e-18
4520.600000	3.04828e-18
4520.550000	3.04957e-18
4520.500000	3.05085e-18
4520.450000	3.05214e-18
4520.400000	3.05342e-18
4520.350000	3.05471e-18
4520.300000	3.05599e-18
4520.250000	3.05728e-18
4520.200000	3.05857e-18
4520.150000	3.05986e-18
4520.100000	3.06115e-18
4520.050000	3.06243e-18
4520.000000	3.06372e-18
4519.950000	3.06501e-18
4519.900000	3.06631e-18
4519.850000	3.0676e-18
4519.800000	3.06889e-18
4519.750000	3.07018e-18
4519.700000	3.07147e-18
4519.650000	3.07277e-18
4519.600000	3.07406e-18
4519.550000	3.07536e-18
4519.500000	3.07665e-18
4519.450000	3.07795e-18
4519.400000	3.07924e-18
4519.350000	3.08054e-18
4519.300000	3.08184e-18
4519.250000	3.08314e-18
4519.200000	3.08443e-18
4519.150000	3.08573e-18
4519.100000	3.08703e-18
4519.050000	3.08833e-18
4519.000000	3.08963e-18
4518.950000	3.09093e-18
4518.900000	3.09224e-18
4518.850000	3.09354e-18
4518.800000	3.09484e-18
4518.750000	3.09614e-18
4518.700000	3.09745e-18
4518.650000	3.09875e-18
4518.600000	3.10006e-18
4518.550000	3.10136e-18
4518.500000	3.10267e-18
4518.450000	3.10398e-18
4518.400000	3.10528e-18
4518.350000	3.10659e-18
4518.300000	3.1079e-18
4518.250000	3.10921e-18
4518.200000	3.11052e-18
4518.150000	3.11183e-18
4518.100000	3.11314e-18
4518.050000	3.11445e-18
4518.000000	3.11576e-18
4517.950000	3.11707e-18
4517.900000	3.11839e-18
4517.850000	3.1197e-18
4517.800000	3.12101e-18
4517.750000	3.12233e-18
4517.700000	3.12364e-18
4517.650000	3.12496e-18
4517.600000	3.12627e-18
4517.550000	3.12759e-18
4517.500000	3.12891e-18
4517.450000	3.13022e-18
4517.400000	3.13154e-18
4517.350000	3.13286e-18
4517.300000	3.13418e-18
4517.250000	3.1355e-18
4517.200000	3.13682e-18
4517.150000	3.13814e-18
4517.100000	3.13946e-18
4517.050000	3.14079e-18
4517.000000	3.14211e-18
4516.950000	3.14343e-18
4516.900000	3.14476e-18
4516.850000	3.14608e-18
4516.800000	3.14741e-18
4516.750000	3.14873e-18
4516.700000	3.15006e-18
4516.650000	3.15138e-18
4516.600000	3.15271e-18
4516.550000	3.15404e-18
4516.500000	3.15537e-18
4516.450000	3.1567e-18
4516.400000	3.15802e-18
4516.350000	3.15935e-18
4516.300000	3.16069e-18
4516.250000	3.16202e-18
4516.200000	3.16335e-18
4516.150000	3.16468e-18
4516.100000	3.16601e-18
4516.050000	3.16735e-18
4516.000000	3.16868e-18
4515.950000	3.17001e-18
4515.900000	3.17135e-18
4515.850000	3.17269e-18
4515.800000	3.17402e-18
4515.750000	3.17536e-18
4515.700000	3.1767e-18
4515.650000	3.17803e-18
4515.600000	3.17937e-18
4515.550000	3.18071e-18
4515.500000	3.18205e-18
4515.450000	3.18339e-18
4515.400000	3.18473e-18
4515.350000	3.18607e-18
4515.300000	3.18741e-18
4515.250000	3.18876e-18
4515.200000	3.1901e-18
4515.150000	3.19144e-18
4515.100000	3.19279e-18
4515.050000	3.19413e-18
4515.000000	3.19548e-18
4514.950000	3.19682e-18
4514.900000	3.19817e-18
4514.850000	3.19951e-18
4514.800000	3.20086e-18
4514.750000	3.20221e-18
4514.700000	3.20356e-18
4514.650000	3.20491e-18
4514.600000	3.20626e-18
4514.550000	3.20761e-18
4514.500000	3.20896e-18
4514.450000	3.21031e-18
4514.400000	3.21166e-18
4514.350000	3.21301e-18
4514.300000	3.21437e-18
4514.250000	3.21572e-18
4514.200000	3.21708e-18
4514.150000	3.21843e-18
4514.100000	3.21979e-18
4514.050000	3.22114e-18
4514.000000	3.2225e-18
4513.950000	3.22386e-18
4513.900000	3.22521e-18
4513.850000	3.22657e-18
4513.800000	3.22793e-18
4513.750000	3.22929e-18
4513.700000	3.23065e-18
4513.650000	3.23201e-18
4513.600000	3.23337e-18
4513.550000	3.23473e-18
4513.500000	3.2361e-18
4513.450000	3.23746e-18
4513.400000	3.23882e-18
4513.350000	3.24019e-18
4513.300000	3.24155e-18
4513.250000	3.24292e-18
4513.200000	3.24428e-18
4513.150000	3.24565e-18
4513.100000	3.24701e-18
4513.050000	3.24838e-18
4513.000000	3.24975e-18
4512.950000	3.25112e-18
4512.900000	3.25249e-18
4512.850000	3.25386e-18
4512.800000	3.25523e-18
4512.750000	3.2566e-18
4512.700000	3.25797e-18
4512.650000	3.25934e-18
4512.600000	3.26071e-18
4512.550000	3.26209e-18
4512.500000	3.26346e-18
4512.450000	3.26484e-18
4512.400000	3.26621e-18
4512.350000	3.26759e-18
4512.300000	3.26896e-18
4512.250000	3.27034e-18
4512.200000	3.27172e-18
4512.150000	3.27309e-18
4512.100000	3.27447e-18
4512.050000	3.27585e-18
4512.000000	3.27723e-18
4511.950000	3.27861e-18
4511.900000	3.27999e-18
4511.850000	3.28137e-18
4511.800000	3.28276e-18
4511.750000	3.28414e-18
4511.700000	3.28552e-18
4511.650000	3.2869e-18
4511.600000	3.28829e-18
4511.550000	3.28967e-18
4511.500000	3.29106e-18
4511.450000	3.29245e-18
4511.400000	3.29383e-18
4511.350000	3.29522e-18
4511.300000	3.29661e-18
4511.250000	3.29799e-18
4511.200000	3.29938e-18
4511.150000	3.30077e-18
4511.100000	3.30216e-18
4511.050000	3.30355e-18
4511.000000	3.30495e-18
4510.950000	3.30634e-18
4510.900000	3.30773e-18
4510.850000	3.30912e-18
4510.800000	3.31052e-18
4510.750000	3.31191e-18
4510.700000	3.31331e-18
4510.650000	3.3147e-18
4510.600000	3.3161e-18
4510.550000	3.31749e-18
4510.500000	3.31889e-18
4510.450000	3.32029e-18
4510.400000	3.32169e-18
4510.350000	3.32308e-18
4510.300000	3.32448e-18
4510.250000	3.32588e-18
4510.200000	3.32728e-18
4510.150000	3.32869e-18
4510.100000	3.33009e-18
4510.050000	3.33149e-18
4510.000000	3.33289e-18
4509.950000	3.3343e-18
4509.900000	3.3357e-18
4509.850000	3.33711e-18
4509.800000	3.33851e-18
4509.750000	3.33992e-18
4509.700000	3.34132e-18
4509.650000	3.34273e-18
4509.600000	3.34414e-18
4509.550000	3.34555e-18
4509.500000	3.34696e-18
4509.450000	3.34837e-18
4509.400000	3.34978e-18
4509.350000	3.35119e-18
4509.300000	3.3526e-18
4509.250000	3.35401e-18
4509.200000	3.35542e-18
4509.150000	3.35684e-18
4509.100000	3.35825e-18
4509.050000	3.35966e-18
4509.000000	3.36108e-18
4508.950000	3.36249e-18
4508.900000	3.36391e-18
4508.850000	3.36533e-18
4508.800000	3.36674e-18
4508.750000	3.36816e-18
4508.700000	3.36958e-18
4508.650000	3.371e-18
4508.600000	3.37242e-18
4508.550000	3.37384e-18
4508.500000	3.37526e-18
4508.450000	3.37668e-18
4508.400000	3.3781e-18
4508.350000	3.37953e-18
4508.300000	3.38095e-18
4508.250000	3.38237e-18
4508.200000	3.3838e-18
4508.150000	3.38522e-18
4508.100000	3.38665e-18
4508.050000	3.38807e-18
4508.000000	3.3895e-18
4507.950000	3.39093e-18
4507.900000	3.39236e-18
4507.850000	3.39379e-18
4507.800000	3.39521e-18
4507.750000	3.39664e-18
4507.700000	3.39807e-18
4507.650000	3.39951e-18
4507.600000	3.40094e-18
4507.550000	3.40237e-18
4507.500000	3.4038e-18
4507.450000	3.40524e-18
4507.400000	3.40667e-18
4507.350000	3.4081e-18
4507.300000	3.40954e-18
4507.250000	3.41098e-18
4507.200000	3.41241e-18
4507.150000	3.41385e-18
4507.100000	3.41529e-18
4507.050000	3.41673e-18
4507.000000	3.41816e-18
4506.950000	3.4196e-18
4506.900000	3.42104e-18
4506.850000	3.42248e-18
4506.800000	3.42393e-18
4506.750000	3.42537e-18
4506.700000	3.42681e-18
4506.650000	3.42825e-18
4506.600000	3.4297e-18
4506.550000	3.43114e-18
4506.500000	3.43259e-18
4506.450000	3.43403e-18
4506.400000	3.43548e-18
4506.350000	3.43693e-18
4506.300000	3.43837e-18
4506.250000	3.43982e-18
4506.200000	3.44127e-18
4506.150000	3.44272e-18
4506.100000	3.44417e-18
4506.050000	3.44562e-18
4506.000000	3.44707e-18
4505.950000	3.44852e-18
4505.900000	3.44997e-18
4505.850000	3.45143e-18
4505.800000	3.45288e-18
4505.750000	3.45433e-18
4505.700000	3.45579e-18
4505.650000	3.45724e-18
4505.600000	3.4587e-18
4505.550000	3.46016e-18
4505.500000	3.46161e-18
4505.450000	3.46307e-18
4505.400000	3.46453e-18
4505.350000	3.46599e-18
4505.300000	3.46745e-18
4505.250000	3.46891e-18
4505.200000	3.47037e-18
4505.150000	3.47183e-18
4505.100000	3.47329e-18
4505.050000	3.47476e-18
4505.000000	3.47622e-18
4504.950000	3.47768e-18
4504.900000	3.47915e-18
4504.850000	3.48061e-18
4504.800000	3.48208e-18
4504.750000	3.48355e-18
4504.700000	3.48501e-18
4504.650000	3.48648e-18
4504.600000	3.48795e-18
4504.550000	3.48942e-18
4504.500000	3.49089e-18
4504.450000	3.49236e-18
4504.400000	3.49383e-18
4504.350000	3.4953e-18
4504.300000	3.49677e-18
4504.250000	3.49824e-18
4504.200000	3.49972e-18
4504.150000	3.50119e-18
4504.100000	3.50267e-18
4504.050000	3.50414e-18
4504.000000	3.50562e-18
4503.950000	3.50709e-18
4503.900000	3.50857e-18
4503.850000	3.51005e-18
4503.800000	3.51153e-18
4503.750000	3.513e-18
4503.700000	3.51448e-18
4503.650000	3.51596e-18
4503.600000	3.51744e-18
4503.550000	3.51893e-18
4503.500000	3.52041e-18
4503.450000	3.52189e-18
4503.400000	3.52337e-18
4503.350000	3.52486e-18
4503.300000	3.52634e-18
4503.250000	3.52783e-18
4503.200000	3.52931e-18
4503.150000	3.5308e-18
4503.100000	3.53229e-18
4503.050000	3.53377e-18
4503.000000	3.53526e-18
4502.950000	3.53675e-18
4502.900000	3.53824e-18
4502.850000	3.53973e-18
4502.800000	3.54122e-18
4502.750000	3.54271e-18
4502.700000	3.5442e-18
4502.650000	3.5457e-18
4502.600000	3.54719e-18
4502.550000	3.54868e-18
4502.500000	3.55018e-18
4502.450000	3.55167e-18
4502.400000	3.55317e-18
4502.350000	3.55467e-18
4502.300000	3.55616e-18
4502.250000	3.55766e-18
4502.200000	3.55916e-18
4502.150000	3.56066e-18
4502.100000	3.56216e-18
4502.050000	3.56366e-18
4502.000000	3.56516e-18
4501.950000	3.56666e-18
4501.900000	3.56816e-18
4501.850000	3.56966e-18
4501.800000	3.57117e-18
4501.750000	3.57267e-18
4501.700000	3.57418e-18
4501.650000	3.57568e-18
4501.600000	3.57719e-18
4501.550000	3.57869e-18
4501.500000	3.5802e-18
4501.450000	3.58171e-18
4501.400000	3.58322e-18
4501.350000	3.58473e-18
4501.300000	3.58624e-18
4501.250000	3.58775e-18
4501.200000	3.58926e-18
4501.150000	3.59077e-18
4501.100000	3.59228e-18
4501.050000	3.59379e-18
4501.000000	3.59531e-18
4500.950000	3.59682e-18
4500.900000	3.59834e-18
4500.850000	3.59985e-18
4500.800000	3.60137e-18
4500.750000	3.60288e-18
4500.700000	3.6044e-18
4500.650000	3.60592e-18
4500.600000	3.60744e-18
4500.550000	3.60896e-18
4500.500000	3.61048e-18
4500.450000	3.612e-18
4500.400000	3.61352e-18
4500.350000	3.61504e-18
4500.300000	3.61656e-18
4500.250000	3.61808e-18
4500.200000	3.61961e-18
4500.150000	3.62113e-18
4500.100000	3.62266e-18
4500.050000	3.62418e-18
4500.000000	3.62571e-18
4499.950000	3.62724e-18
4499.900000	3.62876e-18
4499.850000	3.63029e-18
4499.800000	3.63182e-18
4499.750000	3.63335e-18
4499.700000	3.63488e-18
4499.650000	3.63641e-18
4499.600000	3.63794e-18
4499.550000	3.63948e-18
4499.500000	3.64101e-18
4499.450000	3.64254e-18
4499.400000	3.64408e-18
4499.350000	3.64561e-18
4499.300000	3.64715e-18
4499.250000	3.64868e-18
4499.200000	3.65022e-18
4499.150000	3.65175e-18
4499.100000	3.65329e-18
4499.050000	3.65483e-18
4499.000000	3.65637e-18
4498.950000	3.65791e-18
4498.900000	3.65945e-18
4498.850000	3.66099e-18
4498.800000	3.66253e-18
4498.750000	3.66408e-18
4498.700000	3.66562e-18
4498.650000	3.66716e-18
4498.600000	3.66871e-18
4498.550000	3.67025e-18
4498.500000	3.6718e-18
4498.450000	3.67334e-18
4498.400000	3.67489e-18
4498.350000	3.67644e-18
4498.300000	3.67799e-18
4498.250000	3.67954e-18
4498.200000	3.68109e-18
4498.150000	3.68264e-18
4498.100000	3.68419e-18
4498.050000	3.68574e-18
4498.000000	3.68729e-18
4497.950000	3.68884e-18
4497.900000	3.6904e-18
4497.850000	3.69195e-18
4497.800000	3.69351e-18
4497.750000	3.69506e-18
4497.700000	3.69662e-18
4497.650000	3.69817e-18
4497.600000	3.69973e-18
4497.550000	3.70129e-18
4497.500000	3.70285e-18
4497.450000	3.70441e-18
4497.400000	3.70597e-18
4497.350000	3.70753e-18
4497.300000	3.70909e-18
4497.250000	3.71065e-18
4497.200000	3.71221e-18
4497.150000	3.71378e-18
4497.100000	3.71534e-18
4497.050000	3.71691e-18
4497.000000	3.71847e-18
4496.950000	3.72004e-18
4496.900000	3.7216e-18
4496.850000	3.72317e-18
4496.800000	3.72474e-18
4496.750000	3.72631e-18
4496.700000	3.72788e-18
4496.650000	3.72945e-18
4496.600000	3.73102e-18
4496.550000	3.73259e-18
4496.500000	3.73416e-18
4496.450000	3.73573e-18
4496.400000	3.73731e-18
4496.350000	3.73888e-18
4496.300000	3.74046e-18
4496.250000	3.74203e-18
4496.200000	3.74361e-18
4496.150000	3.74518e-18
4496.100000	3.74676e-18
4496.050000	3.74834e-18
4496.000000	3.74992e-18
4495.950000	3.7515e-18
4495.900000	3.75308e-18
4495.850000	3.75466e-18
4495.800000	3.75624e-18
4495.750000	3.75782e-18
4495.700000	3.7594e-18
4495.650000	3.76099e-18
4495.600000	3.76257e-18
4495.550000	3.76415e-18
4495.500000	3.76574e-18
4495.450000	3.76732e-18
4495.400000	3.76891e-18
4495.350000	3.7705e-18
4495.300000	3.77209e-18
4495.250000	3.77368e-18
4495.200000	3.77526e-18
4495.150000	3.77685e-18
4495.100000	3.77844e-18
4495.050000	3.78004e-18
4495.000000	3.78163e-18
4494.950000	3.78322e-18
4494.900000	3.78481e-18
4494.850000	3.78641e-18
4494.800000	3.788e-18
4494.750000	3.7896e-18
4494.700000	3.79119e-18
4494.650000	3.79279e-18
4494.600000	3.79439e-18
4494.550000	3.79599e-18
4494.500000	3.79758e-18
4494.450000	3.79918e-18
4494.400000	3.80078e-18
4494.350000	3.80238e-18
4494.300000	3.80399e-18
4494.250000	3.80559e-18
4494.200000	3.80719e-18
4494.150000	3.80879e-18
4494.100000	3.8104e-18
4494.050000	3.812e-18
4494.000000	3.81361e-18
4493.950000	3.81521e-18
4493.900000	3.81682e-18
4493.850000	3.81843e-18
4493.800000	3.82004e-18
4493.750000	3.82164e-18
4493.700000	3.82325e-18
4493.650000	3.82486e-18
4493.600000	3.82647e-18
4493.550000	3.82809e-18
4493.500000	3.8297e-18
4493.450000	3.83131e-18
4493.400000	3.83292e-18
4493.350000	3.83454e-18
4493.300000	3.83615e-18
4493.250000	3.83777e-18
4493.200000	3.83938e-18
4493.150000	3.841e-18
4493.100000	3.84262e-18
4493.050000	3.84424e-18
4493.000000	3.84586e-18
4492.950000	3.84748e-18
4492.900000	3.8491e-18
4492.850000	3.85072e-18
4492.800000	3.85234e-18
4492.750000	3.85396e-18
4492.700000	3.85558e-18
4492.650000	3.85721e-18
4492.600000	3.85883e-18
4492.550000	3.86046e-18
4492.500000	3.86208e-18
4492.450000	3.86371e-18
4492.400000	3.86534e-18
4492.350000	3.86696e-18
4492.300000	3.86859e-18
4492.250000	3.87022e-18
4492.200000	3.87185e-18
4492.150000	3.87348e-18
4492.100000	3.87511e-18
4492.050000	3.87675e-18
4492.000000	3.87838e-18
4491.950000	3.88001e-18
4491.900000	3.88165e-18
4491.850000	3.88328e-18
4491.800000	3.88492e-18
4491.750000	3.88655e-18
4491.700000	3.88819e-18
4491.650000	3.88983e-18
4491.600000	3.89146e-18
4491.550000	3.8931e-18
4491.500000	3.89474e-18
4491.450000	3.89638e-18
4491.400000	3.89802e-18
4491.350000	3.89967e-18
4491.300000	3.90131e-18
4491.250000	3.90295e-18
4491.200000	3.90459e-18
4491.150000	3.90624e-18
4491.100000	3.90788e-18
4491.050000	3.90953e-18
4491.000000	3.91118e-18
4490.950000	3.91282e-18
4490.900000	3.91447e-18
4490.850000	3.91612e-18
4490.800000	3.91777e-18
4490.750000	3.91942e-18
4490.700000	3.92107e-18
4490.650000	3.92272e-18
4490.600000	3.92437e-18
4490.550000	3.92603e-18
4490.500000	3.92768e-18
4490.450000	3.92933e-18
4490.400000	3.93099e-18
4490.350000	3.93264e-18
4490.300000	3.9343e-18
4490.250000	3.93596e-18
4490.200000	3.93761e-18
4490.150000	3.93927e-18
4490.100000	3.94093e-18
4490.050000	3.94259e-18
4490.000000	3.94425e-18
4489.950000	3.94591e-18
4489.900000	3.94757e-18
4489.850000	3.94924e-18
4489.800000	3.9509e-18
4489.750000	3.95256e-18
4489.700000	3.95423e-18
4489.650000	3.95589e-18
4489.600000	3.95756e-18
4489.550000	3.95923e-18
4489.500000	3.96089e-18
4489.450000	3.96256e-18
4489.400000	3.96423e-18
4489.350000	3.9659e-18
4489.300000	3.96757e-18
4489.250000	3.96924e-18
4489.200000	3.97091e-18
4489.150000	3.97258e-18
4489.100000	3.97426e-18
4489.050000	3.97593e-18
4489.000000	3.9776e-18
4488.950000	3.97928e-18
4488.900000	3.98096e-18
4488.850000	3.98263e-18
4488.800000	3.98431e-18
4488.750000	3.98599e-18
4488.700000	3.98767e-18
4488.650000	3.98935e-18
4488.600000	3.99103e-18
4488.550000	3.99271e-18
4488.500000	3.99439e-18
4488.450000	3.99607e-18
4488.400000	3.99775e-18
4488.350000	3.99944e-18
4488.300000	4.00112e-18
4488.250000	4.00281e-18
4488.200000	4.00449e-18
4488.150000	4.00618e-18
4488.100000	4.00786e-18
4488.050000	4.00955e-18
4488.000000	4.01124e-18
4487.950000	4.01293e-18
4487.900000	4.01462e-18
4487.850000	4.01631e-18
4487.800000	4.018e-18
4487.750000	4.01969e-18
4487.700000	4.02139e-18
4487.650000	4.02308e-18
4487.600000	4.02478e-18
4487.550000	4.02647e-18
4487.500000	4.02817e-18
4487.450000	4.02986e-18
4487.400000	4.03156e-18
4487.350000	4.03326e-18
4487.300000	4.03496e-18
4487.250000	4.03665e-18
4487.200000	4.03835e-18
4487.150000	4.04006e-18
4487.100000	4.04176e-18
4487.050000	4.04346e-18
4487.000000	4.04516e-18
4486.950000	4.04687e-18
4486.900000	4.04857e-18
4486.850000	4.05027e-18
4486.800000	4.05198e-18
4486.750000	4.05369e-18
4486.700000	4.05539e-18
4486.650000	4.0571e-18
4486.600000	4.05881e-18
4486.550000	4.06052e-18
4486.500000	4.06223e-18
4486.450000	4.06394e-18
4486.400000	4.06565e-18
4486.350000	4.06736e-18
4486.300000	4.06908e-18
4486.250000	4.07079e-18
4486.200000	4.0725e-18
4486.150000	4.07422e-18
4486.100000	4.07594e-18
4486.050000	4.07765e-18
4486.000000	4.07937e-18
4485.950000	4.08109e-18
4485.900000	4.08281e-18
4485.850000	4.08453e-18
4485.800000	4.08625e-18
4485.750000	4.08797e-18
4485.700000	4.08969e-18
4485.650000	4.09141e-18
4485.600000	4.09313e-18
4485.550000	4.09486e-18
4485.500000	4.09658e-18
4485.450000	4.09831e-18
4485.400000	4.10003e-18
4485.350000	4.10176e-18
4485.300000	4.10349e-18
4485.250000	4.10521e-18
4485.200000	4.10694e-18
4485.150000	4.10867e-18
4485.100000	4.1104e-18
4485.050000	4.11213e-18
4485.000000	4.11387e-18
4484.950000	4.1156e-18
4484.900000	4.11733e-18
4484.850000	4.11907e-18
4484.800000	4.1208e-18
4484.750000	4.12254e-18
4484.700000	4.12427e-18
4484.650000	4.12601e-18
4484.600000	4.12775e-18
4484.550000	4.12948e-18
4484.500000	4.13122e-18
4484.450000	4.13296e-18
4484.400000	4.1347e-18
4484.350000	4.13645e-18
4484.300000	4.13819e-18
4484.250000	4.13993e-18
4484.200000	4.14167e-18
4484.150000	4.14342e-18
4484.100000	4.14516e-18
4484.050000	4.14691e-18
4484.000000	4.14865e-18
4483.950000	4.1504e-18
4483.900000	4.15215e-18
4483.850000	4.1539e-18
4483.800000	4.15565e-18
4483.750000	4.1574e-18
4483.700000	4.15915e-18
4483.650000	4.1609e-18
4483.600000	4.16265e-18
4483.550000	4.16441e-18
4483.500000	4.16616e-18
4483.450000	4.16791e-18
4483.400000	4.16967e-18
4483.350000	4.17142e-18
4483.300000	4.17318e-18
4483.250000	4.17494e-18
4483.200000	4.1767e-18
4483.150000	4.17846e-18
4483.100000	4.18022e-18
4483.050000	4.18198e-18
4483.000000	4.18374e-18
4482.950000	4.1855e-18
4482.900000	4.18726e-18
4482.850000	4.18903e-18
4482.800000	4.19079e-18
4482.750000	4.19255e-18
4482.700000	4.19432e-18
4482.650000	4.19609e-18
4482.600000	4.19785e-18
4482.550000	4.19962e-18
4482.500000	4.20139e-18
4482.450000	4.20316e-18
4482.400000	4.20493e-18
4482.350000	4.2067e-18
4482.300000	4.20847e-18
4482.250000	4.21024e-18
4482.200000	4.21202e-18
4482.150000	4.21379e-18
4482.100000	4.21557e-18
4482.050000	4.21734e-18
4482.000000	4.21912e-18
4481.950000	4.22089e-18
4481.900000	4.22267e-18
4481.850000	4.22445e-18
4481.800000	4.22623e-18
4481.750000	4.22801e-18
4481.700000	4.22979e-18
4481.650000	4.23157e-18
4481.600000	4.23335e-18
4481.550000	4.23514e-18
4481.500000	4.23692e-18
4481.450000	4.2387e-18
4481.400000	4.24049e-18
4481.350000	4.24227e-18
4481.300000	4.24406e-18
4481.250000	4.24585e-18
4481.200000	4.24764e-18
4481.150000	4.24942e-18
4481.100000	4.25121e-18
4481.050000	4.253e-18
4481.000000	4.2548e-18
4480.950000	4.25659e-18
4480.900000	4.25838e-18
4480.850000	4.26017e-18
4480.800000	4.26197e-18
4480.750000	4.26376e-18
4480.700000	4.26556e-18
4480.650000	4.26735e-18
4480.600000	4.26915e-18
4480.550000	4.27095e-18
4480.500000	4.27275e-18
4480.450000	4.27455e-18
4480.400000	4.27635e-18
4480.350000	4.27815e-18
4480.300000	4.27995e-18
4480.250000	4.28175e-18
4480.200000	4.28356e-18
4480.150000	4.28536e-18
4480.100000	4.28716e-18
4480.050000	4.28897e-18
4480.000000	4.29078e-18
4479.950000	4.29258e-18
4479.900000	4.29439e-18
4479.850000	4.2962e-18
4479.800000	4.29801e-18
4479.750000	4.29982e-18
4479.700000	4.30163e-18
4479.650000	4.30344e-18
4479.600000	4.30525e-18
4479.550000	4.30707e-18
4479.500000	4.30888e-18
4479.450000	4.31069e-18
4479.400000	4.31251e-18
4479.350000	4.31433e-18
4479.300000	4.31614e-18
4479.250000	4.31796e-18
4479.200000	4.31978e-18
4479.150000	4.3216e-18
4479.100000	4.32342e-18
4479.050000	4.32524e-18
4479.000000	4.32706e-18
4478.950000	4.32888e-18
4478.900000	4.33071e-18
4478.850000	4.33253e-18
4478.800000	4.33435e-18
4478.750000	4.33618e-18
4478.700000	4.33801e-18
4478.650000	4.33983e-18
4478.600000	4.34166e-18
4478.550000	4.34349e-18
4478.500000	4.34532e-18
4478.450000	4.34715e-18
4478.400000	4.34898e-18
4478.350000	4.35081e-18
4478.300000	4.35264e-18
4478.250000	4.35447e-18
4478.200000	4.35631e-18
4478.150000	4.35814e-18
4478.100000	4.35998e-18
4478.050000	4.36181e-18
4478.000000	4.36365e-18
4477.950000	4.36549e-18
4477.900000	4.36733e-18
4477.850000	4.36917e-18
4477.800000	4.37101e-18
4477.750000	4.37285e-18
4477.700000	4.37469e-18
4477.650000	4.37653e-18
4477.600000	4.37837e-18
4477.550000	4.38022e-18
4477.500000	4.38206e-18
4477.450000	4.38391e-18
4477.400000	4.38575e-18
4477.350000	4.3876e-18
4477.300000	4.38945e-18
4477.250000	4.3913e-18
4477.200000	4.39315e-18
4477.150000	4.395e-18
4477.100000	4.39685e-18
4477.050000	4.3987e-18
4477.000000	4.40055e-18
4476.950000	4.40241e-18
4476.900000	4.40426e-18
4476.850000	4.40611e-18
4476.800000	4.40797e-18
4476.750000	4.40983e-18
4476.700000	4.41168e-18
4476.650000	4.41354e-18
4476.600000	4.4154e-18
4476.550000	4.41726e-18
4476.500000	4.41912e-18
4476.450000	4.42098e-18
4476.400000	4.42284e-18
4476.350000	4.4247e-18
4476.300000	4.42657e-18
4476.250000	4.42843e-18
4476.200000	4.4303e-18
4476.150000	4.43216e-18
4476.100000	4.43403e-18
4476.050000	4.4359e-18
4476.000000	4.43776e-18
4475.950000	4.43963e-18
4475.900000	4.4415e-18
4475.850000	4.44337e-18
4475.800000	4.44524e-18
4475.750000	4.44712e-18
4475.700000	4.44899e-18
4475.650000	4.45086e-18
4475.600000	4.45274e-18
4475.550000	4.45461e-18
4475.500000	4.45649e-18
4475.450000	4.45837e-18
4475.400000	4.46024e-18
4475.350000	4.46212e-18
4475.300000	4.464e-18
4475.250000	4.46588e-18
4475.200000	4.46776e-18
4475.150000	4.46964e-18
4475.100000	4.47153e-18
4475.050000	4.47341e-18
4475.000000	4.47529e-18
4474.950000	4.47718e-18
4474.900000	4.47906e-18
4474.850000	4.48095e-18
4474.800000	4.48284e-18
4474.750000	4.48472e-18
4474.700000	4.48661e-18
4474.650000	4.4885e-18
4474.600000	4.49039e-18
4474.550000	4.49228e-18
4474.500000	4.49417e-18
4474.450000	4.49607e-18
4474.400000	4.49796e-18
4474.350000	4.49985e-18
4474.300000	4.50175e-18
4474.250000	4.50365e-18
4474.200000	4.50554e-18
4474.150000	4.50744e-18
4474.100000	4.50934e-18
4474.050000	4.51124e-18
4474.000000	4.51314e-18
4473.950000	4.51504e-18
4473.900000	4.51694e-18
4473.850000	4.51884e-18
4473.800000	4.52074e-18
4473.750000	4.52265e-18
4473.700000	4.52455e-18
4473.650000	4.52646e-18
4473.600000	4.52836e-18
4473.550000	4.53027e-18
4473.500000	4.53218e-18
4473.450000	4.53409e-18
4473.400000	4.536e-18
4473.350000	4.53791e-18
4473.300000	4.53982e-18
4473.250000	4.54173e-18
4473.200000	4.54364e-18
4473.150000	4.54556e-18
4473.100000	4.54747e-18
4473.050000	4.54939e-18
4473.000000	4.5513e-18
4472.950000	4.55322e-18
4472.900000	4.55514e-18
4472.850000	4.55705e-18
4472.800000	4.55897e-18
4472.750000	4.56089e-18
4472.700000	4.56281e-18
4472.650000	4.56474e-18
4472.600000	4.56666e-18
4472.550000	4.56858e-18
4472.500000	4.5705e-18
4472.450000	4.57243e-18
4472.400000	4.57436e-18
4472.350000	4.57628e-18
4472.300000	4.57821e-18
4472.250000	4.58014e-18
4472.200000	4.58207e-18
4472.150000	4.584e-18
4472.100000	4.58593e-18
4472.050000	4.58786e-18
4472.000000	4.58979e-18
4471.950000	4.59172e-18
4471.900000	4.59366e-18
4471.850000	4.59559e-18
4471.800000	4.59753e-18
4471.750000	4.59946e-18
4471.700000	4.6014e-18
4471.650000	4.60334e-18
4471.600000	4.60527e-18
4471.550000	4.60721e-18
4471.500000	4.60915e-18
4471.450000	4.6111e-18
4471.400000	4.61304e-18
4471.350000	4.61498e-18
4471.300000	4.61692e-18
4471.250000	4.61887e-18
4471.200000	4.62081e-18
4471.150000	4.62276e-18
4471.100000	4.62471e-18
4471.050000	4.62665e-18
4471.000000	4.6286e-18
4470.950000	4.63055e-18
4470.900000	4.6325e-18
4470.850000	4.63445e-18
4470.800000	4.6364e-18
4470.750000	4.63836e-18
4470.700000	4.64031e-18
4470.650000	4.64226e-18
4470.600000	4.64422e-18
4470.550000	4.64617e-18
4470.500000	4.64813e-18
4470.450000	4.65009e-18
4470.400000	4.65205e-18
4470.350000	4.65401e-18
4470.300000	4.65597e-18
4470.250000	4.65793e-18
4470.200000	4.65989e-18
4470.150000	4.66185e-18
4470.100000	4.66381e-18
4470.050000	4.66578e-18
4470.000000	4.66774e-18
4469.950000	4.66971e-18
4469.900000	4.67168e-18
4469.850000	4.67364e-18
4469.800000	4.67561e-18
4469.750000	4.67758e-18
4469.700000	4.67955e-18
4469.650000	4.68152e-18
4469.600000	4.68349e-18
4469.550000	4.68546e-18
4469.500000	4.68744e-18
4469.450000	4.68941e-18
4469.400000	4.69139e-18
4469.350000	4.69336e-18
4469.300000	4.69534e-18
4469.250000	4.69732e-18
4469.200000	4.69929e-18
4469.150000	4.70127e-18
4469.100000	4.70325e-18
4469.050000	4.70523e-18
4469.000000	4.70721e-18
4468.950000	4.7092e-18
4468.900000	4.71118e-18
4468.850000	4.71316e-18
4468.800000	4.71515e-18
4468.750000	4.71714e-18
4468.700000	4.71912e-18
4468.650000	4.72111e-18
4468.600000	4.7231e-18
4468.550000	4.72509e-18
4468.500000	4.72708e-18
4468.450000	4.72907e-18
4468.400000	4.73106e-18
4468.350000	4.73305e-18
4468.300000	4.73504e-18
4468.250000	4.73704e-18
4468.200000	4.73903e-18
4468.150000	4.74103e-18
4468.100000	4.74303e-18
4468.050000	4.74502e-18
4468.000000	4.74702e-18
4467.950000	4.74902e-18
4467.900000	4.75102e-18
4467.850000	4.75302e-18
4467.800000	4.75502e-18
4467.750000	4.75702e-18
4467.700000	4.75903e-18
4467.650000	4.76103e-18
4467.600000	4.76304e-18
4467.550000	4.76504e-18
4467.500000	4.76705e-18
4467.450000	4.76906e-18
4467.400000	4.77107e-18
4467.350000	4.77307e-18
4467.300000	4.77508e-18
4467.250000	4.7771e-18
4467.200000	4.77911e-18
4467.150000	4.78112e-18
4467.100000	4.78313e-18
4467.050000	4.78515e-18
4467.000000	4.78716e-18
4466.950000	4.78918e-18
4466.900000	4.7912e-18
4466.850000	4.79321e-18
4466.800000	4.79523e-18
4466.750000	4.79725e-18
4466.700000	4.79927e-18
4466.650000	4.80129e-18
4466.600000	4.80332e-18
4466.550000	4.80534e-18
4466.500000	4.80736e-18
4466.450000	4.80939e-18
4466.400000	4.81141e-18
4466.350000	4.81344e-18
4466.300000	4.81546e-18
4466.250000	4.81749e-18
4466.200000	4.81952e-18
4466.150000	4.82155e-18
4466.100000	4.82358e-18
4466.050000	4.82561e-18
4466.000000	4.82765e-18
4465.950000	4.82968e-18
4465.900000	4.83171e-18
4465.850000	4.83375e-18
4465.800000	4.83578e-18
4465.750000	4.83782e-18
4465.700000	4.83986e-18
4465.650000	4.84189e-18
4465.600000	4.84393e-18
4465.550000	4.84597e-18
4465.500000	4.84801e-18
4465.450000	4.85006e-18
4465.400000	4.8521e-18
4465.350000	4.85414e-18
4465.300000	4.85619e-18
4465.250000	4.85823e-18
4465.200000	4.86028e-18
4465.150000	4.86232e-18
4465.100000	4.86437e-18
4465.050000	4.86642e-18
4465.000000	4.86847e-18
4464.950000	4.87052e-18
4464.900000	4.87257e-18
4464.850000	4.87462e-18
4464.800000	4.87668e-18
4464.750000	4.87873e-18
4464.700000	4.88078e-18
4464.650000	4.88284e-18
4464.600000	4.8849e-18
4464.550000	4.88695e-18
4464.500000	4.88901e-18
4464.450000	4.89107e-18
4464.400000	4.89313e-18
4464.350000	4.89519e-18
4464.300000	4.89725e-18
4464.250000	4.89931e-18
4464.200000	4.90138e-18
4464.150000	4.90344e-18
4464.100000	4.90551e-18
4464.050000	4.90757e-18
4464.000000	4.90964e-18
4463.950000	4.91171e-18
4463.900000	4.91377e-18
4463.850000	4.91584e-18
4463.800000	4.91791e-18
4463.750000	4.91999e-18
4463.700000	4.92206e-18
4463.650000	4.92413e-18
4463.600000	4.9262e-18
4463.550000	4.92828e-18
4463.500000	4.93035e-18
4463.450000	4.93243e-18
4463.400000	4.93451e-18
4463.350000	4.93659e-18
4463.300000	4.93866e-18
4463.250000	4.94074e-18
4463.200000	4.94282e-18
4463.150000	4.94491e-18
4463.100000	4.94699e-18
4463.050000	4.94907e-18
4463.000000	4.95116e-18
4462.950000	4.95324e-18
4462.900000	4.95533e-18
4462.850000	4.95741e-18
4462.800000	4.9595e-18
4462.750000	4.96159e-18
4462.700000	4.96368e-18
4462.650000	4.96577e-18
4462.600000	4.96786e-18
4462.550000	4.96995e-18
4462.500000	4.97205e-18
4462.450000	4.97414e-18
4462.400000	4.97623e-18
4462.350000	4.97833e-18
4462.300000	4.98043e-18
4462.250000	4.98252e-18
4462.200000	4.98462e-18
4462.150000	4.98672e-18
4462.100000	4.98882e-18
4462.050000	4.99092e-18
4462.000000	4.99302e-18
4461.950000	4.99513e-18
4461.900000	4.99723e-18
4461.850000	4.99934e-18
4461.800000	5.00144e-18
4461.750000	5.00355e-18
4461.700000	5.00565e-18
4461.650000	5.00776e-18
4461.600000	5.00987e-18
4461.550000	5.01198e-18
4461.500000	5.01409e-18
4461.450000	5.0162e-18
4461.400000	5.01832e-18
4461.350000	5.02043e-18
4461.300000	5.02254e-18
4461.250000	5.02466e-18
4461.200000	5.02677e-18
4461.150000	5.02889e-18
4461.100000	5.03101e-18
4461.050000	5.03313e-18
4461.000000	5.03525e-18
4460.950000	5.03737e-18
4460.900000	5.03949e-18
4460.850000	5.04161e-18
4460.800000	5.04373e-18
4460.750000	5.04586e-18
4460.700000	5.04798e-18
4460.650000	5.05011e-18
4460.600000	5.05224e-18
4460.550000	5.05436e-18
4460.500000	5.05649e-18
4460.450000	5.05862e-18
4460.400000	5.06075e-18
4460.350000	5.06288e-18
4460.300000	5.06502e-18
4460.250000	5.06715e-18
4460.200000	5.06928e-18
4460.150000	5.07142e-18
4460.100000	5.07355e-18
4460.050000	5.07569e-18
4460.000000	5.07783e-18
4459.950000	5.07997e-18
4459.900000	5.0821e-18
4459.850000	5.08424e-18
4459.800000	5.08639e-18
4459.750000	5.08853e-18
4459.700000	5.09067e-18
4459.650000	5.09281e-18
4459.600000	5.09496e-18
4459.550000	5.09711e-18
4459.500000	5.09925e-18
4459.450000	5.1014e-18
4459.400000	5.10355e-18
4459.350000	5.1057e-18
4459.300000	5.10785e-18
4459.250000	5.11e-18
4459.200000	5.11215e-18
4459.150000	5.1143e-18
4459.100000	5.11646e-18
4459.050000	5.11861e-18
4459.000000	5.12077e-18
4458.950000	5.12292e-18
4458.900000	5.12508e-18
4458.850000	5.12724e-18
4458.800000	5.1294e-18
4458.750000	5.13156e-18
4458.700000	5.13372e-18
4458.650000	5.13588e-18
4458.600000	5.13804e-18
4458.550000	5.14021e-18
4458.500000	5.14237e-18
4458.450000	5.14454e-18
4458.400000	5.1467e-18
4458.350000	5.14887e-18
4458.300000	5.15104e-18
4458.250000	5.15321e-18
4458.200000	5.15538e-18
4458.150000	5.15755e-18
4458.100000	5.15972e-18
4458.050000	5.1619e-18
4458.000000	5.16407e-18
4457.950000	5.16624e-18
4457.900000	5.16842e-18
4457.850000	5.1706e-18
4457.800000	5.17277e-18
4457.750000	5.17495e-18
4457.700000	5.17713e-18
4457.650000	5.17931e-18
4457.600000	5.18149e-18
4457.550000	5.18367e-18
4457.500000	5.18586e-18
4457.450000	5.18804e-18
4457.400000	5.19023e-18
4457.350000	5.19241e-18
4457.300000	5.1946e-18
4457.250000	5.19679e-18
4457.200000	5.19898e-18
4457.150000	5.20116e-18
4457.100000	5.20335e-18
4457.050000	5.20555e-18
4457.000000	5.20774e-18
4456.950000	5.20993e-18
4456.900000	5.21213e-18
4456.850000	5.21432e-18
4456.800000	5.21652e-18
4456.750000	5.21871e-18
4456.700000	5.22091e-18
4456.650000	5.22311e-18
4456.600000	5.22531e-18
4456.550000	5.22751e-18
4456.500000	5.22971e-18
4456.450000	5.23191e-18
4456.400000	5.23412e-18
4456.350000	5.23632e-18
4456.300000	5.23853e-18
4456.250000	5.24073e-18
4456.200000	5.24294e-18
4456.150000	5.24515e-18
4456.100000	5.24736e-18
4456.050000	5.24957e-18
4456.000000	5.25178e-18
4455.950000	5.25399e-18
4455.900000	5.2562e-18
4455.850000	5.25841e-18
4455.800000	5.26063e-18
4455.750000	5.26284e-18
4455.700000	5.26506e-18
4455.650000	5.26728e-18
4455.600000	5.2695e-18
4455.550000	5.27172e-18
4455.500000	5.27394e-18
4455.450000	5.27616e-18
4455.400000	5.27838e-18
4455.350000	5.2806e-18
4455.300000	5.28282e-18
4455.250000	5.28505e-18
4455.200000	5.28728e-18
4455.150000	5.2895e-18
4455.100000	5.29173e-18
4455.050000	5.29396e-18
4455.000000	5.29619e-18
4454.950000	5.29842e-18
4454.900000	5.30065e-18
4454.850000	5.30288e-18
4454.800000	5.30511e-18
4454.750000	5.30735e-18
4454.700000	5.30958e-18
4454.650000	5.31182e-18
4454.600000	5.31406e-18
4454.550000	5.31629e-18
4454.500000	5.31853e-18
4454.450000	5.32077e-18
4454.400000	5.32301e-18
4454.350000	5.32526e-18
4454.300000	5.3275e-18
4454.250000	5.32974e-18
4454.200000	5.33199e-18
4454.150000	5.33423e-18
4454.100000	5.33648e-18
4454.050000	5.33872e-18
4454.000000	5.34097e-18
4453.950000	5.34322e-18
4453.900000	5.34547e-18
4453.850000	5.34772e-18
4453.800000	5.34998e-18
4453.750000	5.35223e-18
4453.700000	5.35448e-18
4453.650000	5.35674e-18
4453.600000	5.35899e-18
4453.550000	5.36125e-18
4453.500000	5.36351e-18
4453.450000	5.36577e-18
4453.400000	5.36803e-18
4453.350000	5.37029e-18
4453.300000	5.37255e-18
4453.250000	5.37481e-18
4453.200000	5.37707e-18
4453.150000	5.37934e-18
4453.100000	5.3816e-18
4453.050000	5.38387e-18
4453.000000	5.38614e-18
4452.950000	5.38841e-18
4452.900000	5.39068e-18
4452.850000	5.39295e-18
4452.800000	5.39522e-18
4452.750000	5.39749e-18
4452.700000	5.39976e-18
4452.650000	5.40204e-18
4452.600000	5.40431e-18
4452.550000	5.40659e-18
4452.500000	5.40886e-18
4452.450000	5.41114e-18
4452.400000	5.41342e-18
4452.350000	5.4157e-18
4452.300000	5.41798e-18
4452.250000	5.42026e-18
4452.200000	5.42254e-18
4452.150000	5.42483e-18
4452.100000	5.42711e-18
4452.050000	5.4294e-18
4452.000000	5.43168e-18
4451.950000	5.43397e-18
4451.900000	5.43626e-18
4451.850000	5.43855e-18
4451.800000	5.44084e-18
4451.750000	5.44313e-18
4451.700000	5.44542e-18
4451.650000	5.44772e-18
4451.600000	5.45001e-18
4451.550000	5.45231e-18
4451.500000	5.4546e-18
4451.450000	5.4569e-18
4451.400000	5.4592e-18
4451.350000	5.4615e-18
4451.300000	5.4638e-18
4451.250000	5.4661e-18
4451.200000	5.4684e-18
4451.150000	5.4707e-18
4451.100000	5.47301e-18
4451.050000	5.47531e-18
4451.000000	5.47762e-18
4450.950000	5.47992e-18
4450.900000	5.48223e-18
4450.850000	5.48454e-18
4450.800000	5.48685e-18
4450.750000	5.48916e-18
4450.700000	5.49147e-18
4450.650000	5.49378e-18
4450.600000	5.4961e-18
4450.550000	5.49841e-18
4450.500000	5.50073e-18
4450.450000	5.50304e-18
4450.400000	5.50536e-18
4450.350000	5.50768e-18
4450.300000	5.51e-18
4450.250000	5.51232e-18
4450.200000	5.51464e-18
4450.150000	5.51696e-18
4450.100000	5.51929e-18
4450.050000	5.52161e-18
4450.000000	5.52394e-18
4449.950000	5.52626e-18
4449.900000	5.52859e-18
4449.850000	5.53092e-18
4449.800000	5.53325e-18
4449.750000	5.53558e-18
4449.700000	5.53791e-18
4449.650000	5.54024e-18
4449.600000	5.54257e-18
4449.550000	5.54491e-18
4449.500000	5.54724e-18
4449.450000	5.54958e-18
4449.400000	5.55192e-18
4449.350000	5.55425e-18
4449.300000	5.55659e-18
4449.250000	5.55893e-18
4449.200000	5.56127e-18
4449.150000	5.56362e-18
4449.100000	5.56596e-18
4449.050000	5.5683e-18
4449.000000	5.57065e-18
4448.950000	5.57299e-18
4448.900000	5.57534e-18
4448.850000	5.57769e-18
4448.800000	5.58004e-18
4448.750000	5.58239e-18
4448.700000	5.58474e-18
4448.650000	5.58709e-18
4448.600000	5.58944e-18
4448.550000	5.5918e-18
4448.500000	5.59415e-18
4448.450000	5.59651e-18
4448.400000	5.59887e-18
4448.350000	5.60122e-18
4448.300000	5.60358e-18
4448.250000	5.60594e-18
4448.200000	5.6083e-18
4448.150000	5.61066e-18
4448.100000	5.61303e-18
4448.050000	5.61539e-18
4448.000000	5.61776e-18
4447.950000	5.62012e-18
4447.900000	5.62249e-18
4447.850000	5.62486e-18
4447.800000	5.62722e-18
4447.750000	5.62959e-18
4447.700000	5.63197e-18
4447.650000	5.63434e-18
4447.600000	5.63671e-18
4447.550000	5.63908e-18
4447.500000	5.64146e-18
4447.450000	5.64383e-18
4447.400000	5.64621e-18
4447.350000	5.64859e-18
4447.300000	5.65097e-18
4447.250000	5.65335e-18
4447.200000	5.65573e-18
4447.150000	5.65811e-18
4447.100000	5.66049e-18
4447.050000	5.66288e-18
4447.000000	5.66526e-18
4446.950000	5.66765e-18
4446.900000	5.67003e-18
4446.850000	5.67242e-18
4446.800000	5.67481e-18
4446.750000	5.6772e-18
4446.700000	5.67959e-18
4446.650000	5.68198e-18
4446.600000	5.68438e-18
4446.550000	5.68677e-18
4446.500000	5.68916e-18
4446.450000	5.69156e-18
4446.400000	5.69396e-18
4446.350000	5.69635e-18
4446.300000	5.69875e-18
4446.250000	5.70115e-18
4446.200000	5.70355e-18
4446.150000	5.70596e-18
4446.100000	5.70836e-18
4446.050000	5.71076e-18
4446.000000	5.71317e-18
4445.950000	5.71557e-18
4445.900000	5.71798e-18
4445.850000	5.72039e-18
4445.800000	5.7228e-18
4445.750000	5.72521e-18
4445.700000	5.72762e-18
4445.650000	5.73003e-18
4445.600000	5.73244e-18
4445.550000	5.73486e-18
4445.500000	5.73727e-18
4445.450000	5.73969e-18
4445.400000	5.74211e-18
4445.350000	5.74452e-18
4445.300000	5.74694e-18
4445.250000	5.74936e-18
4445.200000	5.75178e-18
4445.150000	5.75421e-18
4445.100000	5.75663e-18
4445.050000	5.75905e-18
4445.000000	5.76148e-18
4444.950000	5.76391e-18
4444.900000	5.76633e-18
4444.850000	5.76876e-18
4444.800000	5.77119e-18
4444.750000	5.77362e-18
4444.700000	5.77605e-18
4444.650000	5.77849e-18
4444.600000	5.78092e-18
4444.550000	5.78335e-18
4444.500000	5.78579e-18
4444.450000	5.78823e-18
4444.400000	5.79066e-18
4444.350000	5.7931e-18
4444.300000	5.79554e-18
4444.250000	5.79798e-18
4444.200000	5.80042e-18
4444.150000	5.80287e-18
4444.100000	5.80531e-18
4444.050000	5.80775e-18
4444.000000	5.8102e-18
4443.950000	5.81265e-18
4443.900000	5.81509e-18
4443.850000	5.81754e-18
4443.800000	5.81999e-18
4443.750000	5.82244e-18
4443.700000	5.8249e-18
4443.650000	5.82735e-18
4443.600000	5.8298e-18
4443.550000	5.83226e-18
4443.500000	5.83471e-18
4443.450000	5.83717e-18
4443.400000	5.83963e-18
4443.350000	5.84209e-18
4443.300000	5.84455e-18
4443.250000	5.84701e-18
4443.200000	5.84947e-18
4443.150000	5.85194e-18
4443.100000	5.8544e-18
4443.050000	5.85687e-18
4443.000000	5.85933e-18
4442.950000	5.8618e-18
4442.900000	5.86427e-18
4442.850000	5.86674e-18
4442.800000	5.86921e-18
4442.750000	5.87168e-18
4442.700000	5.87415e-18
4442.650000	5.87663e-18
4442.600000	5.8791e-18
4442.550000	5.88158e-18
4442.500000	5.88405e-18
4442.450000	5.88653e-18
4442.400000	5.88901e-18
4442.350000	5.89149e-18
4442.300000	5.89397e-18
4442.250000	5.89645e-18
4442.200000	5.89894e-18
4442.150000	5.90142e-18
4442.100000	5.90391e-18
4442.050000	5.90639e-18
4442.000000	5.90888e-18
4441.950000	5.91137e-18
4441.900000	5.91386e-18
4441.850000	5.91635e-18
4441.800000	5.91884e-18
4441.750000	5.92133e-18
4441.700000	5.92383e-18
4441.650000	5.92632e-18
4441.600000	5.92882e-18
4441.550000	5.93131e-18
4441.500000	5.93381e-18
4441.450000	5.93631e-18
4441.400000	5.93881e-18
4441.350000	5.94131e-18
4441.300000	5.94381e-18
4441.250000	5.94632e-18
4441.200000	5.94882e-18
4441.150000	5.95133e-18
4441.100000	5.95383e-18
4441.050000	5.95634e-18
4441.000000	5.95885e-18
4440.950000	5.96136e-18
4440.900000	5.96387e-18
4440.850000	5.96638e-18
4440.800000	5.96889e-18
4440.750000	5.97141e-18
4440.700000	5.97392e-18
4440.650000	5.97644e-18
4440.600000	5.97895e-18
4440.550000	5.98147e-18
4440.500000	5.98399e-18
4440.450000	5.98651e-18
4440.400000	5.98903e-18
4440.350000	5.99155e-18
4440.300000	5.99408e-18
4440.250000	5.9966e-18
4440.200000	5.99913e-18
4440.150000	6.00165e-18
4440.100000	6.00418e-18
4440.050000	6.00671e-18
4440.000000	6.00924e-18
4439.950000	6.01177e-18
4439.900000	6.0143e-18
4439.850000	6.01683e-18
4439.800000	6.01937e-18
4439.750000	6.0219e-18
4439.700000	6.02444e-18
4439.650000	6.02697e-18
4439.600000	6.02951e-18
4439.550000	6.03205e-18
4439.500000	6.03459e-18
4439.450000	6.03713e-18
4439.400000	6.03967e-18
4439.350000	6.04222e-18
4439.300000	6.04476e-18
4439.250000	6.04731e-18
4439.200000	6.04986e-18
4439.150000	6.0524e-18
4439.100000	6.05495e-18
4439.050000	6.0575e-18
4439.000000	6.06005e-18
4438.950000	6.0626e-18
4438.900000	6.06516e-18
4438.850000	6.06771e-18
4438.800000	6.07027e-18
4438.750000	6.07282e-18
4438.700000	6.07538e-18
4438.650000	6.07794e-18
4438.600000	6.0805e-18
4438.550000	6.08306e-18
4438.500000	6.08562e-18
4438.450000	6.08818e-18
4438.400000	6.09075e-18
4438.350000	6.09331e-18
4438.300000	6.09588e-18
4438.250000	6.09845e-18
4438.200000	6.10101e-18
4438.150000	6.10358e-18
4438.100000	6.10615e-18
4438.050000	6.10873e-18
4438.000000	6.1113e-18
4437.950000	6.11387e-18
4437.900000	6.11645e-18
4437.850000	6.11902e-18
4437.800000	6.1216e-18
4437.750000	6.12418e-18
4437.700000	6.12676e-18
4437.650000	6.12934e-18
4437.600000	6.13192e-18
4437.550000	6.1345e-18
4437.500000	6.13708e-18
4437.450000	6.13967e-18
4437.400000	6.14225e-18
4437.350000	6.14484e-18
4437.300000	6.14743e-18
4437.250000	6.15002e-18
4437.200000	6.15261e-18
4437.150000	6.1552e-18
4437.100000	6.15779e-18
4437.050000	6.16038e-18
4437.000000	6.16298e-18
4436.950000	6.16557e-18
4436.900000	6.16817e-18
4436.850000	6.17077e-18
4436.800000	6.17336e-18
4436.750000	6.17596e-18
4436.700000	6.17856e-18
4436.650000	6.18117e-18
4436.600000	6.18377e-18
4436.550000	6.18637e-18
4436.500000	6.18898e-18
4436.450000	6.19159e-18
4436.400000	6.19419e-18
4436.350000	6.1968e-18
4436.300000	6.19941e-18
4436.250000	6.20202e-18
4436.200000	6.20463e-18
4436.150000	6.20725e-18
4436.100000	6.20986e-18
4436.050000	6.21248e-18
4436.000000	6.21509e-18
4435.950000	6.21771e-18
4435.900000	6.22033e-18
4435.850000	6.22295e-18
4435.800000	6.22557e-18
4435.750000	6.22819e-18
4435.700000	6.23081e-18
4435.650000	6.23344e-18
4435.600000	6.23606e-18
4435.550000	6.23869e-18
4435.500000	6.24131e-18
4435.450000	6.24394e-18
4435.400000	6.24657e-18
4435.350000	6.2492e-18
4435.300000	6.25183e-18
4435.250000	6.25447e-18
4435.200000	6.2571e-18
4435.150000	6.25974e-18
4435.100000	6.26237e-18
4435.050000	6.26501e-18
4435.000000	6.26765e-18
4434.950000	6.27029e-18
4434.900000	6.27293e-18
4434.850000	6.27557e-18
4434.800000	6.27821e-18
4434.750000	6.28086e-18
4434.700000	6.2835e-18
4434.650000	6.28615e-18
4434.600000	6.28879e-18
4434.550000	6.29144e-18
4434.500000	6.29409e-18
4434.450000	6.29674e-18
4434.400000	6.29939e-18
4434.350000	6.30205e-18
4434.300000	6.3047e-18
4434.250000	6.30736e-18
4434.200000	6.31001e-18
4434.150000	6.31267e-18
4434.100000	6.31533e-18
4434.050000	6.31799e-18
4434.000000	6.32065e-18
4433.950000	6.32331e-18
4433.900000	6.32597e-18
4433.850000	6.32864e-18
4433.800000	6.3313e-18
4433.750000	6.33397e-18
4433.700000	6.33664e-18
4433.650000	6.3393e-18
4433.600000	6.34197e-18
4433.550000	6.34464e-18
4433.500000	6.34732e-18
4433.450000	6.34999e-18
4433.400000	6.35266e-18
4433.350000	6.35534e-18
4433.300000	6.35802e-18
4433.250000	6.36069e-18
4433.200000	6.36337e-18
4433.150000	6.36605e-18
4433.100000	6.36873e-18
4433.050000	6.37141e-18
4433.000000	6.3741e-18
4432.950000	6.37678e-18
4432.900000	6.37947e-18
4432.850000	6.38215e-18
4432.800000	6.38484e-18
4432.750000	6.38753e-18
4432.700000	6.39022e-18
4432.650000	6.39291e-18
4432.600000	6.3956e-18
4432.550000	6.3983e-18
4432.500000	6.40099e-18
4432.450000	6.40369e-18
4432.400000	6.40638e-18
4432.350000	6.40908e-18
4432.300000	6.41178e-18
4432.250000	6.41448e-18
4432.200000	6.41718e-18
4432.150000	6.41988e-18
4432.100000	6.42259e-18
4432.050000	6.42529e-18
4432.000000	6.428e-18
4431.950000	6.4307e-18
4431.900000	6.43341e-18
4431.850000	6.43612e-18
4431.800000	6.43883e-18
4431.750000	6.44154e-18
4431.700000	6.44426e-18
4431.650000	6.44697e-18
4431.600000	6.44969e-18
4431.550000	6.4524e-18
4431.500000	6.45512e-18
4431.450000	6.45784e-18
4431.400000	6.46056e-18
4431.350000	6.46328e-18
4431.300000	6.466e-18
4431.250000	6.46872e-18
4431.200000	6.47145e-18
4431.150000	6.47417e-18
4431.100000	6.4769e-18
4431.050000	6.47963e-18
4431.000000	6.48235e-18
4430.950000	6.48508e-18
4430.900000	6.48782e-18
4430.850000	6.49055e-18
4430.800000	6.49328e-18
4430.750000	6.49602e-18
4430.700000	6.49875e-18
4430.650000	6.50149e-18
4430.600000	6.50423e-18
4430.550000	6.50696e-18
4430.500000	6.5097e-18
4430.450000	6.51245e-18
4430.400000	6.51519e-18
4430.350000	6.51793e-18
4430.300000	6.52068e-18
4430.250000	6.52342e-18
4430.200000	6.52617e-18
4430.150000	6.52892e-18
4430.100000	6.53167e-18
4430.050000	6.53442e-18
4430.000000	6.53717e-18
4429.950000	6.53992e-18
4429.900000	6.54268e-18
4429.850000	6.54543e-18
4429.800000	6.54819e-18
4429.750000	6.55095e-18
4429.700000	6.55371e-18
4429.650000	6.55647e-18
4429.600000	6.55923e-18
4429.550000	6.56199e-18
4429.500000	6.56475e-18
4429.450000	6.56752e-18
4429.400000	6.57028e-18
4429.350000	6.57305e-18
4429.300000	6.57582e-18
4429.250000	6.57859e-18
4429.200000	6.58136e-18
4429.150000	6.58413e-18
4429.100000	6.5869e-18
4429.050000	6.58967e-18
4429.000000	6.59245e-18
4428.950000	6.59523e-18
4428.900000	6.598e-18
4428.850000	6.60078e-18
4428.800000	6.60356e-18
4428.750000	6.60634e-18
4428.700000	6.60912e-18
4428.650000	6.61191e-18
4428.600000	6.61469e-18
4428.550000	6.61748e-18
4428.500000	6.62026e-18
4428.450000	6.62305e-18
4428.400000	6.62584e-18
4428.350000	6.62863e-18
4428.300000	6.63142e-18
4428.250000	6.63422e-18
4428.200000	6.63701e-18
4428.150000	6.63981e-18
4428.100000	6.6426e-18
4428.050000	6.6454e-18
4428.000000	6.6482e-18
4427.950000	6.651e-18
4427.900000	6.6538e-18
4427.850000	6.6566e-18
4427.800000	6.6594e-18
4427.750000	6.66221e-18
4427.700000	6.66501e-18
4427.650000	6.66782e-18
4427.600000	6.67063e-18
4427.550000	6.67344e-18
4427.500000	6.67625e-18
4427.450000	6.67906e-18
4427.400000	6.68187e-18
4427.350000	6.68469e-18
4427.300000	6.6875e-18
4427.250000	6.69032e-18
4427.200000	6.69313e-18
4427.150000	6.69595e-18
4427.100000	6.69877e-18
4427.050000	6.70159e-18
4427.000000	6.70442e-18
4426.950000	6.70724e-18
4426.900000	6.71006e-18
4426.850000	6.71289e-18
4426.800000	6.71572e-18
4426.750000	6.71854e-18
4426.700000	6.72137e-18
4426.650000	6.7242e-18
4426.600000	6.72704e-18
4426.550000	6.72987e-18
4426.500000	6.7327e-18
4426.450000	6.73554e-18
4426.400000	6.73837e-18
4426.350000	6.74121e-18
4426.300000	6.74405e-18
4426.250000	6.74689e-18
4426.200000	6.74973e-18
4426.150000	6.75257e-18
4426.100000	6.75542e-18
4426.050000	6.75826e-18
4426.000000	6.76111e-18
4425.950000	6.76396e-18
4425.900000	6.7668e-18
4425.850000	6.76965e-18
4425.800000	6.77251e-18
4425.750000	6.77536e-18
4425.700000	6.77821e-18
4425.650000	6.78107e-18
4425.600000	6.78392e-18
4425.550000	6.78678e-18
4425.500000	6.78964e-18
4425.450000	6.79249e-18
4425.400000	6.79536e-18
4425.350000	6.79822e-18
4425.300000	6.80108e-18
4425.250000	6.80394e-18
4425.200000	6.80681e-18
4425.150000	6.80968e-18
4425.100000	6.81254e-18
4425.050000	6.81541e-18
4425.000000	6.81828e-18
4424.950000	6.82115e-18
4424.900000	6.82403e-18
4424.850000	6.8269e-18
4424.800000	6.82977e-18
4424.750000	6.83265e-18
4424.700000	6.83553e-18
4424.650000	6.83841e-18
4424.600000	6.84129e-18
4424.550000	6.84417e-18
4424.500000	6.84705e-18
4424.450000	6.84993e-18
4424.400000	6.85282e-18
4424.350000	6.8557e-18
4424.300000	6.85859e-18
4424.250000	6.86148e-18
4424.200000	6.86437e-18
4424.150000	6.86726e-18
4424.100000	6.87015e-18
4424.050000	6.87304e-18
4424.000000	6.87594e-18
4423.950000	6.87883e-18
4423.900000	6.88173e-18
4423.850000	6.88463e-18
4423.800000	6.88753e-18
4423.750000	6.89043e-18
4423.700000	6.89333e-18
4423.650000	6.89623e-18
4423.600000	6.89914e-18
4423.550000	6.90204e-18
4423.500000	6.90495e-18
4423.450000	6.90786e-18
4423.400000	6.91077e-18
4423.350000	6.91368e-18
4423.300000	6.91659e-18
4423.250000	6.9195e-18
4423.200000	6.92241e-18
4423.150000	6.92533e-18
4423.100000	6.92825e-18
4423.050000	6.93116e-18
4423.000000	6.93408e-18
4422.950000	6.937e-18
4422.900000	6.93992e-18
4422.850000	6.94285e-18
4422.800000	6.94577e-18
4422.750000	6.9487e-18
4422.700000	6.95162e-18
4422.650000	6.95455e-18
4422.600000	6.95748e-18
4422.550000	6.96041e-18
4422.500000	6.96334e-18
4422.450000	6.96627e-18
4422.400000	6.96921e-18
4422.350000	6.97214e-18
4422.300000	6.97508e-18
4422.250000	6.97801e-18
4422.200000	6.98095e-18
4422.150000	6.98389e-18
4422.100000	6.98683e-18
4422.050000	6.98978e-18
4422.000000	6.99272e-18
4421.950000	6.99566e-18
4421.900000	6.99861e-18
4421.850000	7.00156e-18
4421.800000	7.00451e-18
4421.750000	7.00746e-18
4421.700000	7.01041e-18
4421.650000	7.01336e-18
4421.600000	7.01631e-18
4421.550000	7.01927e-18
4421.500000	7.02222e-18
4421.450000	7.02518e-18
4421.400000	7.02814e-18
4421.350000	7.0311e-18
4421.300000	7.03406e-18
4421.250000	7.03702e-18
4421.200000	7.03998e-18
4421.150000	7.04295e-18
4421.100000	7.04591e-18
4421.050000	7.04888e-18
4421.000000	7.05185e-18
4420.950000	7.05482e-18
4420.900000	7.05779e-18
4420.850000	7.06076e-18
4420.800000	7.06374e-18
4420.750000	7.06671e-18
4420.700000	7.06969e-18
4420.650000	7.07266e-18
4420.600000	7.07564e-18
4420.550000	7.07862e-18
4420.500000	7.0816e-18
4420.450000	7.08459e-18
4420.400000	7.08757e-18
4420.350000	7.09055e-18
4420.300000	7.09354e-18
4420.250000	7.09653e-18
4420.200000	7.09952e-18
4420.150000	7.10251e-18
4420.100000	7.1055e-18
4420.050000	7.10849e-18
4420.000000	7.11148e-18
4419.950000	7.11448e-18
4419.900000	7.11747e-18
4419.850000	7.12047e-18
4419.800000	7.12347e-18
4419.750000	7.12647e-18
4419.700000	7.12947e-18
4419.650000	7.13247e-18
4419.600000	7.13548e-18
4419.550000	7.13848e-18
4419.500000	7.14149e-18
4419.450000	7.14449e-18
4419.400000	7.1475e-18
4419.350000	7.15051e-18
4419.300000	7.15352e-18
4419.250000	7.15654e-18
4419.200000	7.15955e-18
4419.150000	7.16257e-18
4419.100000	7.16558e-18
4419.050000	7.1686e-18
4419.000000	7.17162e-18
4418.950000	7.17464e-18
4418.900000	7.17766e-18
4418.850000	7.18068e-18
4418.800000	7.18371e-18
4418.750000	7.18673e-18
4418.700000	7.18976e-18
4418.650000	7.19279e-18
4418.600000	7.19581e-18
4418.550000	7.19884e-18
4418.500000	7.20188e-18
4418.450000	7.20491e-18
4418.400000	7.20794e-18
4418.350000	7.21098e-18
4418.300000	7.21402e-18
4418.250000	7.21705e-18
4418.200000	7.22009e-18
4418.150000	7.22313e-18
4418.100000	7.22617e-18
4418.050000	7.22922e-18
4418.000000	7.23226e-18
4417.950000	7.23531e-18
4417.900000	7.23835e-18
4417.850000	7.2414e-18
4417.800000	7.24445e-18
4417.750000	7.2475e-18
4417.700000	7.25056e-18
4417.650000	7.25361e-18
4417.600000	7.25666e-18
4417.550000	7.25972e-18
4417.500000	7.26278e-18
4417.450000	7.26583e-18
4417.400000	7.26889e-18
4417.350000	7.27196e-18
4417.300000	7.27502e-18
4417.250000	7.27808e-18
4417.200000	7.28115e-18
4417.150000	7.28421e-18
4417.100000	7.28728e-18
4417.050000	7.29035e-18
4417.000000	7.29342e-18
4416.950000	7.29649e-18
4416.900000	7.29956e-18
4416.850000	7.30264e-18
4416.800000	7.30571e-18
4416.750000	7.30879e-18
4416.700000	7.31187e-18
4416.650000	7.31495e-18
4416.600000	7.31803e-18
4416.550000	7.32111e-18
4416.500000	7.32419e-18
4416.450000	7.32728e-18
4416.400000	7.33036e-18
4416.350000	7.33345e-18
4416.300000	7.33654e-18
4416.250000	7.33963e-18
4416.200000	7.34272e-18
4416.150000	7.34581e-18
4416.100000	7.3489e-18
4416.050000	7.352e-18
4416.000000	7.35509e-18
4415.950000	7.35819e-18
4415.900000	7.36129e-18
4415.850000	7.36439e-18
4415.800000	7.36749e-18
4415.750000	7.37059e-18
4415.700000	7.3737e-18
4415.650000	7.3768e-18
4415.600000	7.37991e-18
4415.550000	7.38302e-18
4415.500000	7.38613e-18
4415.450000	7.38924e-18
4415.400000	7.39235e-18
4415.350000	7.39546e-18
4415.300000	7.39858e-18
4415.250000	7.40169e-18
4415.200000	7.40481e-18
4415.150000	7.40793e-18
4415.100000	7.41105e-18
4415.050000	7.41417e-18
4415.000000	7.41729e-18
4414.950000	7.42041e-18
4414.900000	7.42354e-18
4414.850000	7.42666e-18
4414.800000	7.42979e-18
4414.750000	7.43292e-18
4414.700000	7.43605e-18
4414.650000	7.43918e-18
4414.600000	7.44231e-18
4414.550000	7.44545e-18
4414.500000	7.44858e-18
4414.450000	7.45172e-18
4414.400000	7.45486e-18
4414.350000	7.458e-18
4414.300000	7.46114e-18
4414.250000	7.46428e-18
4414.200000	7.46742e-18
4414.150000	7.47057e-18
4414.100000	7.47371e-18
4414.050000	7.47686e-18
4414.000000	7.48001e-18
4413.950000	7.48316e-18
4413.900000	7.48631e-18
4413.850000	7.48946e-18
4413.800000	7.49262e-18
4413.750000	7.49577e-18
4413.700000	7.49893e-18
4413.650000	7.50209e-18
4413.600000	7.50525e-18
4413.550000	7.50841e-18
4413.500000	7.51157e-18
4413.450000	7.51473e-18
4413.400000	7.5179e-18
4413.350000	7.52106e-18
4413.300000	7.52423e-18
4413.250000	7.5274e-18
4413.200000	7.53057e-18
4413.150000	7.53374e-18
4413.100000	7.53691e-18
4413.050000	7.54009e-18
4413.000000	7.54326e-18
4412.950000	7.54644e-18
4412.900000	7.54962e-18
4412.850000	7.5528e-18
4412.800000	7.55598e-18
4412.750000	7.55916e-18
4412.700000	7.56234e-18
4412.650000	7.56553e-18
4412.600000	7.56871e-18
4412.550000	7.5719e-18
4412.500000	7.57509e-18
4412.450000	7.57828e-18
4412.400000	7.58147e-18
4412.350000	7.58466e-18
4412.300000	7.58786e-18
4412.250000	7.59105e-18
4412.200000	7.59425e-18
4412.150000	7.59745e-18
4412.100000	7.60065e-18
4412.050000	7.60385e-18
4412.000000	7.60705e-18
4411.950000	7.61025e-18
4411.900000	7.61346e-18
4411.850000	7.61666e-18
4411.800000	7.61987e-18
4411.750000	7.62308e-18
4411.700000	7.62629e-18
4411.650000	7.6295e-18
4411.600000	7.63271e-18
4411.550000	7.63593e-18
4411.500000	7.63914e-18
4411.450000	7.64236e-18
4411.400000	7.64558e-18
4411.350000	7.6488e-18
4411.300000	7.65202e-18
4411.250000	7.65524e-18
4411.200000	7.65847e-18
4411.150000	7.66169e-18
4411.100000	7.66492e-18
4411.050000	7.66815e-18
4411.000000	7.67138e-18
4410.950000	7.67461e-18
4410.900000	7.67784e-18
4410.850000	7.68107e-18
4410.800000	7.68431e-18
4410.750000	7.68754e-18
4410.700000	7.69078e-18
4410.650000	7.69402e-18
4410.600000	7.69726e-18
4410.550000	7.7005e-18
4410.500000	7.70374e-18
4410.450000	7.70699e-18
4410.400000	7.71023e-18
4410.350000	7.71348e-18
4410.300000	7.71673e-18
4410.250000	7.71998e-18
4410.200000	7.72323e-18
4410.150000	7.72648e-18
4410.100000	7.72973e-18
4410.050000	7.73299e-18
4410.000000	7.73625e-18
4409.950000	7.7395e-18
4409.900000	7.74276e-18
4409.850000	7.74602e-18
4409.800000	7.74929e-18
4409.750000	7.75255e-18
4409.700000	7.75581e-18
4409.650000	7.75908e-18
4409.600000	7.76235e-18
4409.550000	7.76562e-18
4409.500000	7.76889e-18
4409.450000	7.77216e-18
4409.400000	7.77543e-18
4409.350000	7.7787e-18
4409.300000	7.78198e-18
4409.250000	7.78526e-18
4409.200000	7.78854e-18
4409.150000	7.79182e-18
4409.100000	7.7951e-18
4409.050000	7.79838e-18
4409.000000	7.80166e-18
4408.950000	7.80495e-18
4408.900000	7.80824e-18
4408.850000	7.81152e-18
4408.800000	7.81481e-18
4408.750000	7.81811e-18
4408.700000	7.8214e-18
4408.650000	7.82469e-18
4408.600000	7.82799e-18
4408.550000	7.83128e-18
4408.500000	7.83458e-18
4408.450000	7.83788e-18
4408.400000	7.84118e-18
4408.350000	7.84448e-18
4408.300000	7.84779e-18
4408.250000	7.85109e-18
4408.200000	7.8544e-18
4408.150000	7.8577e-18
4408.100000	7.86101e-18
4408.050000	7.86432e-18
4408.000000	7.86764e-18
4407.950000	7.87095e-18
4407.900000	7.87426e-18
4407.850000	7.87758e-18
4407.800000	7.8809e-18
4407.750000	7.88422e-18
4407.700000	7.88754e-18
4407.650000	7.89086e-18
4407.600000	7.89418e-18
4407.550000	7.8975e-18
4407.500000	7.90083e-18
4407.450000	7.90416e-18
4407.400000	7.90749e-18
4407.350000	7.91082e-18
4407.300000	7.91415e-18
4407.250000	7.91748e-18
4407.200000	7.92081e-18
4407.150000	7.92415e-18
4407.100000	7.92749e-18
4407.050000	7.93083e-18
4407.000000	7.93417e-18
4406.950000	7.93751e-18
4406.900000	7.94085e-18
4406.850000	7.94419e-18
4406.800000	7.94754e-18
4406.750000	7.95089e-18
4406.700000	7.95423e-18
4406.650000	7.95758e-18
4406.600000	7.96093e-18
4406.550000	7.96429e-18
4406.500000	7.96764e-18
4406.450000	7.971e-18
4406.400000	7.97435e-18
4406.350000	7.97771e-18
4406.300000	7.98107e-18
4406.250000	7.98443e-18
4406.200000	7.98779e-18
4406.150000	7.99116e-18
4406.100000	7.99452e-18
4406.050000	7.99789e-18
4406.000000	8.00126e-18
4405.950000	8.00463e-18
4405.900000	8.008e-18
4405.850000	8.01137e-18
4405.800000	8.01474e-18
4405.750000	8.01812e-18
4405.700000	8.0215e-18
4405.650000	8.02487e-18
4405.600000	8.02825e-18
4405.550000	8.03163e-18
4405.500000	8.03502e-18
4405.450000	8.0384e-18
4405.400000	8.04178e-18
4405.350000	8.04517e-18
4405.300000	8.04856e-18
4405.250000	8.05195e-18
4405.200000	8.05534e-18
4405.150000	8.05873e-18
4405.100000	8.06213e-18
4405.050000	8.06552e-18
4405.000000	8.06892e-18
4404.950000	8.07232e-18
4404.900000	8.07571e-18
4404.850000	8.07912e-18
4404.800000	8.08252e-18
4404.750000	8.08592e-18
4404.700000	8.08933e-18
4404.650000	8.09273e-18
4404.600000	8.09614e-18
4404.550000	8.09955e-18
4404.500000	8.10296e-18
4404.450000	8.10637e-18
4404.400000	8.10979e-18
4404.350000	8.1132e-18
4404.300000	8.11662e-18
4404.250000	8.12004e-18
4404.200000	8.12346e-18
4404.150000	8.12688e-18
4404.100000	8.1303e-18
4404.050000	8.13372e-18
4404.000000	8.13715e-18
4403.950000	8.14058e-18
4403.900000	8.144e-18
4403.850000	8.14743e-18
4403.800000	8.15086e-18
4403.750000	8.1543e-18
4403.700000	8.15773e-18
4403.650000	8.16117e-18
4403.600000	8.1646e-18
4403.550000	8.16804e-18
4403.500000	8.17148e-18
4403.450000	8.17492e-18
4403.400000	8.17836e-18
4403.350000	8.18181e-18
4403.300000	8.18525e-18
4403.250000	8.1887e-18
4403.200000	8.19215e-18
4403.150000	8.1956e-18
4403.100000	8.19905e-18
4403.050000	8.2025e-18
4403.000000	8.20596e-18
4402.950000	8.20941e-18
4402.900000	8.21287e-18
4402.850000	8.21633e-18
4402.800000	8.21979e-18
4402.750000	8.22325e-18
4402.700000	8.22671e-18
4402.650000	8.23018e-18
4402.600000	8.23364e-18
4402.550000	8.23711e-18
4402.500000	8.24058e-18
4402.450000	8.24405e-18
4402.400000	8.24752e-18
4402.350000	8.25099e-18
4402.300000	8.25447e-18
4402.250000	8.25795e-18
4402.200000	8.26142e-18
4402.150000	8.2649e-18
4402.100000	8.26838e-18
4402.050000	8.27186e-18
4402.000000	8.27535e-18
4401.950000	8.27883e-18
4401.900000	8.28232e-18
4401.850000	8.28581e-18
4401.800000	8.2893e-18
4401.750000	8.29279e-18
4401.700000	8.29628e-18
4401.650000	8.29977e-18
4401.600000	8.30327e-18
4401.550000	8.30676e-18
4401.500000	8.31026e-18
4401.450000	8.31376e-18
4401.400000	8.31726e-18
4401.350000	8.32077e-18
4401.300000	8.32427e-18
4401.250000	8.32777e-18
4401.200000	8.33128e-18
4401.150000	8.33479e-18
4401.100000	8.3383e-18
4401.050000	8.34181e-18
4401.000000	8.34532e-18
4400.950000	8.34884e-18
4400.900000	8.35235e-18
4400.850000	8.35587e-18
4400.800000	8.35939e-18
4400.750000	8.36291e-18
4400.700000	8.36643e-18
4400.650000	8.36996e-18
4400.600000	8.37348e-18
4400.550000	8.37701e-18
4400.500000	8.38053e-18
4400.450000	8.38406e-18
4400.400000	8.38759e-18
4400.350000	8.39113e-18
4400.300000	8.39466e-18
4400.250000	8.3982e-18
4400.200000	8.40173e-18
4400.150000	8.40527e-18
4400.100000	8.40881e-18
4400.050000	8.41235e-18
4400.000000	8.41589e-18
4399.950000	8.41944e-18
4399.900000	8.42298e-18
4399.850000	8.42653e-18
4399.800000	8.43008e-18
4399.750000	8.43363e-18
4399.700000	8.43718e-18
4399.650000	8.44073e-18
4399.600000	8.44429e-18
4399.550000	8.44784e-18
4399.500000	8.4514e-18
4399.450000	8.45496e-18
4399.400000	8.45852e-18
4399.350000	8.46208e-18
4399.300000	8.46565e-18
4399.250000	8.46921e-18
4399.200000	8.47278e-18
4399.150000	8.47635e-18
4399.100000	8.47992e-18
4399.050000	8.48349e-18
4399.000000	8.48706e-18
4398.950000	8.49063e-18
4398.900000	8.49421e-18
4398.850000	8.49779e-18
4398.800000	8.50136e-18
4398.750000	8.50494e-18
4398.700000	8.50853e-18
4398.650000	8.51211e-18
4398.600000	8.51569e-18
4398.550000	8.51928e-18
4398.500000	8.52287e-18
4398.450000	8.52646e-18
4398.400000	8.53005e-18
4398.350000	8.53364e-18
4398.300000	8.53723e-18
4398.250000	8.54083e-18
4398.200000	8.54442e-18
4398.150000	8.54802e-18
4398.100000	8.55162e-18
4398.050000	8.55522e-18
4398.000000	8.55883e-18
4397.950000	8.56243e-18
4397.900000	8.56604e-18
4397.850000	8.56964e-18
4397.800000	8.57325e-18
4397.750000	8.57686e-18
4397.700000	8.58047e-18
4397.650000	8.58409e-18
4397.600000	8.5877e-18
4397.550000	8.59132e-18
4397.500000	8.59494e-18
4397.450000	8.59856e-18
4397.400000	8.60218e-18
4397.350000	8.6058e-18
4397.300000	8.60942e-18
4397.250000	8.61305e-18
4397.200000	8.61668e-18
4397.150000	8.6203e-18
4397.100000	8.62393e-18
4397.050000	8.62757e-18
4397.000000	8.6312e-18
4396.950000	8.63483e-18
4396.900000	8.63847e-18
4396.850000	8.64211e-18
4396.800000	8.64575e-18
4396.750000	8.64939e-18
4396.700000	8.65303e-18
4396.650000	8.65668e-18
4396.600000	8.66032e-18
4396.550000	8.66397e-18
4396.500000	8.66762e-18
4396.450000	8.67127e-18
4396.400000	8.67492e-18
4396.350000	8.67857e-18
4396.300000	8.68223e-18
4396.250000	8.68588e-18
4396.200000	8.68954e-18
4396.150000	8.6932e-18
4396.100000	8.69686e-18
4396.050000	8.70052e-18
4396.000000	8.70419e-18
4395.950000	8.70785e-18
4395.900000	8.71152e-18
4395.850000	8.71519e-18
4395.800000	8.71886e-18
4395.750000	8.72253e-18
4395.700000	8.7262e-18
4395.650000	8.72988e-18
4395.600000	8.73355e-18
4395.550000	8.73723e-18
4395.500000	8.74091e-18
4395.450000	8.74459e-18
4395.400000	8.74827e-18
4395.350000	8.75196e-18
4395.300000	8.75564e-18
4395.250000	8.75933e-18
4395.200000	8.76302e-18
4395.150000	8.76671e-18
4395.100000	8.7704e-18
4395.050000	8.77409e-18
4395.000000	8.77779e-18
4394.950000	8.78149e-18
4394.900000	8.78518e-18
4394.850000	8.78888e-18
4394.800000	8.79258e-18
4394.750000	8.79629e-18
4394.700000	8.79999e-18
4394.650000	8.8037e-18
4394.600000	8.8074e-18
4394.550000	8.81111e-18
4394.500000	8.81482e-18
4394.450000	8.81854e-18
4394.400000	8.82225e-18
4394.350000	8.82596e-18
4394.300000	8.82968e-18
4394.250000	8.8334e-18
4394.200000	8.83712e-18
4394.150000	8.84084e-18
4394.100000	8.84456e-18
4394.050000	8.84829e-18
4394.000000	8.85201e-18
4393.950000	8.85574e-18
4393.900000	8.85947e-18
4393.850000	8.8632e-18
4393.800000	8.86693e-18
4393.750000	8.87067e-18
4393.700000	8.8744e-18
4393.650000	8.87814e-18
4393.600000	8.88188e-18
4393.550000	8.88562e-18
4393.500000	8.88936e-18
4393.450000	8.89311e-18
4393.400000	8.89685e-18
4393.350000	8.9006e-18
4393.300000	8.90435e-18
4393.250000	8.9081e-18
4393.200000	8.91185e-18
4393.150000	8.9156e-18
4393.100000	8.91935e-18
4393.050000	8.92311e-18
4393.000000	8.92687e-18
4392.950000	8.93063e-18
4392.900000	8.93439e-18
4392.850000	8.93815e-18
4392.800000	8.94191e-18
4392.750000	8.94568e-18
4392.700000	8.94945e-18
4392.650000	8.95322e-18
4392.600000	8.95699e-18
4392.550000	8.96076e-18
4392.500000	8.96453e-18
4392.450000	8.96831e-18
4392.400000	8.97208e-18
4392.350000	8.97586e-18
4392.300000	8.97964e-18
4392.250000	8.98342e-18
4392.200000	8.98721e-18
4392.150000	8.99099e-18
4392.100000	8.99478e-18
4392.050000	8.99856e-18
4392.000000	9.00235e-18
4391.950000	9.00614e-18
4391.900000	9.00994e-18
4391.850000	9.01373e-18
4391.800000	9.01753e-18
4391.750000	9.02132e-18
4391.700000	9.02512e-18
4391.650000	9.02892e-18
4391.600000	9.03273e-18
4391.550000	9.03653e-18
4391.500000	9.04034e-18
4391.450000	9.04414e-18
4391.400000	9.04795e-18
4391.350000	9.05176e-18
4391.300000	9.05557e-18
4391.250000	9.05939e-18
4391.200000	9.0632e-18
4391.150000	9.06702e-18
4391.100000	9.07084e-18
4391.050000	9.07466e-18
4391.000000	9.07848e-18
4390.950000	9.0823e-18
4390.900000	9.08613e-18
4390.850000	9.08995e-18
4390.800000	9.09378e-18
4390.750000	9.09761e-18
4390.700000	9.10144e-18
4390.650000	9.10527e-18
4390.600000	9.10911e-18
4390.550000	9.11294e-18
4390.500000	9.11678e-18
4390.450000	9.12062e-18
4390.400000	9.12446e-18
4390.350000	9.1283e-18
4390.300000	9.13215e-18
4390.250000	9.13599e-18
4390.200000	9.13984e-18
4390.150000	9.14369e-18
4390.100000	9.14754e-18
4390.050000	9.15139e-18
4390.000000	9.15525e-18
4389.950000	9.1591e-18
4389.900000	9.16296e-18
4389.850000	9.16682e-18
4389.800000	9.17068e-18
4389.750000	9.17454e-18
4389.700000	9.1784e-18
4389.650000	9.18227e-18
4389.600000	9.18613e-18
4389.550000	9.19e-18
4389.500000	9.19387e-18
4389.450000	9.19774e-18
4389.400000	9.20162e-18
4389.350000	9.20549e-18
4389.300000	9.20937e-18
4389.250000	9.21325e-18
4389.200000	9.21713e-18
4389.150000	9.22101e-18
4389.100000	9.22489e-18
4389.050000	9.22878e-18
4389.000000	9.23266e-18
4388.950000	9.23655e-18
4388.900000	9.24044e-18
4388.850000	9.24433e-18
4388.800000	9.24822e-18
4388.750000	9.25212e-18
4388.700000	9.25602e-18
4388.650000	9.25991e-18
4388.600000	9.26381e-18
4388.550000	9.26771e-18
4388.500000	9.27162e-18
4388.450000	9.27552e-18
4388.400000	9.27943e-18
4388.350000	9.28333e-18
4388.300000	9.28724e-18
4388.250000	9.29116e-18
4388.200000	9.29507e-18
4388.150000	9.29898e-18
4388.100000	9.3029e-18
4388.050000	9.30682e-18
4388.000000	9.31073e-18
4387.950000	9.31466e-18
4387.900000	9.31858e-18
4387.850000	9.3225e-18
4387.800000	9.32643e-18
4387.750000	9.33036e-18
4387.700000	9.33428e-18
4387.650000	9.33822e-18
4387.600000	9.34215e-18
4387.550000	9.34608e-18
4387.500000	9.35002e-18
4387.450000	9.35396e-18
4387.400000	9.35789e-18
4387.350000	9.36183e-18
4387.300000	9.36578e-18
4387.250000	9.36972e-18
4387.200000	9.37367e-18
4387.150000	9.37761e-18
4387.100000	9.38156e-18
4387.050000	9.38551e-18
4387.000000	9.38947e-18
4386.950000	9.39342e-18
4386.900000	9.39738e-18
4386.850000	9.40133e-18
4386.800000	9.40529e-18
4386.750000	9.40925e-18
4386.700000	9.41322e-18
4386.650000	9.41718e-18
4386.600000	9.42115e-18
4386.550000	9.42511e-18
4386.500000	9.42908e-18
4386.450000	9.43305e-18
4386.400000	9.43702e-18
4386.350000	9.441e-18
4386.300000	9.44497e-18
4386.250000	9.44895e-18
4386.200000	9.45293e-18
4386.150000	9.45691e-18
4386.100000	9.46089e-18
4386.050000	9.46488e-18
4386.000000	9.46886e-18
4385.950000	9.47285e-18
4385.900000	9.47684e-18
4385.850000	9.48083e-18
4385.800000	9.48482e-18
4385.750000	9.48882e-18
4385.700000	9.49281e-18
4385.650000	9.49681e-18
4385.600000	9.50081e-18
4385.550000	9.50481e-18
4385.500000	9.50881e-18
4385.450000	9.51282e-18
4385.400000	9.51682e-18
4385.350000	9.52083e-18
4385.300000	9.52484e-18
4385.250000	9.52885e-18
4385.200000	9.53287e-18
4385.150000	9.53688e-18
4385.100000	9.5409e-18
4385.050000	9.54491e-18
4385.000000	9.54893e-18
4384.950000	9.55295e-18
4384.900000	9.55698e-18
4384.850000	9.561e-18
4384.800000	9.56503e-18
4384.750000	9.56906e-18
4384.700000	9.57309e-18
4384.650000	9.57712e-18
4384.600000	9.58115e-18
4384.550000	9.58518e-18
4384.500000	9.58922e-18
4384.450000	9.59326e-18
4384.400000	9.5973e-18
4384.350000	9.60134e-18
4384.300000	9.60538e-18
4384.250000	9.60943e-18
4384.200000	9.61348e-18
4384.150000	9.61752e-18
4384.100000	9.62157e-18
4384.050000	9.62563e-18
4384.000000	9.62968e-18
4383.950000	9.63373e-18
4383.900000	9.63779e-18
4383.850000	9.64185e-18
4383.800000	9.64591e-18
4383.750000	9.64997e-18
4383.700000	9.65404e-18
4383.650000	9.6581e-18
4383.600000	9.66217e-18
4383.550000	9.66624e-18
4383.500000	9.67031e-18
4383.450000	9.67438e-18
4383.400000	9.67845e-18
4383.350000	9.68253e-18
4383.300000	9.68661e-18
4383.250000	9.69069e-18
4383.200000	9.69477e-18
4383.150000	9.69885e-18
4383.100000	9.70293e-18
4383.050000	9.70702e-18
4383.000000	9.71111e-18
4382.950000	9.7152e-18
4382.900000	9.71929e-18
4382.850000	9.72338e-18
4382.800000	9.72748e-18
4382.750000	9.73157e-18
4382.700000	9.73567e-18
4382.650000	9.73977e-18
4382.600000	9.74387e-18
4382.550000	9.74797e-18
4382.500000	9.75208e-18
4382.450000	9.75619e-18
4382.400000	9.7603e-18
4382.350000	9.76441e-18
4382.300000	9.76852e-18
4382.250000	9.77263e-18
4382.200000	9.77675e-18
4382.150000	9.78086e-18
4382.100000	9.78498e-18
4382.050000	9.7891e-18
4382.000000	9.79322e-18
4381.950000	9.79735e-18
4381.900000	9.80147e-18
4381.850000	9.8056e-18
4381.800000	9.80973e-18
4381.750000	9.81386e-18
4381.700000	9.818e-18
4381.650000	9.82213e-18
4381.600000	9.82627e-18
4381.550000	9.8304e-18
4381.500000	9.83454e-18
4381.450000	9.83869e-18
4381.400000	9.84283e-18
4381.350000	9.84697e-18
4381.300000	9.85112e-18
4381.250000	9.85527e-18
4381.200000	9.85942e-18
4381.150000	9.86357e-18
4381.100000	9.86772e-18
4381.050000	9.87188e-18
4381.000000	9.87604e-18
4380.950000	9.8802e-18
4380.900000	9.88436e-18
4380.850000	9.88852e-18
4380.800000	9.89268e-18
4380.750000	9.89685e-18
4380.700000	9.90102e-18
4380.650000	9.90519e-18
4380.600000	9.90936e-18
4380.550000	9.91353e-18
4380.500000	9.9177e-18
4380.450000	9.92188e-18
4380.400000	9.92606e-18
4380.350000	9.93024e-18
4380.300000	9.93442e-18
4380.250000	9.9386e-18
4380.200000	9.94279e-18
4380.150000	9.94698e-18
4380.100000	9.95117e-18
4380.050000	9.95536e-18
4380.000000	9.95955e-18
4379.950000	9.96374e-18
4379.900000	9.96794e-18
4379.850000	9.97214e-18
4379.800000	9.97634e-18
4379.750000	9.98054e-18
4379.700000	9.98474e-18
4379.650000	9.98894e-18
4379.600000	9.99315e-18
4379.550000	9.99736e-18
4379.500000	1.00016e-17
4379.450000	1.00058e-17
4379.400000	1.001e-17
4379.350000	1.00142e-17
4379.300000	1.00184e-17
4379.250000	1.00226e-17
4379.200000	1.00269e-17
4379.150000	1.00311e-17
4379.100000	1.00353e-17
4379.050000	1.00395e-17
4379.000000	1.00438e-17
4378.950000	1.0048e-17
4378.900000	1.00522e-17
4378.850000	1.00565e-17
4378.800000	1.00607e-17
4378.750000	1.00649e-17
4378.700000	1.00692e-17
4378.650000	1.00734e-17
4378.600000	1.00777e-17
4378.550000	1.00819e-17
4378.500000	1.00861e-17
4378.450000	1.00904e-17
4378.400000	1.00946e-17
4378.350000	1.00989e-17
4378.300000	1.01031e-17
4378.250000	1.01074e-17
4378.200000	1.01117e-17
4378.150000	1.01159e-17
4378.100000	1.01202e-17
4378.050000	1.01244e-17
4378.000000	1.01287e-17
4377.950000	1.0133e-17
4377.900000	1.01372e-17
4377.850000	1.01415e-17
4377.800000	1.01458e-17
4377.750000	1.015e-17
4377.700000	1.01543e-17
4377.650000	1.01586e-17
4377.600000	1.01629e-17
4377.550000	1.01671e-17
4377.500000	1.01714e-17
4377.450000	1.01757e-17
4377.400000	1.018e-17
4377.350000	1.01843e-17
4377.300000	1.01886e-17
4377.250000	1.01929e-17
4377.200000	1.01972e-17
4377.150000	1.02015e-17
4377.100000	1.02057e-17
4377.050000	1.021e-17
4377.000000	1.02143e-17
4376.950000	1.02186e-17
4376.900000	1.02229e-17
4376.850000	1.02273e-17
4376.800000	1.02316e-17
4376.750000	1.02359e-17
4376.700000	1.02402e-17
4376.650000	1.02445e-17
4376.600000	1.02488e-17
4376.550000	1.02531e-17
4376.500000	1.02574e-17
4376.450000	1.02618e-17
4376.400000	1.02661e-17
4376.350000	1.02704e-17
4376.300000	1.02747e-17
4376.250000	1.02791e-17
4376.200000	1.02834e-17
4376.150000	1.02877e-17
4376.100000	1.0292e-17
4376.050000	1.02964e-17
4376.000000	1.03007e-17
4375.950000	1.03051e-17
4375.900000	1.03094e-17
4375.850000	1.03137e-17
4375.800000	1.03181e-17
4375.750000	1.03224e-17
4375.700000	1.03268e-17
4375.650000	1.03311e-17
4375.600000	1.03355e-17
4375.550000	1.03398e-17
4375.500000	1.03442e-17
4375.450000	1.03485e-17
4375.400000	1.03529e-17
4375.350000	1.03573e-17
4375.300000	1.03616e-17
4375.250000	1.0366e-17
4375.200000	1.03703e-17
4375.150000	1.03747e-17
4375.100000	1.03791e-17
4375.050000	1.03834e-17
4375.000000	1.03878e-17
4374.950000	1.03922e-17
4374.900000	1.03966e-17
4374.850000	1.04009e-17
4374.800000	1.04053e-17
4374.750000	1.04097e-17
4374.700000	1.04141e-17
4374.650000	1.04185e-17
4374.600000	1.04229e-17
4374.550000	1.04273e-17
4374.500000	1.04316e-17
4374.450000	1.0436e-17
4374.400000	1.04404e-17
4374.350000	1.04448e-17
4374.300000	1.04492e-17
4374.250000	1.04536e-17
4374.200000	1.0458e-17
4374.150000	1.04624e-17
4374.100000	1.04668e-17
4374.050000	1.04712e-17
4374.000000	1.04757e-17
4373.950000	1.04801e-17
4373.900000	1.04845e-17
4373.850000	1.04889e-17
4373.800000	1.04933e-17
4373.750000	1.04977e-17
4373.700000	1.05022e-17
4373.650000	1.05066e-17
4373.600000	1.0511e-17
4373.550000	1.05154e-17
4373.500000	1.05199e-17
4373.450000	1.05243e-17
4373.400000	1.05287e-17
4373.350000	1.05332e-17
4373.300000	1.05376e-17
4373.250000	1.0542e-17
4373.200000	1.05465e-17
4373.150000	1.05509e-17
4373.100000	1.05553e-17
4373.050000	1.05598e-17
4373.000000	1.05642e-17
4372.950000	1.05687e-17
4372.900000	1.05731e-17
4372.850000	1.05776e-17
4372.800000	1.0582e-17
4372.750000	1.05865e-17
4372.700000	1.0591e-17
4372.650000	1.05954e-17
4372.600000	1.05999e-17
4372.550000	1.06043e-17
4372.500000	1.06088e-17
4372.450000	1.06133e-17
4372.400000	1.06177e-17
4372.350000	1.06222e-17
4372.300000	1.06267e-17
4372.250000	1.06312e-17
4372.200000	1.06356e-17
4372.150000	1.06401e-17
4372.100000	1.06446e-17
4372.050000	1.06491e-17
4372.000000	1.06536e-17
4371.950000	1.06581e-17
4371.900000	1.06625e-17
4371.850000	1.0667e-17
4371.800000	1.06715e-17
4371.750000	1.0676e-17
4371.700000	1.06805e-17
4371.650000	1.0685e-17
4371.600000	1.06895e-17
4371.550000	1.0694e-17
4371.500000	1.06985e-17
4371.450000	1.0703e-17
4371.400000	1.07075e-17
4371.350000	1.0712e-17
4371.300000	1.07166e-17
4371.250000	1.07211e-17
4371.200000	1.07256e-17
4371.150000	1.07301e-17
4371.100000	1.07346e-17
4371.050000	1.07391e-17
4371.000000	1.07437e-17
4370.950000	1.07482e-17
4370.900000	1.07527e-17
4370.850000	1.07572e-17
4370.800000	1.07618e-17
4370.750000	1.07663e-17
4370.700000	1.07708e-17
4370.650000	1.07754e-17
4370.600000	1.07799e-17
4370.550000	1.07844e-17
4370.500000	1.0789e-17
4370.450000	1.07935e-17
4370.400000	1.07981e-17
4370.350000	1.08026e-17
4370.300000	1.08072e-17
4370.250000	1.08117e-17
4370.200000	1.08163e-17
4370.150000	1.08208e-17
4370.100000	1.08254e-17
4370.050000	1.08299e-17
4370.000000	1.08345e-17
4369.950000	1.08391e-17
4369.900000	1.08436e-17
4369.850000	1.08482e-17
4369.800000	1.08528e-17
4369.750000	1.08573e-17
4369.700000	1.08619e-17
4369.650000	1.08665e-17
4369.600000	1.08711e-17
4369.550000	1.08756e-17
4369.500000	1.08802e-17
4369.450000	1.08848e-17
4369.400000	1.08894e-17
4369.350000	1.0894e-17
4369.300000	1.08986e-17
4369.250000	1.09031e-17
4369.200000	1.09077e-17
4369.150000	1.09123e-17
4369.100000	1.09169e-17
4369.050000	1.09215e-17
4369.000000	1.09261e-17
4368.950000	1.09307e-17
4368.900000	1.09353e-17
4368.850000	1.09399e-17
4368.800000	1.09445e-17
4368.750000	1.09491e-17
4368.700000	1.09538e-17
4368.650000	1.09584e-17
4368.600000	1.0963e-17
4368.550000	1.09676e-17
4368.500000	1.09722e-17
4368.450000	1.09768e-17
4368.400000	1.09815e-17
4368.350000	1.09861e-17
4368.300000	1.09907e-17
4368.250000	1.09953e-17
4368.200000	1.1e-17
4368.150000	1.10046e-17
4368.100000	1.10092e-17
4368.050000	1.10139e-17
4368.000000	1.10185e-17
4367.950000	1.10232e-17
4367.900000	1.10278e-17
4367.850000	1.10324e-17
4367.800000	1.10371e-17
4367.750000	1.10417e-17
4367.700000	1.10464e-17
4367.650000	1.1051e-17
4367.600000	1.10557e-17
4367.550000	1.10603e-17
4367.500000	1.1065e-17
4367.450000	1.10697e-17
4367.400000	1.10743e-17
4367.350000	1.1079e-17
4367.300000	1.10837e-17
4367.250000	1.10883e-17
4367.200000	1.1093e-17
4367.150000	1.10977e-17
4367.100000	1.11023e-17
4367.050000	1.1107e-17
4367.000000	1.11117e-17
4366.950000	1.11164e-17
4366.900000	1.1121e-17
4366.850000	1.11257e-17
4366.800000	1.11304e-17
4366.750000	1.11351e-17
4366.700000	1.11398e-17
4366.650000	1.11445e-17
4366.600000	1.11492e-17
4366.550000	1.11539e-17
4366.500000	1.11586e-17
4366.450000	1.11633e-17
4366.400000	1.1168e-17
4366.350000	1.11727e-17
4366.300000	1.11774e-17
4366.250000	1.11821e-17
4366.200000	1.11868e-17
4366.150000	1.11915e-17
4366.100000	1.11962e-17
4366.050000	1.12009e-17
4366.000000	1.12056e-17
4365.950000	1.12104e-17
4365.900000	1.12151e-17
4365.850000	1.12198e-17
4365.800000	1.12245e-17
4365.750000	1.12293e-17
4365.700000	1.1234e-17
4365.650000	1.12387e-17
4365.600000	1.12435e-17
4365.550000	1.12482e-17
4365.500000	1.12529e-17
4365.450000	1.12577e-17
4365.400000	1.12624e-17
4365.350000	1.12671e-17
4365.300000	1.12719e-17
4365.250000	1.12766e-17
4365.200000	1.12814e-17
4365.150000	1.12861e-17
4365.100000	1.12909e-17
4365.050000	1.12956e-17
4365.000000	1.13004e-17
4364.950000	1.13052e-17
4364.900000	1.13099e-17
4364.850000	1.13147e-17
4364.800000	1.13194e-17
4364.750000	1.13242e-17
4364.700000	1.1329e-17
4364.650000	1.13338e-17
4364.600000	1.13385e-17
4364.550000	1.13433e-17
4364.500000	1.13481e-17
4364.450000	1.13529e-17
4364.400000	1.13576e-17
4364.350000	1.13624e-17
4364.300000	1.13672e-17
4364.250000	1.1372e-17
4364.200000	1.13768e-17
4364.150000	1.13816e-17
4364.100000	1.13864e-17
4364.050000	1.13912e-17
4364.000000	1.1396e-17
4363.950000	1.14008e-17
4363.900000	1.14056e-17
4363.850000	1.14104e-17
4363.800000	1.14152e-17
4363.750000	1.142e-17
4363.700000	1.14248e-17
4363.650000	1.14296e-17
4363.600000	1.14344e-17
4363.550000	1.14392e-17
4363.500000	1.1444e-17
4363.450000	1.14489e-17
4363.400000	1.14537e-17
4363.350000	1.14585e-17
4363.300000	1.14633e-17
4363.250000	1.14682e-17
4363.200000	1.1473e-17
4363.150000	1.14778e-17
4363.100000	1.14826e-17
4363.050000	1.14875e-17
4363.000000	1.14923e-17
4362.950000	1.14972e-17
4362.900000	1.1502e-17
4362.850000	1.15068e-17
4362.800000	1.15117e-17
4362.750000	1.15165e-17
4362.700000	1.15214e-17
4362.650000	1.15262e-17
4362.600000	1.15311e-17
4362.550000	1.15359e-17
4362.500000	1.15408e-17
4362.450000	1.15457e-17
4362.400000	1.15505e-17
4362.350000	1.15554e-17
4362.300000	1.15603e-17
4362.250000	1.15651e-17
4362.200000	1.157e-17
4362.150000	1.15749e-17
4362.100000	1.15797e-17
4362.050000	1.15846e-17
4362.000000	1.15895e-17
4361.950000	1.15944e-17
4361.900000	1.15993e-17
4361.850000	1.16041e-17
4361.800000	1.1609e-17
4361.750000	1.16139e-17
4361.700000	1.16188e-17
4361.650000	1.16237e-17
4361.600000	1.16286e-17
4361.550000	1.16335e-17
4361.500000	1.16384e-17
4361.450000	1.16433e-17
4361.400000	1.16482e-17
4361.350000	1.16531e-17
4361.300000	1.1658e-17
4361.250000	1.16629e-17
4361.200000	1.16678e-17
4361.150000	1.16727e-17
4361.100000	1.16777e-17
4361.050000	1.16826e-17
4361.000000	1.16875e-17
4360.950000	1.16924e-17
4360.900000	1.16973e-17
4360.850000	1.17023e-17
4360.800000	1.17072e-17
4360.750000	1.17121e-17
4360.700000	1.17171e-17
4360.650000	1.1722e-17
4360.600000	1.17269e-17
4360.550000	1.17319e-17
4360.500000	1.17368e-17
4360.450000	1.17417e-17
4360.400000	1.17467e-17
4360.350000	1.17516e-17
4360.300000	1.17566e-17
4360.250000	1.17615e-17
4360.200000	1.17665e-17
4360.150000	1.17714e-17
4360.100000	1.17764e-17
4360.050000	1.17814e-17
4360.000000	1.17863e-17
4359.950000	1.17913e-17
4359.900000	1.17963e-17
4359.850000	1.18012e-17
4359.800000	1.18062e-17
4359.750000	1.18112e-17
4359.700000	1.18161e-17
4359.650000	1.18211e-17
4359.600000	1.18261e-17
4359.550000	1.18311e-17
4359.500000	1.18361e-17
4359.450000	1.1841e-17
4359.400000	1.1846e-17
4359.350000	1.1851e-17
4359.300000	1.1856e-17
4359.250000	1.1861e-17
4359.200000	1.1866e-17
4359.150000	1.1871e-17
4359.100000	1.1876e-17
4359.050000	1.1881e-17
4359.000000	1.1886e-17
4358.950000	1.1891e-17
4358.900000	1.1896e-17
4358.850000	1.1901e-17
4358.800000	1.1906e-17
4358.750000	1.1911e-17
4358.700000	1.19161e-17
4358.650000	1.19211e-17
4358.600000	1.19261e-17
4358.550000	1.19311e-17
4358.500000	1.19361e-17
4358.450000	1.19412e-17
4358.400000	1.19462e-17
4358.350000	1.19512e-17
4358.300000	1.19563e-17
4358.250000	1.19613e-17
4358.200000	1.19663e-17
4358.150000	1.19714e-17
4358.100000	1.19764e-17
4358.050000	1.19814e-17
4358.000000	1.19865e-17
4357.950000	1.19915e-17
4357.900000	1.19966e-17
4357.850000	1.20016e-17
4357.800000	1.20067e-17
4357.750000	1.20118e-17
4357.700000	1.20168e-17
4357.650000	1.20219e-17
4357.600000	1.20269e-17
4357.550000	1.2032e-17
4357.500000	1.20371e-17
4357.450000	1.20421e-17
4357.400000	1.20472e-17
4357.350000	1.20523e-17
4357.300000	1.20574e-17
4357.250000	1.20624e-17
4357.200000	1.20675e-17
4357.150000	1.20726e-17
4357.100000	1.20777e-17
4357.050000	1.20828e-17
4357.000000	1.20879e-17
4356.950000	1.20929e-17
4356.900000	1.2098e-17
4356.850000	1.21031e-17
4356.800000	1.21082e-17
4356.750000	1.21133e-17
4356.700000	1.21184e-17
4356.650000	1.21235e-17
4356.600000	1.21286e-17
4356.550000	1.21337e-17
4356.500000	1.21389e-17
4356.450000	1.2144e-17
4356.400000	1.21491e-17
4356.350000	1.21542e-17
4356.300000	1.21593e-17
4356.250000	1.21644e-17
4356.200000	1.21696e-17
4356.150000	1.21747e-17
4356.100000	1.21798e-17
4356.050000	1.21849e-17
4356.000000	1.21901e-17
4355.950000	1.21952e-17
4355.900000	1.22003e-17
4355.850000	1.22055e-17
4355.800000	1.22106e-17
4355.750000	1.22158e-17
4355.700000	1.22209e-17
4355.650000	1.2226e-17
4355.600000	1.22312e-17
4355.550000	1.22363e-17
4355.500000	1.22415e-17
4355.450000	1.22467e-17
4355.400000	1.22518e-17
4355.350000	1.2257e-17
4355.300000	1.22621e-17
4355.250000	1.22673e-17
4355.200000	1.22725e-17
4355.150000	1.22776e-17
4355.100000	1.22828e-17
4355.050000	1.2288e-17
4355.000000	1.22931e-17
4354.950000	1.22983e-17
4354.900000	1.23035e-17
4354.850000	1.23087e-17
4354.800000	1.23139e-17
4354.750000	1.2319e-17
4354.700000	1.23242e-17
4354.650000	1.23294e-17
4354.600000	1.23346e-17
4354.550000	1.23398e-17
4354.500000	1.2345e-17
4354.450000	1.23502e-17
4354.400000	1.23554e-17
4354.350000	1.23606e-17
4354.300000	1.23658e-17
4354.250000	1.2371e-17
4354.200000	1.23762e-17
4354.150000	1.23814e-17
4354.100000	1.23867e-17
4354.050000	1.23919e-17
4354.000000	1.23971e-17
4353.950000	1.24023e-17
4353.900000	1.24075e-17
4353.850000	1.24128e-17
4353.800000	1.2418e-17
4353.750000	1.24232e-17
4353.700000	1.24284e-17
4353.650000	1.24337e-17
4353.600000	1.24389e-17
4353.550000	1.24442e-17
4353.500000	1.24494e-17
4353.450000	1.24546e-17
4353.400000	1.24599e-17
4353.350000	1.24651e-17
4353.300000	1.24704e-17
4353.250000	1.24756e-17
4353.200000	1.24809e-17
4353.150000	1.24861e-17
4353.100000	1.24914e-17
4353.050000	1.24967e-17
4353.000000	1.25019e-17
4352.950000	1.25072e-17
4352.900000	1.25125e-17
4352.850000	1.25177e-17
4352.800000	1.2523e-17
4352.750000	1.25283e-17
4352.700000	1.25335e-17
4352.650000	1.25388e-17
4352.600000	1.25441e-17
4352.550000	1.25494e-17
4352.500000	1.25547e-17
4352.450000	1.256e-17
4352.400000	1.25652e-17
4352.350000	1.25705e-17
4352.300000	1.25758e-17
4352.250000	1.25811e-17
4352.200000	1.25864e-17
4352.150000	1.25917e-17
4352.100000	1.2597e-17
4352.050000	1.26023e-17
4352.000000	1.26076e-17
4351.950000	1.26129e-17
4351.900000	1.26183e-17
4351.850000	1.26236e-17
4351.800000	1.26289e-17
4351.750000	1.26342e-17
4351.700000	1.26395e-17
4351.650000	1.26448e-17
4351.600000	1.26502e-17
4351.550000	1.26555e-17
4351.500000	1.26608e-17
4351.450000	1.26662e-17
4351.400000	1.26715e-17
4351.350000	1.26768e-17
4351.300000	1.26822e-17
4351.250000	1.26875e-17
4351.200000	1.26929e-17
4351.150000	1.26982e-17
4351.100000	1.27035e-17
4351.050000	1.27089e-17
4351.000000	1.27142e-17
4350.950000	1.27196e-17
4350.900000	1.2725e-17
4350.850000	1.27303e-17
4350.800000	1.27357e-17
4350.750000	1.2741e-17
4350.700000	1.27464e-17
4350.650000	1.27518e-17
4350.600000	1.27571e-17
4350.550000	1.27625e-17
4350.500000	1.27679e-17
4350.450000	1.27733e-17
4350.400000	1.27786e-17
4350.350000	1.2784e-17
4350.300000	1.27894e-17
4350.250000	1.27948e-17
4350.200000	1.28002e-17
4350.150000	1.28056e-17
4350.100000	1.2811e-17
4350.050000	1.28164e-17
4350.000000	1.28218e-17
4349.950000	1.28272e-17
4349.900000	1.28326e-17
4349.850000	1.2838e-17
4349.800000	1.28434e-17
4349.750000	1.28488e-17
4349.700000	1.28542e-17
4349.650000	1.28596e-17
4349.600000	1.2865e-17
4349.550000	1.28704e-17
4349.500000	1.28759e-17
4349.450000	1.28813e-17
4349.400000	1.28867e-17
4349.350000	1.28921e-17
4349.300000	1.28976e-17
4349.250000	1.2903e-17
4349.200000	1.29084e-17
4349.150000	1.29139e-17
4349.100000	1.29193e-17
4349.050000	1.29247e-17
4349.000000	1.29302e-17
4348.950000	1.29356e-17
4348.900000	1.29411e-17
4348.850000	1.29465e-17
4348.800000	1.2952e-17
4348.750000	1.29574e-17
4348.700000	1.29629e-17
4348.650000	1.29683e-17
4348.600000	1.29738e-17
4348.550000	1.29793e-17
4348.500000	1.29847e-17
4348.450000	1.29902e-17
4348.400000	1.29957e-17
4348.350000	1.30011e-17
4348.300000	1.30066e-17
4348.250000	1.30121e-17
4348.200000	1.30176e-17
4348.150000	1.30231e-17
4348.100000	1.30285e-17
4348.050000	1.3034e-17
4348.000000	1.30395e-17
4347.950000	1.3045e-17
4347.900000	1.30505e-17
4347.850000	1.3056e-17
4347.800000	1.30615e-17
4347.750000	1.3067e-17
4347.700000	1.30725e-17
4347.650000	1.3078e-17
4347.600000	1.30835e-17
4347.550000	1.3089e-17
4347.500000	1.30945e-17
4347.450000	1.31e-17
4347.400000	1.31056e-17
4347.350000	1.31111e-17
4347.300000	1.31166e-17
4347.250000	1.31221e-17
4347.200000	1.31276e-17
4347.150000	1.31332e-17
4347.100000	1.31387e-17
4347.050000	1.31442e-17
4347.000000	1.31498e-17
4346.950000	1.31553e-17
4346.900000	1.31608e-17
4346.850000	1.31664e-17
4346.800000	1.31719e-17
4346.750000	1.31775e-17
4346.700000	1.3183e-17
4346.650000	1.31886e-17
4346.600000	1.31941e-17
4346.550000	1.31997e-17
4346.500000	1.32053e-17
4346.450000	1.32108e-17
4346.400000	1.32164e-17
4346.350000	1.32219e-17
4346.300000	1.32275e-17
4346.250000	1.32331e-17
4346.200000	1.32387e-17
4346.150000	1.32442e-17
4346.100000	1.32498e-17
4346.050000	1.32554e-17
4346.000000	1.3261e-17
4345.950000	1.32665e-17
4345.900000	1.32721e-17
4345.850000	1.32777e-17
4345.800000	1.32833e-17
4345.750000	1.32889e-17
4345.700000	1.32945e-17
4345.650000	1.33001e-17
4345.600000	1.33057e-17
4345.550000	1.33113e-17
4345.500000	1.33169e-17
4345.450000	1.33225e-17
4345.400000	1.33281e-17
4345.350000	1.33337e-17
4345.300000	1.33394e-17
4345.250000	1.3345e-17
4345.200000	1.33506e-17
4345.150000	1.33562e-17
4345.100000	1.33618e-17
4345.050000	1.33675e-17
4345.000000	1.33731e-17
4344.950000	1.33787e-17
4344.900000	1.33844e-17
4344.850000	1.339e-17
4344.800000	1.33956e-17
4344.750000	1.34013e-17
4344.700000	1.34069e-17
4344.650000	1.34126e-17
4344.600000	1.34182e-17
4344.550000	1.34239e-17
4344.500000	1.34295e-17
4344.450000	1.34352e-17
4344.400000	1.34408e-17
4344.350000	1.34465e-17
4344.300000	1.34522e-17
4344.250000	1.34578e-17
4344.200000	1.34635e-17
4344.150000	1.34692e-17
4344.100000	1.34748e-17
4344.050000	1.34805e-17
4344.000000	1.34862e-17
4343.950000	1.34919e-17
4343.900000	1.34975e-17
4343.850000	1.35032e-17
4343.800000	1.35089e-17
4343.750000	1.35146e-17
4343.700000	1.35203e-17
4343.650000	1.3526e-17
4343.600000	1.35317e-17
4343.550000	1.35374e-17
4343.500000	1.35431e-17
4343.450000	1.35488e-17
4343.400000	1.35545e-17
4343.350000	1.35602e-17
4343.300000	1.35659e-17
4343.250000	1.35716e-17
4343.200000	1.35773e-17
4343.150000	1.3583e-17
4343.100000	1.35888e-17
4343.050000	1.35945e-17
4343.000000	1.36002e-17
4342.950000	1.36059e-17
4342.900000	1.36117e-17
4342.850000	1.36174e-17
4342.800000	1.36231e-17
4342.750000	1.36289e-17
4342.700000	1.36346e-17
4342.650000	1.36404e-17
4342.600000	1.36461e-17
4342.550000	1.36518e-17
4342.500000	1.36576e-17
4342.450000	1.36633e-17
4342.400000	1.36691e-17
4342.350000	1.36749e-17
4342.300000	1.36806e-17
4342.250000	1.36864e-17
4342.200000	1.36921e-17
4342.150000	1.36979e-17
4342.100000	1.37037e-17
4342.050000	1.37094e-17
4342.000000	1.37152e-17
4341.950000	1.3721e-17
4341.900000	1.37268e-17
4341.850000	1.37326e-17
4341.800000	1.37383e-17
4341.750000	1.37441e-17
4341.700000	1.37499e-17
4341.650000	1.37557e-17
4341.600000	1.37615e-17
4341.550000	1.37673e-17
4341.500000	1.37731e-17
4341.450000	1.37789e-17
4341.400000	1.37847e-17
4341.350000	1.37905e-17
4341.300000	1.37963e-17
4341.250000	1.38021e-17
4341.200000	1.38079e-17
4341.150000	1.38137e-17
4341.100000	1.38195e-17
4341.050000	1.38254e-17
4341.000000	1.38312e-17
4340.950000	1.3837e-17
4340.900000	1.38428e-17
4340.850000	1.38487e-17
4340.800000	1.38545e-17
4340.750000	1.38603e-17
4340.700000	1.38662e-17
4340.650000	1.3872e-17
4340.600000	1.38779e-17
4340.550000	1.38837e-17
4340.500000	1.38895e-17
4340.450000	1.38954e-17
4340.400000	1.39012e-17
4340.350000	1.39071e-17
4340.300000	1.3913e-17
4340.250000	1.39188e-17
4340.200000	1.39247e-17
4340.150000	1.39305e-17
4340.100000	1.39364e-17
4340.050000	1.39423e-17
4340.000000	1.39481e-17
4339.950000	1.3954e-17
4339.900000	1.39599e-17
4339.850000	1.39658e-17
4339.800000	1.39717e-17
4339.750000	1.39775e-17
4339.700000	1.39834e-17
4339.650000	1.39893e-17
4339.600000	1.39952e-17
4339.550000	1.40011e-17
4339.500000	1.4007e-17
4339.450000	1.40129e-17
4339.400000	1.40188e-17
4339.350000	1.40247e-17
4339.300000	1.40306e-17
4339.250000	1.40365e-17
4339.200000	1.40424e-17
4339.150000	1.40483e-17
4339.100000	1.40542e-17
4339.050000	1.40602e-17
4339.000000	1.40661e-17
4338.950000	1.4072e-17
4338.900000	1.40779e-17
4338.850000	1.40839e-17
4338.800000	1.40898e-17
4338.750000	1.40957e-17
4338.700000	1.41017e-17
4338.650000	1.41076e-17
4338.600000	1.41135e-17
4338.550000	1.41195e-17
4338.500000	1.41254e-17
4338.450000	1.41314e-17
4338.400000	1.41373e-17
4338.350000	1.41433e-17
4338.300000	1.41492e-17
4338.250000	1.41552e-17
4338.200000	1.41612e-17
4338.150000	1.41671e-17
4338.100000	1.41731e-17
4338.050000	1.41791e-17
4338.000000	1.4185e-17
4337.950000	1.4191e-17
4337.900000	1.4197e-17
4337.850000	1.4203e-17
4337.800000	1.42089e-17
4337.750000	1.42149e-17
4337.700000	1.42209e-17
4337.650000	1.42269e-17
4337.600000	1.42329e-17
4337.550000	1.42389e-17
4337.500000	1.42449e-17
4337.450000	1.42509e-17
4337.400000	1.42569e-17
4337.350000	1.42629e-17
4337.300000	1.42689e-17
4337.250000	1.42749e-17
4337.200000	1.42809e-17
4337.150000	1.42869e-17
4337.100000	1.42929e-17
4337.050000	1.4299e-17
4337.000000	1.4305e-17
4336.950000	1.4311e-17
4336.900000	1.4317e-17
4336.850000	1.43231e-17
4336.800000	1.43291e-17
4336.750000	1.43351e-17
4336.700000	1.43412e-17
4336.650000	1.43472e-17
4336.600000	1.43532e-17
4336.550000	1.43593e-17
4336.500000	1.43653e-17
4336.450000	1.43714e-17
4336.400000	1.43774e-17
4336.350000	1.43835e-17
4336.300000	1.43895e-17
4336.250000	1.43956e-17
4336.200000	1.44017e-17
4336.150000	1.44077e-17
4336.100000	1.44138e-17
4336.050000	1.44199e-17
4336.000000	1.44259e-17
4335.950000	1.4432e-17
4335.900000	1.44381e-17
4335.850000	1.44442e-17
4335.800000	1.44502e-17
4335.750000	1.44563e-17
4335.700000	1.44624e-17
4335.650000	1.44685e-17
4335.600000	1.44746e-17
4335.550000	1.44807e-17
4335.500000	1.44868e-17
4335.450000	1.44929e-17
4335.400000	1.4499e-17
4335.350000	1.45051e-17
4335.300000	1.45112e-17
4335.250000	1.45173e-17
4335.200000	1.45234e-17
4335.150000	1.45296e-17
4335.100000	1.45357e-17
4335.050000	1.45418e-17
4335.000000	1.45479e-17
4334.950000	1.4554e-17
4334.900000	1.45602e-17
4334.850000	1.45663e-17
4334.800000	1.45724e-17
4334.750000	1.45786e-17
4334.700000	1.45847e-17
4334.650000	1.45909e-17
4334.600000	1.4597e-17
4334.550000	1.46031e-17
4334.500000	1.46093e-17
4334.450000	1.46154e-17
4334.400000	1.46216e-17
4334.350000	1.46278e-17
4334.300000	1.46339e-17
4334.250000	1.46401e-17
4334.200000	1.46462e-17
4334.150000	1.46524e-17
4334.100000	1.46586e-17
4334.050000	1.46648e-17
4334.000000	1.46709e-17
4333.950000	1.46771e-17
4333.900000	1.46833e-17
4333.850000	1.46895e-17
4333.800000	1.46957e-17
4333.750000	1.47018e-17
4333.700000	1.4708e-17
4333.650000	1.47142e-17
4333.600000	1.47204e-17
4333.550000	1.47266e-17
4333.500000	1.47328e-17
4333.450000	1.4739e-17
4333.400000	1.47452e-17
4333.350000	1.47514e-17
4333.300000	1.47577e-17
4333.250000	1.47639e-17
4333.200000	1.47701e-17
4333.150000	1.47763e-17
4333.100000	1.47825e-17
4333.050000	1.47888e-17
4333.000000	1.4795e-17
4332.950000	1.48012e-17
4332.900000	1.48074e-17
4332.850000	1.48137e-17
4332.800000	1.48199e-17
4332.750000	1.48262e-17
4332.700000	1.48324e-17
4332.650000	1.48387e-17
4332.600000	1.48449e-17
4332.550000	1.48512e-17
4332.500000	1.48574e-17
4332.450000	1.48637e-17
4332.400000	1.48699e-17
4332.350000	1.48762e-17
4332.300000	1.48824e-17
4332.250000	1.48887e-17
4332.200000	1.4895e-17
4332.150000	1.49013e-17
4332.100000	1.49075e-17
4332.050000	1.49138e-17
4332.000000	1.49201e-17
4331.950000	1.49264e-17
4331.900000	1.49327e-17
4331.850000	1.49389e-17
4331.800000	1.49452e-17
4331.750000	1.49515e-17
4331.700000	1.49578e-17
4331.650000	1.49641e-17
4331.600000	1.49704e-17
4331.550000	1.49767e-17
4331.500000	1.4983e-17
4331.450000	1.49893e-17
4331.400000	1.49957e-17
4331.350000	1.5002e-17
4331.300000	1.50083e-17
4331.250000	1.50146e-17
4331.200000	1.50209e-17
4331.150000	1.50273e-17
4331.100000	1.50336e-17
4331.050000	1.50399e-17
4331.000000	1.50463e-17
4330.950000	1.50526e-17
4330.900000	1.50589e-17
4330.850000	1.50653e-17
4330.800000	1.50716e-17
4330.750000	1.5078e-17
4330.700000	1.50843e-17
4330.650000	1.50907e-17
4330.600000	1.5097e-17
4330.550000	1.51034e-17
4330.500000	1.51097e-17
4330.450000	1.51161e-17
4330.400000	1.51225e-17
4330.350000	1.51288e-17
4330.300000	1.51352e-17
4330.250000	1.51416e-17
4330.200000	1.51479e-17
4330.150000	1.51543e-17
4330.100000	1.51607e-17
4330.050000	1.51671e-17
4330.000000	1.51735e-17
4329.950000	1.51799e-17
4329.900000	1.51863e-17
4329.850000	1.51927e-17
4329.800000	1.51991e-17
4329.750000	1.52055e-17
4329.700000	1.52119e-17
4329.650000	1.52183e-17
4329.600000	1.52247e-17
4329.550000	1.52311e-17
4329.500000	1.52375e-17
4329.450000	1.52439e-17
4329.400000	1.52503e-17
4329.350000	1.52568e-17
4329.300000	1.52632e-17
4329.250000	1.52696e-17
4329.200000	1.5276e-17
4329.150000	1.52825e-17
4329.100000	1.52889e-17
4329.050000	1.52953e-17
4329.000000	1.53018e-17
4328.950000	1.53082e-17
4328.900000	1.53147e-17
4328.850000	1.53211e-17
4328.800000	1.53276e-17
4328.750000	1.5334e-17
4328.700000	1.53405e-17
4328.650000	1.53469e-17
4328.600000	1.53534e-17
4328.550000	1.53599e-17
4328.500000	1.53663e-17
4328.450000	1.53728e-17
4328.400000	1.53793e-17
4328.350000	1.53858e-17
4328.300000	1.53922e-17
4328.250000	1.53987e-17
4328.200000	1.54052e-17
4328.150000	1.54117e-17
4328.100000	1.54182e-17
4328.050000	1.54247e-17
4328.000000	1.54312e-17
4327.950000	1.54377e-17
4327.900000	1.54442e-17
4327.850000	1.54507e-17
4327.800000	1.54572e-17
4327.750000	1.54637e-17
4327.700000	1.54702e-17
4327.650000	1.54767e-17
4327.600000	1.54832e-17
4327.550000	1.54898e-17
4327.500000	1.54963e-17
4327.450000	1.55028e-17
4327.400000	1.55093e-17
4327.350000	1.55159e-17
4327.300000	1.55224e-17
4327.250000	1.55289e-17
4327.200000	1.55355e-17
4327.150000	1.5542e-17
4327.100000	1.55486e-17
4327.050000	1.55551e-17
4327.000000	1.55617e-17
4326.950000	1.55682e-17
4326.900000	1.55748e-17
4326.850000	1.55813e-17
4326.800000	1.55879e-17
4326.750000	1.55944e-17
4326.700000	1.5601e-17
4326.650000	1.56076e-17
4326.600000	1.56142e-17
4326.550000	1.56207e-17
4326.500000	1.56273e-17
4326.450000	1.56339e-17
4326.400000	1.56405e-17
4326.350000	1.56471e-17
4326.300000	1.56536e-17
4326.250000	1.56602e-17
4326.200000	1.56668e-17
4326.150000	1.56734e-17
4326.100000	1.568e-17
4326.050000	1.56866e-17
4326.000000	1.56932e-17
4325.950000	1.56998e-17
4325.900000	1.57065e-17
4325.850000	1.57131e-17
4325.800000	1.57197e-17
4325.750000	1.57263e-17
4325.700000	1.57329e-17
4325.650000	1.57396e-17
4325.600000	1.57462e-17
4325.550000	1.57528e-17
4325.500000	1.57595e-17
4325.450000	1.57661e-17
4325.400000	1.57727e-17
4325.350000	1.57794e-17
4325.300000	1.5786e-17
4325.250000	1.57927e-17
4325.200000	1.57993e-17
4325.150000	1.5806e-17
4325.100000	1.58126e-17
4325.050000	1.58193e-17
4325.000000	1.58259e-17
4324.950000	1.58326e-17
4324.900000	1.58393e-17
4324.850000	1.58459e-17
4324.800000	1.58526e-17
4324.750000	1.58593e-17
4324.700000	1.5866e-17
4324.650000	1.58726e-17
4324.600000	1.58793e-17
4324.550000	1.5886e-17
4324.500000	1.58927e-17
4324.450000	1.58994e-17
4324.400000	1.59061e-17
4324.350000	1.59128e-17
4324.300000	1.59195e-17
4324.250000	1.59262e-17
4324.200000	1.59329e-17
4324.150000	1.59396e-17
4324.100000	1.59463e-17
4324.050000	1.5953e-17
4324.000000	1.59598e-17
4323.950000	1.59665e-17
4323.900000	1.59732e-17
4323.850000	1.59799e-17
4323.800000	1.59867e-17
4323.750000	1.59934e-17
4323.700000	1.60001e-17
4323.650000	1.60069e-17
4323.600000	1.60136e-17
4323.550000	1.60203e-17
4323.500000	1.60271e-17
4323.450000	1.60338e-17
4323.400000	1.60406e-17
4323.350000	1.60474e-17
4323.300000	1.60541e-17
4323.250000	1.60609e-17
4323.200000	1.60676e-17
4323.150000	1.60744e-17
4323.100000	1.60812e-17
4323.050000	1.60879e-17
4323.000000	1.60947e-17
4322.950000	1.61015e-17
4322.900000	1.61083e-17
4322.850000	1.61151e-17
4322.800000	1.61218e-17
4322.750000	1.61286e-17
4322.700000	1.61354e-17
4322.650000	1.61422e-17
4322.600000	1.6149e-17
4322.550000	1.61558e-17
4322.500000	1.61626e-17
4322.450000	1.61694e-17
4322.400000	1.61762e-17
4322.350000	1.6183e-17
4322.300000	1.61899e-17
4322.250000	1.61967e-17
4322.200000	1.62035e-17
4322.150000	1.62103e-17
4322.100000	1.62171e-17
4322.050000	1.6224e-17
4322.000000	1.62308e-17
4321.950000	1.62376e-17
4321.900000	1.62445e-17
4321.850000	1.62513e-17
4321.800000	1.62582e-17
4321.750000	1.6265e-17
4321.700000	1.62719e-17
4321.650000	1.62787e-17
4321.600000	1.62856e-17
4321.550000	1.62924e-17
4321.500000	1.62993e-17
4321.450000	1.63061e-17
4321.400000	1.6313e-17
4321.350000	1.63199e-17
4321.300000	1.63268e-17
4321.250000	1.63336e-17
4321.200000	1.63405e-17
4321.150000	1.63474e-17
4321.100000	1.63543e-17
4321.050000	1.63612e-17
4321.000000	1.6368e-17
4320.950000	1.63749e-17
4320.900000	1.63818e-17
4320.850000	1.63887e-17
4320.800000	1.63956e-17
4320.750000	1.64025e-17
4320.700000	1.64094e-17
4320.650000	1.64164e-17
4320.600000	1.64233e-17
4320.550000	1.64302e-17
4320.500000	1.64371e-17
4320.450000	1.6444e-17
4320.400000	1.6451e-17
4320.350000	1.64579e-17
4320.300000	1.64648e-17
4320.250000	1.64717e-17
4320.200000	1.64787e-17
4320.150000	1.64856e-17
4320.100000	1.64926e-17
4320.050000	1.64995e-17
4320.000000	1.65065e-17
4319.950000	1.65134e-17
4319.900000	1.65204e-17
4319.850000	1.65273e-17
4319.800000	1.65343e-17
4319.750000	1.65412e-17
4319.700000	1.65482e-17
4319.650000	1.65552e-17
4319.600000	1.65621e-17
4319.550000	1.65691e-17
4319.500000	1.65761e-17
4319.450000	1.65831e-17
4319.400000	1.65901e-17
4319.350000	1.6597e-17
4319.300000	1.6604e-17
4319.250000	1.6611e-17
4319.200000	1.6618e-17
4319.150000	1.6625e-17
4319.100000	1.6632e-17
4319.050000	1.6639e-17
4319.000000	1.6646e-17
4318.950000	1.6653e-17
4318.900000	1.66601e-17
4318.850000	1.66671e-17
4318.800000	1.66741e-17
4318.750000	1.66811e-17
4318.700000	1.66881e-17
4318.650000	1.66952e-17
4318.600000	1.67022e-17
4318.550000	1.67092e-17
4318.500000	1.67163e-17
4318.450000	1.67233e-17
4318.400000	1.67303e-17
4318.350000	1.67374e-17
4318.300000	1.67444e-17
4318.250000	1.67515e-17
4318.200000	1.67585e-17
4318.150000	1.67656e-17
4318.100000	1.67727e-17
4318.050000	1.67797e-17
4318.000000	1.67868e-17
4317.950000	1.67939e-17
4317.900000	1.68009e-17
4317.850000	1.6808e-17
4317.800000	1.68151e-17
4317.750000	1.68222e-17
4317.700000	1.68292e-17
4317.650000	1.68363e-17
4317.600000	1.68434e-17
4317.550000	1.68505e-17
4317.500000	1.68576e-17
4317.450000	1.68647e-17
4317.400000	1.68718e-17
4317.350000	1.68789e-17
4317.300000	1.6886e-17
4317.250000	1.68931e-17
4317.200000	1.69002e-17
4317.150000	1.69074e-17
4317.100000	1.69145e-17
4317.050000	1.69216e-17
4317.000000	1.69287e-17
4316.950000	1.69359e-17
4316.900000	1.6943e-17
4316.850000	1.69501e-17
4316.800000	1.69573e-17
4316.750000	1.69644e-17
4316.700000	1.69715e-17
4316.650000	1.69787e-17
4316.600000	1.69858e-17
4316.550000	1.6993e-17
4316.500000	1.70001e-17
4316.450000	1.70073e-17
4316.400000	1.70145e-17
4316.350000	1.70216e-17
4316.300000	1.70288e-17
4316.250000	1.7036e-17
4316.200000	1.70431e-17
4316.150000	1.70503e-17
4316.100000	1.70575e-17
4316.050000	1.70647e-17
4316.000000	1.70719e-17
4315.950000	1.70791e-17
4315.900000	1.70863e-17
4315.850000	1.70934e-17
4315.800000	1.71006e-17
4315.750000	1.71078e-17
4315.700000	1.71151e-17
4315.650000	1.71223e-17
4315.600000	1.71295e-17
4315.550000	1.71367e-17
4315.500000	1.71439e-17
4315.450000	1.71511e-17
4315.400000	1.71583e-17
4315.350000	1.71656e-17
4315.300000	1.71728e-17
4315.250000	1.718e-17
4315.200000	1.71873e-17
4315.150000	1.71945e-17
4315.100000	1.72017e-17
4315.050000	1.7209e-17
4315.000000	1.72162e-17
4314.950000	1.72235e-17
4314.900000	1.72307e-17
4314.850000	1.7238e-17
4314.800000	1.72452e-17
4314.750000	1.72525e-17
4314.700000	1.72598e-17
4314.650000	1.7267e-17
4314.600000	1.72743e-17
4314.550000	1.72816e-17
4314.500000	1.72889e-17
4314.450000	1.72961e-17
4314.400000	1.73034e-17
4314.350000	1.73107e-17
4314.300000	1.7318e-17
4314.250000	1.73253e-17
4314.200000	1.73326e-17
4314.150000	1.73399e-17
4314.100000	1.73472e-17
4314.050000	1.73545e-17
4314.000000	1.73618e-17
4313.950000	1.73691e-17
4313.900000	1.73764e-17
4313.850000	1.73837e-17
4313.800000	1.73911e-17
4313.750000	1.73984e-17
4313.700000	1.74057e-17
4313.650000	1.7413e-17
4313.600000	1.74204e-17
4313.550000	1.74277e-17
4313.500000	1.74351e-17
4313.450000	1.74424e-17
4313.400000	1.74497e-17
4313.350000	1.74571e-17
4313.300000	1.74644e-17
4313.250000	1.74718e-17
4313.200000	1.74792e-17
4313.150000	1.74865e-17
4313.100000	1.74939e-17
4313.050000	1.75012e-17
4313.000000	1.75086e-17
4312.950000	1.7516e-17
4312.900000	1.75234e-17
4312.850000	1.75307e-17
4312.800000	1.75381e-17
4312.750000	1.75455e-17
4312.700000	1.75529e-17
4312.650000	1.75603e-17
4312.600000	1.75677e-17
4312.550000	1.75751e-17
4312.500000	1.75825e-17
4312.450000	1.75899e-17
4312.400000	1.75973e-17
4312.350000	1.76047e-17
4312.300000	1.76121e-17
4312.250000	1.76195e-17
4312.200000	1.76269e-17
4312.150000	1.76344e-17
4312.100000	1.76418e-17
4312.050000	1.76492e-17
4312.000000	1.76567e-17
4311.950000	1.76641e-17
4311.900000	1.76715e-17
4311.850000	1.7679e-17
4311.800000	1.76864e-17
4311.750000	1.76939e-17
4311.700000	1.77013e-17
4311.650000	1.77088e-17
4311.600000	1.77162e-17
4311.550000	1.77237e-17
4311.500000	1.77312e-17
4311.450000	1.77386e-17
4311.400000	1.77461e-17
4311.350000	1.77536e-17
4311.300000	1.7761e-17
4311.250000	1.77685e-17
4311.200000	1.7776e-17
4311.150000	1.77835e-17
4311.100000	1.7791e-17
4311.050000	1.77985e-17
4311.000000	1.7806e-17
4310.950000	1.78135e-17
4310.900000	1.7821e-17
4310.850000	1.78285e-17
4310.800000	1.7836e-17
4310.750000	1.78435e-17
4310.700000	1.7851e-17
4310.650000	1.78585e-17
4310.600000	1.7866e-17
4310.550000	1.78736e-17
4310.500000	1.78811e-17
4310.450000	1.78886e-17
4310.400000	1.78961e-17
4310.350000	1.79037e-17
4310.300000	1.79112e-17
4310.250000	1.79188e-17
4310.200000	1.79263e-17
4310.150000	1.79339e-17
4310.100000	1.79414e-17
4310.050000	1.7949e-17
4310.000000	1.79565e-17
4309.950000	1.79641e-17
4309.900000	1.79716e-17
4309.850000	1.79792e-17
4309.800000	1.79868e-17
4309.750000	1.79944e-17
4309.700000	1.80019e-17
4309.650000	1.80095e-17
4309.600000	1.80171e-17
4309.550000	1.80247e-17
4309.500000	1.80323e-17
4309.450000	1.80399e-17
4309.400000	1.80475e-17
4309.350000	1.80551e-17
4309.300000	1.80627e-17
4309.250000	1.80703e-17
4309.200000	1.80779e-17
4309.150000	1.80855e-17
4309.100000	1.80931e-17
4309.050000	1.81007e-17
4309.000000	1.81084e-17
4308.950000	1.8116e-17
4308.900000	1.81236e-17
4308.850000	1.81312e-17
4308.800000	1.81389e-17
4308.750000	1.81465e-17
4308.700000	1.81542e-17
4308.650000	1.81618e-17
4308.600000	1.81694e-17
4308.550000	1.81771e-17
4308.500000	1.81848e-17
4308.450000	1.81924e-17
4308.400000	1.82001e-17
4308.350000	1.82077e-17
4308.300000	1.82154e-17
4308.250000	1.82231e-17
4308.200000	1.82307e-17
4308.150000	1.82384e-17
4308.100000	1.82461e-17
4308.050000	1.82538e-17
4308.000000	1.82615e-17
4307.950000	1.82692e-17
4307.900000	1.82769e-17
4307.850000	1.82846e-17
4307.800000	1.82923e-17
4307.750000	1.83e-17
4307.700000	1.83077e-17
4307.650000	1.83154e-17
4307.600000	1.83231e-17
4307.550000	1.83308e-17
4307.500000	1.83385e-17
4307.450000	1.83462e-17
4307.400000	1.8354e-17
4307.350000	1.83617e-17
4307.300000	1.83694e-17
4307.250000	1.83772e-17
4307.200000	1.83849e-17
4307.150000	1.83926e-17
4307.100000	1.84004e-17
4307.050000	1.84081e-17
4307.000000	1.84159e-17
4306.950000	1.84236e-17
4306.900000	1.84314e-17
4306.850000	1.84392e-17
4306.800000	1.84469e-17
4306.750000	1.84547e-17
4306.700000	1.84625e-17
4306.650000	1.84702e-17
4306.600000	1.8478e-17
4306.550000	1.84858e-17
4306.500000	1.84936e-17
4306.450000	1.85014e-17
4306.400000	1.85092e-17
4306.350000	1.8517e-17
4306.300000	1.85248e-17
4306.250000	1.85326e-17
4306.200000	1.85404e-17
4306.150000	1.85482e-17
4306.100000	1.8556e-17
4306.050000	1.85638e-17
4306.000000	1.85716e-17
4305.950000	1.85794e-17
4305.900000	1.85873e-17
4305.850000	1.85951e-17
4305.800000	1.86029e-17
4305.750000	1.86107e-17
4305.700000	1.86186e-17
4305.650000	1.86264e-17
4305.600000	1.86343e-17
4305.550000	1.86421e-17
4305.500000	1.865e-17
4305.450000	1.86578e-17
4305.400000	1.86657e-17
4305.350000	1.86735e-17
4305.300000	1.86814e-17
4305.250000	1.86893e-17
4305.200000	1.86971e-17
4305.150000	1.8705e-17
4305.100000	1.87129e-17
4305.050000	1.87208e-17
4305.000000	1.87286e-17
4304.950000	1.87365e-17
4304.900000	1.87444e-17
4304.850000	1.87523e-17
4304.800000	1.87602e-17
4304.750000	1.87681e-17
4304.700000	1.8776e-17
4304.650000	1.87839e-17
4304.600000	1.87918e-17
4304.550000	1.87997e-17
4304.500000	1.88077e-17
4304.450000	1.88156e-17
4304.400000	1.88235e-17
4304.350000	1.88314e-17
4304.300000	1.88394e-17
4304.250000	1.88473e-17
4304.200000	1.88552e-17
4304.150000	1.88632e-17
4304.100000	1.88711e-17
4304.050000	1.88791e-17
4304.000000	1.8887e-17
4303.950000	1.8895e-17
4303.900000	1.89029e-17
4303.850000	1.89109e-17
4303.800000	1.89188e-17
4303.750000	1.89268e-17
4303.700000	1.89348e-17
4303.650000	1.89428e-17
4303.600000	1.89507e-17
4303.550000	1.89587e-17
4303.500000	1.89667e-17
4303.450000	1.89747e-17
4303.400000	1.89827e-17
4303.350000	1.89907e-17
4303.300000	1.89987e-17
4303.250000	1.90067e-17
4303.200000	1.90147e-17
4303.150000	1.90227e-17
4303.100000	1.90307e-17
4303.050000	1.90387e-17
4303.000000	1.90467e-17
4302.950000	1.90547e-17
4302.900000	1.90628e-17
4302.850000	1.90708e-17
4302.800000	1.90788e-17
4302.750000	1.90868e-17
4302.700000	1.90949e-17
4302.650000	1.91029e-17
4302.600000	1.9111e-17
4302.550000	1.9119e-17
4302.500000	1.91271e-17
4302.450000	1.91351e-17
4302.400000	1.91432e-17
4302.350000	1.91512e-17
4302.300000	1.91593e-17
4302.250000	1.91674e-17
4302.200000	1.91754e-17
4302.150000	1.91835e-17
4302.100000	1.91916e-17
4302.050000	1.91997e-17
4302.000000	1.92078e-17
4301.950000	1.92159e-17
4301.900000	1.92239e-17
4301.850000	1.9232e-17
4301.800000	1.92401e-17
4301.750000	1.92482e-17
4301.700000	1.92563e-17
4301.650000	1.92645e-17
4301.600000	1.92726e-17
4301.550000	1.92807e-17
4301.500000	1.92888e-17
4301.450000	1.92969e-17
4301.400000	1.9305e-17
4301.350000	1.93132e-17
4301.300000	1.93213e-17
4301.250000	1.93294e-17
4301.200000	1.93376e-17
4301.150000	1.93457e-17
4301.100000	1.93539e-17
4301.050000	1.9362e-17
4301.000000	1.93702e-17
4300.950000	1.93783e-17
4300.900000	1.93865e-17
4300.850000	1.93947e-17
4300.800000	1.94028e-17
4300.750000	1.9411e-17
4300.700000	1.94192e-17
4300.650000	1.94273e-17
4300.600000	1.94355e-17
4300.550000	1.94437e-17
4300.500000	1.94519e-17
4300.450000	1.94601e-17
4300.400000	1.94683e-17
4300.350000	1.94765e-17
4300.300000	1.94847e-17
4300.250000	1.94929e-17
4300.200000	1.95011e-17
4300.150000	1.95093e-17
4300.100000	1.95175e-17
4300.050000	1.95257e-17
4300.000000	1.9534e-17
4299.950000	1.95422e-17
4299.900000	1.95504e-17
4299.850000	1.95587e-17
4299.800000	1.95669e-17
4299.750000	1.95751e-17
4299.700000	1.95834e-17
4299.650000	1.95916e-17
4299.600000	1.95999e-17
4299.550000	1.96081e-17
4299.500000	1.96164e-17
4299.450000	1.96246e-17
4299.400000	1.96329e-17
4299.350000	1.96412e-17
4299.300000	1.96494e-17
4299.250000	1.96577e-17
4299.200000	1.9666e-17
4299.150000	1.96743e-17
4299.100000	1.96826e-17
4299.050000	1.96908e-17
4299.000000	1.96991e-17
4298.950000	1.97074e-17
4298.900000	1.97157e-17
4298.850000	1.9724e-17
4298.800000	1.97323e-17
4298.750000	1.97406e-17
4298.700000	1.9749e-17
4298.650000	1.97573e-17
4298.600000	1.97656e-17
4298.550000	1.97739e-17
4298.500000	1.97822e-17
4298.450000	1.97906e-17
4298.400000	1.97989e-17
4298.350000	1.98072e-17
4298.300000	1.98156e-17
4298.250000	1.98239e-17
4298.200000	1.98323e-17
4298.150000	1.98406e-17
4298.100000	1.9849e-17
4298.050000	1.98573e-17
4298.000000	1.98657e-17
4297.950000	1.98741e-17
4297.900000	1.98824e-17
4297.850000	1.98908e-17
4297.800000	1.98992e-17
4297.750000	1.99076e-17
4297.700000	1.9916e-17
4297.650000	1.99243e-17
4297.600000	1.99327e-17
4297.550000	1.99411e-17
4297.500000	1.99495e-17
4297.450000	1.99579e-17
4297.400000	1.99663e-17
4297.350000	1.99747e-17
4297.300000	1.99831e-17
4297.250000	1.99916e-17
4297.200000	2e-17
4297.150000	2.00084e-17
4297.100000	2.00168e-17
4297.050000	2.00253e-17
4297.000000	2.00337e-17
4296.950000	2.00421e-17
4296.900000	2.00506e-17
4296.850000	2.0059e-17
4296.800000	2.00675e-17
4296.750000	2.00759e-17
4296.700000	2.00844e-17
4296.650000	2.00928e-17
4296.600000	2.01013e-17
4296.550000	2.01097e-17
4296.500000	2.01182e-17
4296.450000	2.01267e-17
4296.400000	2.01352e-17
4296.350000	2.01436e-17
4296.300000	2.01521e-17
4296.250000	2.01606e-17
4296.200000	2.01691e-17
4296.150000	2.01776e-17
4296.100000	2.01861e-17
4296.050000	2.01946e-17
4296.000000	2.02031e-17
4295.950000	2.02116e-17
4295.900000	2.02201e-17
4295.850000	2.02286e-17
4295.800000	2.02371e-17
4295.750000	2.02457e-17
4295.700000	2.02542e-17
4295.650000	2.02627e-17
4295.600000	2.02712e-17
4295.550000	2.02798e-17
4295.500000	2.02883e-17
4295.450000	2.02969e-17
4295.400000	2.03054e-17
4295.350000	2.0314e-17
4295.300000	2.03225e-17
4295.250000	2.03311e-17
4295.200000	2.03396e-17
4295.150000	2.03482e-17
4295.100000	2.03568e-17
4295.050000	2.03653e-17
4295.000000	2.03739e-17
4294.950000	2.03825e-17
4294.900000	2.03911e-17
4294.850000	2.03997e-17
4294.800000	2.04083e-17
4294.750000	2.04168e-17
4294.700000	2.04254e-17
4294.650000	2.0434e-17
4294.600000	2.04427e-17
4294.550000	2.04513e-17
4294.500000	2.04599e-17
4294.450000	2.04685e-17
4294.400000	2.04771e-17
4294.350000	2.04857e-17
4294.300000	2.04944e-17
4294.250000	2.0503e-17
4294.200000	2.05116e-17
4294.150000	2.05203e-17
4294.100000	2.05289e-17
4294.050000	2.05375e-17
4294.000000	2.05462e-17
4293.950000	2.05548e-17
4293.900000	2.05635e-17
4293.850000	2.05722e-17
4293.800000	2.05808e-17
4293.750000	2.05895e-17
4293.700000	2.05982e-17
4293.650000	2.06068e-17
4293.600000	2.06155e-17
4293.550000	2.06242e-17
4293.500000	2.06329e-17
4293.450000	2.06416e-17
4293.400000	2.06503e-17
4293.350000	2.06589e-17
4293.300000	2.06676e-17
4293.250000	2.06764e-17
4293.200000	2.06851e-17
4293.150000	2.06938e-17
4293.100000	2.07025e-17
4293.050000	2.07112e-17
4293.000000	2.07199e-17
4292.950000	2.07286e-17
4292.900000	2.07374e-17
4292.850000	2.07461e-17
4292.800000	2.07548e-17
4292.750000	2.07636e-17
4292.700000	2.07723e-17
4292.650000	2.07811e-17
4292.600000	2.07898e-17
4292.550000	2.07986e-17
4292.500000	2.08073e-17
4292.450000	2.08161e-17
4292.400000	2.08249e-17
4292.350000	2.08336e-17
4292.300000	2.08424e-17
4292.250000	2.08512e-17
4292.200000	2.086e-17
4292.150000	2.08687e-17
4292.100000	2.08775e-17
4292.050000	2.08863e-17
4292.000000	2.08951e-17
4291.950000	2.09039e-17
4291.900000	2.09127e-17
4291.850000	2.09215e-17
4291.800000	2.09303e-17
4291.750000	2.09392e-17
4291.700000	2.0948e-17
4291.650000	2.09568e-17
4291.600000	2.09656e-17
4291.550000	2.09744e-17
4291.500000	2.09833e-17
4291.450000	2.09921e-17
4291.400000	2.1001e-17
4291.350000	2.10098e-17
4291.300000	2.10186e-17
4291.250000	2.10275e-17
4291.200000	2.10363e-17
4291.150000	2.10452e-17
4291.100000	2.10541e-17
4291.050000	2.10629e-17
4291.000000	2.10718e-17
4290.950000	2.10807e-17
4290.900000	2.10896e-17
4290.850000	2.10984e-17
4290.800000	2.11073e-17
4290.750000	2.11162e-17
4290.700000	2.11251e-17
4290.650000	2.1134e-17
4290.600000	2.11429e-17
4290.550000	2.11518e-17
4290.500000	2.11607e-17
4290.450000	2.11696e-17
4290.400000	2.11785e-17
4290.350000	2.11874e-17
4290.300000	2.11964e-17
4290.250000	2.12053e-17
4290.200000	2.12142e-17
4290.150000	2.12232e-17
4290.100000	2.12321e-17
4290.050000	2.1241e-17
4290.000000	2.125e-17
4289.950000	2.12589e-17
4289.900000	2.12679e-17
4289.850000	2.12768e-17
4289.800000	2.12858e-17
4289.750000	2.12948e-17
4289.700000	2.13037e-17
4289.650000	2.13127e-17
4289.600000	2.13217e-17
4289.550000	2.13306e-17
4289.500000	2.13396e-17
4289.450000	2.13486e-17
4289.400000	2.13576e-17
4289.350000	2.13666e-17
4289.300000	2.13756e-17
4289.250000	2.13846e-17
4289.200000	2.13936e-17
4289.150000	2.14026e-17
4289.100000	2.14116e-17
4289.050000	2.14206e-17
4289.000000	2.14297e-17
4288.950000	2.14387e-17
4288.900000	2.14477e-17
4288.850000	2.14567e-17
4288.800000	2.14658e-17
4288.750000	2.14748e-17
4288.700000	2.14839e-17
4288.650000	2.14929e-17
4288.600000	2.1502e-17
4288.550000	2.1511e-17
4288.500000	2.15201e-17
4288.450000	2.15291e-17
4288.400000	2.15382e-17
4288.350000	2.15473e-17
4288.300000	2.15563e-17
4288.250000	2.15654e-17
4288.200000	2.15745e-17
4288.150000	2.15836e-17
4288.100000	2.15927e-17
4288.050000	2.16018e-17
4288.000000	2.16109e-17
4287.950000	2.162e-17
4287.900000	2.16291e-17
4287.850000	2.16382e-17
4287.800000	2.16473e-17
4287.750000	2.16564e-17
4287.700000	2.16655e-17
4287.650000	2.16746e-17
4287.600000	2.16838e-17
4287.550000	2.16929e-17
4287.500000	2.1702e-17
4287.450000	2.17112e-17
4287.400000	2.17203e-17
4287.350000	2.17295e-17
4287.300000	2.17386e-17
4287.250000	2.17478e-17
4287.200000	2.17569e-17
4287.150000	2.17661e-17
4287.100000	2.17753e-17
4287.050000	2.17844e-17
4287.000000	2.17936e-17
4286.950000	2.18028e-17
4286.900000	2.1812e-17
4286.850000	2.18211e-17
4286.800000	2.18303e-17
4286.750000	2.18395e-17
4286.700000	2.18487e-17
4286.650000	2.18579e-17
4286.600000	2.18671e-17
4286.550000	2.18763e-17
4286.500000	2.18855e-17
4286.450000	2.18948e-17
4286.400000	2.1904e-17
4286.350000	2.19132e-17
4286.300000	2.19224e-17
4286.250000	2.19317e-17
4286.200000	2.19409e-17
4286.150000	2.19501e-17
4286.100000	2.19594e-17
4286.050000	2.19686e-17
4286.000000	2.19779e-17
4285.950000	2.19871e-17
4285.900000	2.19964e-17
4285.850000	2.20056e-17
4285.800000	2.20149e-17
4285.750000	2.20242e-17
4285.700000	2.20335e-17
4285.650000	2.20427e-17
4285.600000	2.2052e-17
4285.550000	2.20613e-17
4285.500000	2.20706e-17
4285.450000	2.20799e-17
4285.400000	2.20892e-17
4285.350000	2.20985e-17
4285.300000	2.21078e-17
4285.250000	2.21171e-17
4285.200000	2.21264e-17
4285.150000	2.21357e-17
4285.100000	2.21451e-17
4285.050000	2.21544e-17
4285.000000	2.21637e-17
4284.950000	2.2173e-17
4284.900000	2.21824e-17
4284.850000	2.21917e-17
4284.800000	2.22011e-17
4284.750000	2.22104e-17
4284.700000	2.22198e-17
4284.650000	2.22291e-17
4284.600000	2.22385e-17
4284.550000	2.22478e-17
4284.500000	2.22572e-17
4284.450000	2.22666e-17
4284.400000	2.2276e-17
4284.350000	2.22853e-17
4284.300000	2.22947e-17
4284.250000	2.23041e-17
4284.200000	2.23135e-17
4284.150000	2.23229e-17
4284.100000	2.23323e-17
4284.050000	2.23417e-17
4284.000000	2.23511e-17
4283.950000	2.23605e-17
4283.900000	2.23699e-17
4283.850000	2.23794e-17
4283.800000	2.23888e-17
4283.750000	2.23982e-17
4283.700000	2.24076e-17
4283.650000	2.24171e-17
4283.600000	2.24265e-17
4283.550000	2.2436e-17
4283.500000	2.24454e-17
4283.450000	2.24549e-17
4283.400000	2.24643e-17
4283.350000	2.24738e-17
4283.300000	2.24832e-17
4283.250000	2.24927e-17
4283.200000	2.25022e-17
4283.150000	2.25117e-17
4283.100000	2.25211e-17
4283.050000	2.25306e-17
4283.000000	2.25401e-17
4282.950000	2.25496e-17
4282.900000	2.25591e-17
4282.850000	2.25686e-17
4282.800000	2.25781e-17
4282.750000	2.25876e-17
4282.700000	2.25971e-17
4282.650000	2.26066e-17
4282.600000	2.26162e-17
4282.550000	2.26257e-17
4282.500000	2.26352e-17
4282.450000	2.26447e-17
4282.400000	2.26543e-17
4282.350000	2.26638e-17
4282.300000	2.26734e-17
4282.250000	2.26829e-17
4282.200000	2.26925e-17
4282.150000	2.2702e-17
4282.100000	2.27116e-17
4282.050000	2.27211e-17
4282.000000	2.27307e-17
4281.950000	2.27403e-17
4281.900000	2.27498e-17
4281.850000	2.27594e-17
4281.800000	2.2769e-17
4281.750000	2.27786e-17
4281.700000	2.27882e-17
4281.650000	2.27978e-17
4281.600000	2.28074e-17
4281.550000	2.2817e-17
4281.500000	2.28266e-17
4281.450000	2.28362e-17
4281.400000	2.28458e-17
4281.350000	2.28554e-17
4281.300000	2.28651e-17
4281.250000	2.28747e-17
4281.200000	2.28843e-17
4281.150000	2.2894e-17
4281.100000	2.29036e-17
4281.050000	2.29133e-17
4281.000000	2.29229e-17
4280.950000	2.29326e-17
4280.900000	2.29422e-17
4280.850000	2.29519e-17
4280.800000	2.29615e-17
4280.750000	2.29712e-17
4280.700000	2.29809e-17
4280.650000	2.29906e-17
4280.600000	2.30002e-17
4280.550000	2.30099e-17
4280.500000	2.30196e-17
4280.450000	2.30293e-17
4280.400000	2.3039e-17
4280.350000	2.30487e-17
4280.300000	2.30584e-17
4280.250000	2.30681e-17
4280.200000	2.30778e-17
4280.150000	2.30875e-17
4280.100000	2.30973e-17
4280.050000	2.3107e-17
4280.000000	2.31167e-17
4279.950000	2.31265e-17
4279.900000	2.31362e-17
4279.850000	2.31459e-17
4279.800000	2.31557e-17
4279.750000	2.31654e-17
4279.700000	2.31752e-17
4279.650000	2.3185e-17
4279.600000	2.31947e-17
4279.550000	2.32045e-17
4279.500000	2.32143e-17
4279.450000	2.3224e-17
4279.400000	2.32338e-17
4279.350000	2.32436e-17
4279.300000	2.32534e-17
4279.250000	2.32632e-17
4279.200000	2.3273e-17
4279.150000	2.32828e-17
4279.100000	2.32926e-17
4279.050000	2.33024e-17
4279.000000	2.33122e-17
4278.950000	2.3322e-17
4278.900000	2.33318e-17
4278.850000	2.33417e-17
4278.800000	2.33515e-17
4278.750000	2.33613e-17
4278.700000	2.33712e-17
4278.650000	2.3381e-17
4278.600000	2.33908e-17
4278.550000	2.34007e-17
4278.500000	2.34105e-17
4278.450000	2.34204e-17
4278.400000	2.34303e-17
4278.350000	2.34401e-17
4278.300000	2.345e-17
4278.250000	2.34599e-17
4278.200000	2.34698e-17
4278.150000	2.34796e-17
4278.100000	2.34895e-17
4278.050000	2.34994e-17
4278.000000	2.35093e-17
4277.950000	2.35192e-17
4277.900000	2.35291e-17
4277.850000	2.3539e-17
4277.800000	2.35489e-17
4277.750000	2.35589e-17
4277.700000	2.35688e-17
4277.650000	2.35787e-17
4277.600000	2.35886e-17
4277.550000	2.35986e-17
4277.500000	2.36085e-17
4277.450000	2.36184e-17
4277.400000	2.36284e-17
4277.350000	2.36383e-17
4277.300000	2.36483e-17
4277.250000	2.36582e-17
4277.200000	2.36682e-17
4277.150000	2.36782e-17
4277.100000	2.36881e-17
4277.050000	2.36981e-17
4277.000000	2.37081e-17
4276.950000	2.37181e-17
4276.900000	2.37281e-17
4276.850000	2.37381e-17
4276.800000	2.37481e-17
4276.750000	2.37581e-17
4276.700000	2.37681e-17
4276.650000	2.37781e-17
4276.600000	2.37881e-17
4276.550000	2.37981e-17
4276.500000	2.38081e-17
4276.450000	2.38181e-17
4276.400000	2.38282e-17
4276.350000	2.38382e-17
4276.300000	2.38482e-17
4276.250000	2.38583e-17
4276.200000	2.38683e-17
4276.150000	2.38784e-17
4276.100000	2.38884e-17
4276.050000	2.38985e-17
4276.000000	2.39086e-17
4275.950000	2.39186e-17
4275.900000	2.39287e-17
4275.850000	2.39388e-17
4275.800000	2.39489e-17
4275.750000	2.39589e-17
4275.700000	2.3969e-17
4275.650000	2.39791e-17
4275.600000	2.39892e-17
4275.550000	2.39993e-17
4275.500000	2.40094e-17
4275.450000	2.40195e-17
4275.400000	2.40297e-17
4275.350000	2.40398e-17
4275.300000	2.40499e-17
4275.250000	2.406e-17
4275.200000	2.40702e-17
4275.150000	2.40803e-17
4275.100000	2.40904e-17
4275.050000	2.41006e-17
4275.000000	2.41107e-17
4274.950000	2.41209e-17
4274.900000	2.4131e-17
4274.850000	2.41412e-17
4274.800000	2.41514e-17
4274.750000	2.41615e-17
4274.700000	2.41717e-17
4274.650000	2.41819e-17
4274.600000	2.41921e-17
4274.550000	2.42023e-17
4274.500000	2.42124e-17
4274.450000	2.42226e-17
4274.400000	2.42328e-17
4274.350000	2.4243e-17
4274.300000	2.42533e-17
4274.250000	2.42635e-17
4274.200000	2.42737e-17
4274.150000	2.42839e-17
4274.100000	2.42941e-17
4274.050000	2.43044e-17
4274.000000	2.43146e-17
4273.950000	2.43248e-17
4273.900000	2.43351e-17
4273.850000	2.43453e-17
4273.800000	2.43556e-17
4273.750000	2.43658e-17
4273.700000	2.43761e-17
4273.650000	2.43864e-17
4273.600000	2.43966e-17
4273.550000	2.44069e-17
4273.500000	2.44172e-17
4273.450000	2.44275e-17
4273.400000	2.44377e-17
4273.350000	2.4448e-17
4273.300000	2.44583e-17
4273.250000	2.44686e-17
4273.200000	2.44789e-17
4273.150000	2.44892e-17
4273.100000	2.44995e-17
4273.050000	2.45099e-17
4273.000000	2.45202e-17
4272.950000	2.45305e-17
4272.900000	2.45408e-17
4272.850000	2.45512e-17
4272.800000	2.45615e-17
4272.750000	2.45719e-17
4272.700000	2.45822e-17
4272.650000	2.45926e-17
4272.600000	2.46029e-17
4272.550000	2.46133e-17
4272.500000	2.46236e-17
4272.450000	2.4634e-17
4272.400000	2.46444e-17
4272.350000	2.46548e-17
4272.300000	2.46651e-17
4272.250000	2.46755e-17
4272.200000	2.46859e-17
4272.150000	2.46963e-17
4272.100000	2.47067e-17
4272.050000	2.47171e-17
4272.000000	2.47275e-17
4271.950000	2.47379e-17
4271.900000	2.47483e-17
4271.850000	2.47588e-17
4271.800000	2.47692e-17
4271.750000	2.47796e-17
4271.700000	2.47901e-17
4271.650000	2.48005e-17
4271.600000	2.48109e-17
4271.550000	2.48214e-17
4271.500000	2.48318e-17
4271.450000	2.48423e-17
4271.400000	2.48528e-17
4271.350000	2.48632e-17
4271.300000	2.48737e-17
4271.250000	2.48842e-17
4271.200000	2.48946e-17
4271.150000	2.49051e-17
4271.100000	2.49156e-17
4271.050000	2.49261e-17
4271.000000	2.49366e-17
4270.950000	2.49471e-17
4270.900000	2.49576e-17
4270.850000	2.49681e-17
4270.800000	2.49786e-17
4270.750000	2.49891e-17
4270.700000	2.49997e-17
4270.650000	2.50102e-17
4270.600000	2.50207e-17
4270.550000	2.50313e-17
4270.500000	2.50418e-17
4270.450000	2.50524e-17
4270.400000	2.50629e-17
4270.350000	2.50735e-17
4270.300000	2.5084e-17
4270.250000	2.50946e-17
4270.200000	2.51051e-17
4270.150000	2.51157e-17
4270.100000	2.51263e-17
4270.050000	2.51369e-17
4270.000000	2.51475e-17
4269.950000	2.5158e-17
4269.900000	2.51686e-17
4269.850000	2.51792e-17
4269.800000	2.51898e-17
4269.750000	2.52004e-17
4269.700000	2.52111e-17
4269.650000	2.52217e-17
4269.600000	2.52323e-17
4269.550000	2.52429e-17
4269.500000	2.52535e-17
4269.450000	2.52642e-17
4269.400000	2.52748e-17
4269.350000	2.52855e-17
4269.300000	2.52961e-17
4269.250000	2.53068e-17
4269.200000	2.53174e-17
4269.150000	2.53281e-17
4269.100000	2.53387e-17
4269.050000	2.53494e-17
4269.000000	2.53601e-17
4268.950000	2.53708e-17
4268.900000	2.53815e-17
4268.850000	2.53921e-17
4268.800000	2.54028e-17
4268.750000	2.54135e-17
4268.700000	2.54242e-17
4268.650000	2.54349e-17
4268.600000	2.54456e-17
4268.550000	2.54564e-17
4268.500000	2.54671e-17
4268.450000	2.54778e-17
4268.400000	2.54885e-17
4268.350000	2.54993e-17
4268.300000	2.551e-17
4268.250000	2.55207e-17
4268.200000	2.55315e-17
4268.150000	2.55422e-17
4268.100000	2.5553e-17
4268.050000	2.55638e-17
4268.000000	2.55745e-17
4267.950000	2.55853e-17
4267.900000	2.55961e-17
4267.850000	2.56068e-17
4267.800000	2.56176e-17
4267.750000	2.56284e-17
4267.700000	2.56392e-17
4267.650000	2.565e-17
4267.600000	2.56608e-17
4267.550000	2.56716e-17
4267.500000	2.56824e-17
4267.450000	2.56932e-17
4267.400000	2.57041e-17
4267.350000	2.57149e-17
4267.300000	2.57257e-17
4267.250000	2.57365e-17
4267.200000	2.57474e-17
4267.150000	2.57582e-17
4267.100000	2.57691e-17
4267.050000	2.57799e-17
4267.000000	2.57908e-17
4266.950000	2.58016e-17
4266.900000	2.58125e-17
4266.850000	2.58234e-17
4266.800000	2.58342e-17
4266.750000	2.58451e-17
4266.700000	2.5856e-17
4266.650000	2.58669e-17
4266.600000	2.58778e-17
4266.550000	2.58887e-17
4266.500000	2.58996e-17
4266.450000	2.59105e-17
4266.400000	2.59214e-17
4266.350000	2.59323e-17
4266.300000	2.59432e-17
4266.250000	2.59542e-17
4266.200000	2.59651e-17
4266.150000	2.5976e-17
4266.100000	2.5987e-17
4266.050000	2.59979e-17
4266.000000	2.60088e-17
4265.950000	2.60198e-17
4265.900000	2.60308e-17
4265.850000	2.60417e-17
4265.800000	2.60527e-17
4265.750000	2.60637e-17
4265.700000	2.60746e-17
4265.650000	2.60856e-17
4265.600000	2.60966e-17
4265.550000	2.61076e-17
4265.500000	2.61186e-17
4265.450000	2.61296e-17
4265.400000	2.61406e-17
4265.350000	2.61516e-17
4265.300000	2.61626e-17
4265.250000	2.61736e-17
4265.200000	2.61846e-17
4265.150000	2.61957e-17
4265.100000	2.62067e-17
4265.050000	2.62177e-17
4265.000000	2.62288e-17
4264.950000	2.62398e-17
4264.900000	2.62509e-17
4264.850000	2.62619e-17
4264.800000	2.6273e-17
4264.750000	2.6284e-17
4264.700000	2.62951e-17
4264.650000	2.63062e-17
4264.600000	2.63173e-17
4264.550000	2.63283e-17
4264.500000	2.63394e-17
4264.450000	2.63505e-17
4264.400000	2.63616e-17
4264.350000	2.63727e-17
4264.300000	2.63838e-17
4264.250000	2.63949e-17
4264.200000	2.6406e-17
4264.150000	2.64172e-17
4264.100000	2.64283e-17
4264.050000	2.64394e-17
4264.000000	2.64505e-17
4263.950000	2.64617e-17
4263.900000	2.64728e-17
4263.850000	2.6484e-17
4263.800000	2.64951e-17
4263.750000	2.65063e-17
4263.700000	2.65174e-17
4263.650000	2.65286e-17
4263.600000	2.65398e-17
4263.550000	2.6551e-17
4263.500000	2.65621e-17
4263.450000	2.65733e-17
4263.400000	2.65845e-17
4263.350000	2.65957e-17
4263.300000	2.66069e-17
4263.250000	2.66181e-17
4263.200000	2.66293e-17
4263.150000	2.66405e-17
4263.100000	2.66517e-17
4263.050000	2.6663e-17
4263.000000	2.66742e-17
4262.950000	2.66854e-17
4262.900000	2.66967e-17
4262.850000	2.67079e-17
4262.800000	2.67192e-17
4262.750000	2.67304e-17
4262.700000	2.67417e-17
4262.650000	2.67529e-17
4262.600000	2.67642e-17
4262.550000	2.67755e-17
4262.500000	2.67867e-17
4262.450000	2.6798e-17
4262.400000	2.68093e-17
4262.350000	2.68206e-17
4262.300000	2.68319e-17
4262.250000	2.68432e-17
4262.200000	2.68545e-17
4262.150000	2.68658e-17
4262.100000	2.68771e-17
4262.050000	2.68884e-17
4262.000000	2.68997e-17
4261.950000	2.69111e-17
4261.900000	2.69224e-17
4261.850000	2.69337e-17
4261.800000	2.69451e-17
4261.750000	2.69564e-17
4261.700000	2.69678e-17
4261.650000	2.69791e-17
4261.600000	2.69905e-17
4261.550000	2.70019e-17
4261.500000	2.70132e-17
4261.450000	2.70246e-17
4261.400000	2.7036e-17
4261.350000	2.70474e-17
4261.300000	2.70588e-17
4261.250000	2.70701e-17
4261.200000	2.70815e-17
4261.150000	2.7093e-17
4261.100000	2.71044e-17
4261.050000	2.71158e-17
4261.000000	2.71272e-17
4260.950000	2.71386e-17
4260.900000	2.715e-17
4260.850000	2.71615e-17
4260.800000	2.71729e-17
4260.750000	2.71844e-17
4260.700000	2.71958e-17
4260.650000	2.72073e-17
4260.600000	2.72187e-17
4260.550000	2.72302e-17
4260.500000	2.72416e-17
4260.450000	2.72531e-17
4260.400000	2.72646e-17
4260.350000	2.72761e-17
4260.300000	2.72876e-17
4260.250000	2.7299e-17
4260.200000	2.73105e-17
4260.150000	2.7322e-17
4260.100000	2.73335e-17
4260.050000	2.73451e-17
4260.000000	2.73566e-17
4259.950000	2.73681e-17
4259.900000	2.73796e-17
4259.850000	2.73911e-17
4259.800000	2.74027e-17
4259.750000	2.74142e-17
4259.700000	2.74258e-17
4259.650000	2.74373e-17
4259.600000	2.74489e-17
4259.550000	2.74604e-17
4259.500000	2.7472e-17
4259.450000	2.74835e-17
4259.400000	2.74951e-17
4259.350000	2.75067e-17
4259.300000	2.75183e-17
4259.250000	2.75299e-17
4259.200000	2.75415e-17
4259.150000	2.75531e-17
4259.100000	2.75647e-17
4259.050000	2.75763e-17
4259.000000	2.75879e-17
4258.950000	2.75995e-17
4258.900000	2.76111e-17
4258.850000	2.76227e-17
4258.800000	2.76344e-17
4258.750000	2.7646e-17
4258.700000	2.76577e-17
4258.650000	2.76693e-17
4258.600000	2.7681e-17
4258.550000	2.76926e-17
4258.500000	2.77043e-17
4258.450000	2.77159e-17
4258.400000	2.77276e-17
4258.350000	2.77393e-17
4258.300000	2.7751e-17
4258.250000	2.77626e-17
4258.200000	2.77743e-17
4258.150000	2.7786e-17
4258.100000	2.77977e-17
4258.050000	2.78094e-17
4258.000000	2.78211e-17
4257.950000	2.78329e-17
4257.900000	2.78446e-17
4257.850000	2.78563e-17
4257.800000	2.7868e-17
4257.750000	2.78798e-17
4257.700000	2.78915e-17
4257.650000	2.79033e-17
4257.600000	2.7915e-17
4257.550000	2.79268e-17
4257.500000	2.79385e-17
4257.450000	2.79503e-17
4257.400000	2.79621e-17
4257.350000	2.79738e-17
4257.300000	2.79856e-17
4257.250000	2.79974e-17
4257.200000	2.80092e-17
4257.150000	2.8021e-17
4257.100000	2.80328e-17
4257.050000	2.80446e-17
4257.000000	2.80564e-17
4256.950000	2.80682e-17
4256.900000	2.808e-17
4256.850000	2.80918e-17
4256.800000	2.81037e-17
4256.750000	2.81155e-17
4256.700000	2.81273e-17
4256.650000	2.81392e-17
4256.600000	2.8151e-17
4256.550000	2.81629e-17
4256.500000	2.81748e-17
4256.450000	2.81866e-17
4256.400000	2.81985e-17
4256.350000	2.82104e-17
4256.300000	2.82222e-17
4256.250000	2.82341e-17
4256.200000	2.8246e-17
4256.150000	2.82579e-17
4256.100000	2.82698e-17
4256.050000	2.82817e-17
4256.000000	2.82936e-17
4255.950000	2.83055e-17
4255.900000	2.83175e-17
4255.850000	2.83294e-17
4255.800000	2.83413e-17
4255.750000	2.83532e-17
4255.700000	2.83652e-17
4255.650000	2.83771e-17
4255.600000	2.83891e-17
4255.550000	2.8401e-17
4255.500000	2.8413e-17
4255.450000	2.8425e-17
4255.400000	2.84369e-17
4255.350000	2.84489e-17
4255.300000	2.84609e-17
4255.250000	2.84729e-17
4255.200000	2.84848e-17
4255.150000	2.84968e-17
4255.100000	2.85088e-17
4255.050000	2.85208e-17
4255.000000	2.85329e-17
4254.950000	2.85449e-17
4254.900000	2.85569e-17
4254.850000	2.85689e-17
4254.800000	2.85809e-17
4254.750000	2.8593e-17
4254.700000	2.8605e-17
4254.650000	2.86171e-17
4254.600000	2.86291e-17
4254.550000	2.86412e-17
4254.500000	2.86532e-17
4254.450000	2.86653e-17
4254.400000	2.86774e-17
4254.350000	2.86894e-17
4254.300000	2.87015e-17
4254.250000	2.87136e-17
4254.200000	2.87257e-17
4254.150000	2.87378e-17
4254.100000	2.87499e-17
4254.050000	2.8762e-17
4254.000000	2.87741e-17
4253.950000	2.87862e-17
4253.900000	2.87984e-17
4253.850000	2.88105e-17
4253.800000	2.88226e-17
4253.750000	2.88347e-17
4253.700000	2.88469e-17
4253.650000	2.8859e-17
4253.600000	2.88712e-17
4253.550000	2.88833e-17
4253.500000	2.88955e-17
4253.450000	2.89077e-17
4253.400000	2.89198e-17
4253.350000	2.8932e-17
4253.300000	2.89442e-17
4253.250000	2.89564e-17
4253.200000	2.89686e-17
4253.150000	2.89808e-17
4253.100000	2.8993e-17
4253.050000	2.90052e-17
4253.000000	2.90174e-17
4252.950000	2.90296e-17
4252.900000	2.90419e-17
4252.850000	2.90541e-17
4252.800000	2.90663e-17
4252.750000	2.90786e-17
4252.700000	2.90908e-17
4252.650000	2.91031e-17
4252.600000	2.91153e-17
4252.550000	2.91276e-17
4252.500000	2.91398e-17
4252.450000	2.91521e-17
4252.400000	2.91644e-17
4252.350000	2.91767e-17
4252.300000	2.91889e-17
4252.250000	2.92012e-17
4252.200000	2.92135e-17
4252.150000	2.92258e-17
4252.100000	2.92381e-17
4252.050000	2.92505e-17
4252.000000	2.92628e-17
4251.950000	2.92751e-17
4251.900000	2.92874e-17
4251.850000	2.92998e-17
4251.800000	2.93121e-17
4251.750000	2.93244e-17
4251.700000	2.93368e-17
4251.650000	2.93491e-17
4251.600000	2.93615e-17
4251.550000	2.93739e-17
4251.500000	2.93862e-17
4251.450000	2.93986e-17
4251.400000	2.9411e-17
4251.350000	2.94234e-17
4251.300000	2.94358e-17
4251.250000	2.94481e-17
4251.200000	2.94605e-17
4251.150000	2.9473e-17
4251.100000	2.94854e-17
4251.050000	2.94978e-17
4251.000000	2.95102e-17
4250.950000	2.95226e-17
4250.900000	2.95351e-17
4250.850000	2.95475e-17
4250.800000	2.95599e-17
4250.750000	2.95724e-17
4250.700000	2.95848e-17
4250.650000	2.95973e-17
4250.600000	2.96098e-17
4250.550000	2.96222e-17
4250.500000	2.96347e-17
4250.450000	2.96472e-17
4250.400000	2.96597e-17
4250.350000	2.96722e-17
4250.300000	2.96846e-17
4250.250000	2.96971e-17
4250.200000	2.97097e-17
4250.150000	2.97222e-17
4250.100000	2.97347e-17
4250.050000	2.97472e-17
4250.000000	2.97597e-17
4249.950000	2.97723e-17
4249.900000	2.97848e-17
4249.850000	2.97973e-17
4249.800000	2.98099e-17
4249.750000	2.98224e-17
4249.700000	2.9835e-17
4249.650000	2.98476e-17
4249.600000	2.98601e-17
4249.550000	2.98727e-17
4249.500000	2.98853e-17
4249.450000	2.98979e-17
4249.400000	2.99104e-17
4249.350000	2.9923e-17
4249.300000	2.99356e-17
4249.250000	2.99482e-17
4249.200000	2.99609e-17
4249.150000	2.99735e-17
4249.100000	2.99861e-17
4249.050000	2.99987e-17
4249.000000	3.00114e-17
4248.950000	3.0024e-17
4248.900000	3.00366e-17
4248.850000	3.00493e-17
4248.800000	3.00619e-17
4248.750000	3.00746e-17
4248.700000	3.00873e-17
4248.650000	3.00999e-17
4248.600000	3.01126e-17
4248.550000	3.01253e-17
4248.500000	3.0138e-17
4248.450000	3.01507e-17
4248.400000	3.01634e-17
4248.350000	3.01761e-17
4248.300000	3.01888e-17
4248.250000	3.02015e-17
4248.200000	3.02142e-17
4248.150000	3.02269e-17
4248.100000	3.02396e-17
4248.050000	3.02524e-17
4248.000000	3.02651e-17
4247.950000	3.02779e-17
4247.900000	3.02906e-17
4247.850000	3.03034e-17
4247.800000	3.03161e-17
4247.750000	3.03289e-17
4247.700000	3.03417e-17
4247.650000	3.03544e-17
4247.600000	3.03672e-17
4247.550000	3.038e-17
4247.500000	3.03928e-17
4247.450000	3.04056e-17
4247.400000	3.04184e-17
4247.350000	3.04312e-17
4247.300000	3.0444e-17
4247.250000	3.04568e-17
4247.200000	3.04697e-17
4247.150000	3.04825e-17
4247.100000	3.04953e-17
4247.050000	3.05082e-17
4247.000000	3.0521e-17
4246.950000	3.05339e-17
4246.900000	3.05467e-17
4246.850000	3.05596e-17
4246.800000	3.05725e-17
4246.750000	3.05853e-17
4246.700000	3.05982e-17
4246.650000	3.06111e-17
4246.600000	3.0624e-17
4246.550000	3.06369e-17
4246.500000	3.06498e-17
4246.450000	3.06627e-17
4246.400000	3.06756e-17
4246.350000	3.06885e-17
4246.300000	3.07014e-17
4246.250000	3.07144e-17
4246.200000	3.07273e-17
4246.150000	3.07402e-17
4246.100000	3.07532e-17
4246.050000	3.07661e-17
4246.000000	3.07791e-17
4245.950000	3.07921e-17
4245.900000	3.0805e-17
4245.850000	3.0818e-17
4245.800000	3.0831e-17
4245.750000	3.08439e-17
4245.700000	3.08569e-17
4245.650000	3.08699e-17
4245.600000	3.08829e-17
4245.550000	3.08959e-17
4245.500000	3.09089e-17
4245.450000	3.0922e-17
4245.400000	3.0935e-17
4245.350000	3.0948e-17
4245.300000	3.0961e-17
4245.250000	3.09741e-17
4245.200000	3.09871e-17
4245.150000	3.10002e-17
4245.100000	3.10132e-17
4245.050000	3.10263e-17
4245.000000	3.10393e-17
4244.950000	3.10524e-17
4244.900000	3.10655e-17
4244.850000	3.10786e-17
4244.800000	3.10917e-17
4244.750000	3.11047e-17
4244.700000	3.11178e-17
4244.650000	3.11309e-17
4244.600000	3.11441e-17
4244.550000	3.11572e-17
4244.500000	3.11703e-17
4244.450000	3.11834e-17
4244.400000	3.11965e-17
4244.350000	3.12097e-17
4244.300000	3.12228e-17
4244.250000	3.1236e-17
4244.200000	3.12491e-17
4244.150000	3.12623e-17
4244.100000	3.12754e-17
4244.050000	3.12886e-17
4244.000000	3.13018e-17
4243.950000	3.1315e-17
4243.900000	3.13282e-17
4243.850000	3.13414e-17
4243.800000	3.13545e-17
4243.750000	3.13678e-17
4243.700000	3.1381e-17
4243.650000	3.13942e-17
4243.600000	3.14074e-17
4243.550000	3.14206e-17
4243.500000	3.14338e-17
4243.450000	3.14471e-17
4243.400000	3.14603e-17
4243.350000	3.14736e-17
4243.300000	3.14868e-17
4243.250000	3.15001e-17
4243.200000	3.15134e-17
4243.150000	3.15266e-17
4243.100000	3.15399e-17
4243.050000	3.15532e-17
4243.000000	3.15665e-17
4242.950000	3.15798e-17
4242.900000	3.15931e-17
4242.850000	3.16064e-17
4242.800000	3.16197e-17
4242.750000	3.1633e-17
4242.700000	3.16463e-17
4242.650000	3.16596e-17
4242.600000	3.1673e-17
4242.550000	3.16863e-17
4242.500000	3.16996e-17
4242.450000	3.1713e-17
4242.400000	3.17263e-17
4242.350000	3.17397e-17
4242.300000	3.17531e-17
4242.250000	3.17664e-17
4242.200000	3.17798e-17
4242.150000	3.17932e-17
4242.100000	3.18066e-17
4242.050000	3.182e-17
4242.000000	3.18334e-17
4241.950000	3.18468e-17
4241.900000	3.18602e-17
4241.850000	3.18736e-17
4241.800000	3.1887e-17
4241.750000	3.19004e-17
4241.700000	3.19139e-17
4241.650000	3.19273e-17
4241.600000	3.19408e-17
4241.550000	3.19542e-17
4241.500000	3.19677e-17
4241.450000	3.19811e-17
4241.400000	3.19946e-17
4241.350000	3.20081e-17
4241.300000	3.20215e-17
4241.250000	3.2035e-17
4241.200000	3.20485e-17
4241.150000	3.2062e-17
4241.100000	3.20755e-17
4241.050000	3.2089e-17
4241.000000	3.21025e-17
4240.950000	3.21161e-17
4240.900000	3.21296e-17
4240.850000	3.21431e-17
4240.800000	3.21566e-17
4240.750000	3.21702e-17
4240.700000	3.21837e-17
4240.650000	3.21973e-17
4240.600000	3.22108e-17
4240.550000	3.22244e-17
4240.500000	3.2238e-17
4240.450000	3.22515e-17
4240.400000	3.22651e-17
4240.350000	3.22787e-17
4240.300000	3.22923e-17
4240.250000	3.23059e-17
4240.200000	3.23195e-17
4240.150000	3.23331e-17
4240.100000	3.23467e-17
4240.050000	3.23604e-17
4240.000000	3.2374e-17
4239.950000	3.23876e-17
4239.900000	3.24012e-17
4239.850000	3.24149e-17
4239.800000	3.24285e-17
4239.750000	3.24422e-17
4239.700000	3.24559e-17
4239.650000	3.24695e-17
4239.600000	3.24832e-17
4239.550000	3.24969e-17
4239.500000	3.25106e-17
4239.450000	3.25242e-17
4239.400000	3.25379e-17
4239.350000	3.25516e-17
4239.300000	3.25653e-17
4239.250000	3.25791e-17
4239.200000	3.25928e-17
4239.150000	3.26065e-17
4239.100000	3.26202e-17
4239.050000	3.2634e-17
4239.000000	3.26477e-17
4238.950000	3.26615e-17
4238.900000	3.26752e-17
4238.850000	3.2689e-17
4238.800000	3.27027e-17
4238.750000	3.27165e-17
4238.700000	3.27303e-17
4238.650000	3.27441e-17
4238.600000	3.27579e-17
4238.550000	3.27716e-17
4238.500000	3.27854e-17
4238.450000	3.27993e-17
4238.400000	3.28131e-17
4238.350000	3.28269e-17
4238.300000	3.28407e-17
4238.250000	3.28545e-17
4238.200000	3.28684e-17
4238.150000	3.28822e-17
4238.100000	3.28961e-17
4238.050000	3.29099e-17
4238.000000	3.29238e-17
4237.950000	3.29376e-17
4237.900000	3.29515e-17
4237.850000	3.29654e-17
4237.800000	3.29793e-17
4237.750000	3.29931e-17
4237.700000	3.3007e-17
4237.650000	3.30209e-17
4237.600000	3.30348e-17
4237.550000	3.30487e-17
4237.500000	3.30627e-17
4237.450000	3.30766e-17
4237.400000	3.30905e-17
4237.350000	3.31044e-17
4237.300000	3.31184e-17
4237.250000	3.31323e-17
4237.200000	3.31463e-17
4237.150000	3.31602e-17
4237.100000	3.31742e-17
4237.050000	3.31882e-17
4237.000000	3.32021e-17
4236.950000	3.32161e-17
4236.900000	3.32301e-17
4236.850000	3.32441e-17
4236.800000	3.32581e-17
4236.750000	3.32721e-17
4236.700000	3.32861e-17
4236.650000	3.33001e-17
4236.600000	3.33142e-17
4236.550000	3.33282e-17
4236.500000	3.33422e-17
4236.450000	3.33563e-17
4236.400000	3.33703e-17
4236.350000	3.33844e-17
4236.300000	3.33984e-17
4236.250000	3.34125e-17
4236.200000	3.34265e-17
4236.150000	3.34406e-17
4236.100000	3.34547e-17
4236.050000	3.34688e-17
4236.000000	3.34829e-17
4235.950000	3.3497e-17
4235.900000	3.35111e-17
4235.850000	3.35252e-17
4235.800000	3.35393e-17
4235.750000	3.35534e-17
4235.700000	3.35676e-17
4235.650000	3.35817e-17
4235.600000	3.35958e-17
4235.550000	3.361e-17
4235.500000	3.36241e-17
4235.450000	3.36383e-17
4235.400000	3.36525e-17
4235.350000	3.36666e-17
4235.300000	3.36808e-17
4235.250000	3.3695e-17
4235.200000	3.37092e-17
4235.150000	3.37234e-17
4235.100000	3.37376e-17
4235.050000	3.37518e-17
4235.000000	3.3766e-17
4234.950000	3.37802e-17
4234.900000	3.37944e-17
4234.850000	3.38087e-17
4234.800000	3.38229e-17
4234.750000	3.38371e-17
4234.700000	3.38514e-17
4234.650000	3.38656e-17
4234.600000	3.38799e-17
4234.550000	3.38942e-17
4234.500000	3.39084e-17
4234.450000	3.39227e-17
4234.400000	3.3937e-17
4234.350000	3.39513e-17
4234.300000	3.39656e-17
4234.250000	3.39799e-17
4234.200000	3.39942e-17
4234.150000	3.40085e-17
4234.100000	3.40228e-17
4234.050000	3.40372e-17
4234.000000	3.40515e-17
4233.950000	3.40658e-17
4233.900000	3.40802e-17
4233.850000	3.40945e-17
4233.800000	3.41089e-17
4233.750000	3.41233e-17
4233.700000	3.41376e-17
4233.650000	3.4152e-17
4233.600000	3.41664e-17
4233.550000	3.41808e-17
4233.500000	3.41952e-17
4233.450000	3.42096e-17
4233.400000	3.4224e-17
4233.350000	3.42384e-17
4233.300000	3.42528e-17
4233.250000	3.42672e-17
4233.200000	3.42816e-17
4233.150000	3.42961e-17
4233.100000	3.43105e-17
4233.050000	3.4325e-17
4233.000000	3.43394e-17
4232.950000	3.43539e-17
4232.900000	3.43683e-17
4232.850000	3.43828e-17
4232.800000	3.43973e-17
4232.750000	3.44118e-17
4232.700000	3.44263e-17
4232.650000	3.44408e-17
4232.600000	3.44553e-17
4232.550000	3.44698e-17
4232.500000	3.44843e-17
4232.450000	3.44988e-17
4232.400000	3.45133e-17
4232.350000	3.45279e-17
4232.300000	3.45424e-17
4232.250000	3.4557e-17
4232.200000	3.45715e-17
4232.150000	3.45861e-17
4232.100000	3.46006e-17
4232.050000	3.46152e-17
4232.000000	3.46298e-17
4231.950000	3.46444e-17
4231.900000	3.46589e-17
4231.850000	3.46735e-17
4231.800000	3.46881e-17
4231.750000	3.47027e-17
4231.700000	3.47174e-17
4231.650000	3.4732e-17
4231.600000	3.47466e-17
4231.550000	3.47612e-17
4231.500000	3.47759e-17
4231.450000	3.47905e-17
4231.400000	3.48052e-17
4231.350000	3.48198e-17
4231.300000	3.48345e-17
4231.250000	3.48491e-17
4231.200000	3.48638e-17
4231.150000	3.48785e-17
4231.100000	3.48932e-17
4231.050000	3.49079e-17
4231.000000	3.49226e-17
4230.950000	3.49373e-17
4230.900000	3.4952e-17
4230.850000	3.49667e-17
4230.800000	3.49814e-17
4230.750000	3.49962e-17
4230.700000	3.50109e-17
4230.650000	3.50256e-17
4230.600000	3.50404e-17
4230.550000	3.50552e-17
4230.500000	3.50699e-17
4230.450000	3.50847e-17
4230.400000	3.50995e-17
4230.350000	3.51142e-17
4230.300000	3.5129e-17
4230.250000	3.51438e-17
4230.200000	3.51586e-17
4230.150000	3.51734e-17
4230.100000	3.51882e-17
4230.050000	3.5203e-17
4230.000000	3.52179e-17
4229.950000	3.52327e-17
4229.900000	3.52475e-17
4229.850000	3.52624e-17
4229.800000	3.52772e-17
4229.750000	3.52921e-17
4229.700000	3.53069e-17
4229.650000	3.53218e-17
4229.600000	3.53367e-17
4229.550000	3.53516e-17
4229.500000	3.53664e-17
4229.450000	3.53813e-17
4229.400000	3.53962e-17
4229.350000	3.54111e-17
4229.300000	3.5426e-17
4229.250000	3.5441e-17
4229.200000	3.54559e-17
4229.150000	3.54708e-17
4229.100000	3.54858e-17
4229.050000	3.55007e-17
4229.000000	3.55156e-17
4228.950000	3.55306e-17
4228.900000	3.55456e-17
4228.850000	3.55605e-17
4228.800000	3.55755e-17
4228.750000	3.55905e-17
4228.700000	3.56055e-17
4228.650000	3.56205e-17
4228.600000	3.56355e-17
4228.550000	3.56505e-17
4228.500000	3.56655e-17
4228.450000	3.56805e-17
4228.400000	3.56955e-17
4228.350000	3.57106e-17
4228.300000	3.57256e-17
4228.250000	3.57406e-17
4228.200000	3.57557e-17
4228.150000	3.57707e-17
4228.100000	3.57858e-17
4228.050000	3.58009e-17
4228.000000	3.58159e-17
4227.950000	3.5831e-17
4227.900000	3.58461e-17
4227.850000	3.58612e-17
4227.800000	3.58763e-17
4227.750000	3.58914e-17
4227.700000	3.59065e-17
4227.650000	3.59216e-17
4227.600000	3.59368e-17
4227.550000	3.59519e-17
4227.500000	3.5967e-17
4227.450000	3.59822e-17
4227.400000	3.59973e-17
4227.350000	3.60125e-17
4227.300000	3.60277e-17
4227.250000	3.60428e-17
4227.200000	3.6058e-17
4227.150000	3.60732e-17
4227.100000	3.60884e-17
4227.050000	3.61036e-17
4227.000000	3.61188e-17
4226.950000	3.6134e-17
4226.900000	3.61492e-17
4226.850000	3.61644e-17
4226.800000	3.61797e-17
4226.750000	3.61949e-17
4226.700000	3.62101e-17
4226.650000	3.62254e-17
4226.600000	3.62406e-17
4226.550000	3.62559e-17
4226.500000	3.62712e-17
4226.450000	3.62864e-17
4226.400000	3.63017e-17
4226.350000	3.6317e-17
4226.300000	3.63323e-17
4226.250000	3.63476e-17
4226.200000	3.63629e-17
4226.150000	3.63782e-17
4226.100000	3.63935e-17
4226.050000	3.64088e-17
4226.000000	3.64242e-17
4225.950000	3.64395e-17
4225.900000	3.64549e-17
4225.850000	3.64702e-17
4225.800000	3.64856e-17
4225.750000	3.65009e-17
4225.700000	3.65163e-17
4225.650000	3.65317e-17
4225.600000	3.65471e-17
4225.550000	3.65624e-17
4225.500000	3.65778e-17
4225.450000	3.65932e-17
4225.400000	3.66087e-17
4225.350000	3.66241e-17
4225.300000	3.66395e-17
4225.250000	3.66549e-17
4225.200000	3.66704e-17
4225.150000	3.66858e-17
4225.100000	3.67012e-17
4225.050000	3.67167e-17
4225.000000	3.67322e-17
4224.950000	3.67476e-17
4224.900000	3.67631e-17
4224.850000	3.67786e-17
4224.800000	3.67941e-17
4224.750000	3.68096e-17
4224.700000	3.68251e-17
4224.650000	3.68406e-17
4224.600000	3.68561e-17
4224.550000	3.68716e-17
4224.500000	3.68871e-17
4224.450000	3.69027e-17
4224.400000	3.69182e-17
4224.350000	3.69337e-17
4224.300000	3.69493e-17
4224.250000	3.69648e-17
4224.200000	3.69804e-17
4224.150000	3.6996e-17
4224.100000	3.70116e-17
4224.050000	3.70271e-17
4224.000000	3.70427e-17
4223.950000	3.70583e-17
4223.900000	3.70739e-17
4223.850000	3.70896e-17
4223.800000	3.71052e-17
4223.750000	3.71208e-17
4223.700000	3.71364e-17
4223.650000	3.71521e-17
4223.600000	3.71677e-17
4223.550000	3.71834e-17
4223.500000	3.7199e-17
4223.450000	3.72147e-17
4223.400000	3.72303e-17
4223.350000	3.7246e-17
4223.300000	3.72617e-17
4223.250000	3.72774e-17
4223.200000	3.72931e-17
4223.150000	3.73088e-17
4223.100000	3.73245e-17
4223.050000	3.73402e-17
4223.000000	3.73559e-17
4222.950000	3.73717e-17
4222.900000	3.73874e-17
4222.850000	3.74032e-17
4222.800000	3.74189e-17
4222.750000	3.74347e-17
4222.700000	3.74504e-17
4222.650000	3.74662e-17
4222.600000	3.7482e-17
4222.550000	3.74978e-17
4222.500000	3.75135e-17
4222.450000	3.75293e-17
4222.400000	3.75451e-17
4222.350000	3.7561e-17
4222.300000	3.75768e-17
4222.250000	3.75926e-17
4222.200000	3.76084e-17
4222.150000	3.76243e-17
4222.100000	3.76401e-17
4222.050000	3.7656e-17
4222.000000	3.76718e-17
4221.950000	3.76877e-17
4221.900000	3.77035e-17
4221.850000	3.77194e-17
4221.800000	3.77353e-17
4221.750000	3.77512e-17
4221.700000	3.77671e-17
4221.650000	3.7783e-17
4221.600000	3.77989e-17
4221.550000	3.78148e-17
4221.500000	3.78307e-17
4221.450000	3.78467e-17
4221.400000	3.78626e-17
4221.350000	3.78785e-17
4221.300000	3.78945e-17
4221.250000	3.79105e-17
4221.200000	3.79264e-17
4221.150000	3.79424e-17
4221.100000	3.79584e-17
4221.050000	3.79743e-17
4221.000000	3.79903e-17
4220.950000	3.80063e-17
4220.900000	3.80223e-17
4220.850000	3.80383e-17
4220.800000	3.80544e-17
4220.750000	3.80704e-17
4220.700000	3.80864e-17
4220.650000	3.81025e-17
4220.600000	3.81185e-17
4220.550000	3.81345e-17
4220.500000	3.81506e-17
4220.450000	3.81667e-17
4220.400000	3.81827e-17
4220.350000	3.81988e-17
4220.300000	3.82149e-17
4220.250000	3.8231e-17
4220.200000	3.82471e-17
4220.150000	3.82632e-17
4220.100000	3.82793e-17
4220.050000	3.82954e-17
4220.000000	3.83116e-17
4219.950000	3.83277e-17
4219.900000	3.83438e-17
4219.850000	3.836e-17
4219.800000	3.83761e-17
4219.750000	3.83923e-17
4219.700000	3.84085e-17
4219.650000	3.84246e-17
4219.600000	3.84408e-17
4219.550000	3.8457e-17
4219.500000	3.84732e-17
4219.450000	3.84894e-17
4219.400000	3.85056e-17
4219.350000	3.85218e-17
4219.300000	3.8538e-17
4219.250000	3.85543e-17
4219.200000	3.85705e-17
4219.150000	3.85867e-17
4219.100000	3.8603e-17
4219.050000	3.86192e-17
4219.000000	3.86355e-17
4218.950000	3.86518e-17
4218.900000	3.8668e-17
4218.850000	3.86843e-17
4218.800000	3.87006e-17
4218.750000	3.87169e-17
4218.700000	3.87332e-17
4218.650000	3.87495e-17
4218.600000	3.87658e-17
4218.550000	3.87822e-17
4218.500000	3.87985e-17
4218.450000	3.88148e-17
4218.400000	3.88312e-17
4218.350000	3.88475e-17
4218.300000	3.88639e-17
4218.250000	3.88802e-17
4218.200000	3.88966e-17
4218.150000	3.8913e-17
4218.100000	3.89294e-17
4218.050000	3.89458e-17
4218.000000	3.89622e-17
4217.950000	3.89786e-17
4217.900000	3.8995e-17
4217.850000	3.90114e-17
4217.800000	3.90278e-17
4217.750000	3.90443e-17
4217.700000	3.90607e-17
4217.650000	3.90772e-17
4217.600000	3.90936e-17
4217.550000	3.91101e-17
4217.500000	3.91265e-17
4217.450000	3.9143e-17
4217.400000	3.91595e-17
4217.350000	3.9176e-17
4217.300000	3.91925e-17
4217.250000	3.9209e-17
4217.200000	3.92255e-17
4217.150000	3.9242e-17
4217.100000	3.92585e-17
4217.050000	3.92751e-17
4217.000000	3.92916e-17
4216.950000	3.93082e-17
4216.900000	3.93247e-17
4216.850000	3.93413e-17
4216.800000	3.93578e-17
4216.750000	3.93744e-17
4216.700000	3.9391e-17
4216.650000	3.94076e-17
4216.600000	3.94242e-17
4216.550000	3.94408e-17
4216.500000	3.94574e-17
4216.450000	3.9474e-17
4216.400000	3.94906e-17
4216.350000	3.95072e-17
4216.300000	3.95239e-17
4216.250000	3.95405e-17
4216.200000	3.95572e-17
4216.150000	3.95738e-17
4216.100000	3.95905e-17
4216.050000	3.96072e-17
4216.000000	3.96238e-17
4215.950000	3.96405e-17
4215.900000	3.96572e-17
4215.850000	3.96739e-17
4215.800000	3.96906e-17
4215.750000	3.97073e-17
4215.700000	3.9724e-17
4215.650000	3.97408e-17
4215.600000	3.97575e-17
4215.550000	3.97742e-17
4215.500000	3.9791e-17
4215.450000	3.98077e-17
4215.400000	3.98245e-17
4215.350000	3.98413e-17
4215.300000	3.98581e-17
4215.250000	3.98748e-17
4215.200000	3.98916e-17
4215.150000	3.99084e-17
4215.100000	3.99252e-17
4215.050000	3.9942e-17
4215.000000	3.99589e-17
4214.950000	3.99757e-17
4214.900000	3.99925e-17
4214.850000	4.00094e-17
4214.800000	4.00262e-17
4214.750000	4.00431e-17
4214.700000	4.00599e-17
4214.650000	4.00768e-17
4214.600000	4.00937e-17
4214.550000	4.01105e-17
4214.500000	4.01274e-17
4214.450000	4.01443e-17
4214.400000	4.01612e-17
4214.350000	4.01782e-17
4214.300000	4.01951e-17
4214.250000	4.0212e-17
4214.200000	4.02289e-17
4214.150000	4.02459e-17
4214.100000	4.02628e-17
4214.050000	4.02798e-17
4214.000000	4.02967e-17
4213.950000	4.03137e-17
4213.900000	4.03307e-17
4213.850000	4.03477e-17
4213.800000	4.03646e-17
4213.750000	4.03816e-17
4213.700000	4.03986e-17
4213.650000	4.04157e-17
4213.600000	4.04327e-17
4213.550000	4.04497e-17
4213.500000	4.04667e-17
4213.450000	4.04838e-17
4213.400000	4.05008e-17
4213.350000	4.05179e-17
4213.300000	4.05349e-17
4213.250000	4.0552e-17
4213.200000	4.05691e-17
4213.150000	4.05862e-17
4213.100000	4.06032e-17
4213.050000	4.06203e-17
4213.000000	4.06374e-17
4212.950000	4.06546e-17
4212.900000	4.06717e-17
4212.850000	4.06888e-17
4212.800000	4.07059e-17
4212.750000	4.07231e-17
4212.700000	4.07402e-17
4212.650000	4.07574e-17
4212.600000	4.07745e-17
4212.550000	4.07917e-17
4212.500000	4.08089e-17
4212.450000	4.08261e-17
4212.400000	4.08433e-17
4212.350000	4.08605e-17
4212.300000	4.08777e-17
4212.250000	4.08949e-17
4212.200000	4.09121e-17
4212.150000	4.09293e-17
4212.100000	4.09466e-17
4212.050000	4.09638e-17
4212.000000	4.0981e-17
4211.950000	4.09983e-17
4211.900000	4.10156e-17
4211.850000	4.10328e-17
4211.800000	4.10501e-17
4211.750000	4.10674e-17
4211.700000	4.10847e-17
4211.650000	4.1102e-17
4211.600000	4.11193e-17
4211.550000	4.11366e-17
4211.500000	4.11539e-17
4211.450000	4.11713e-17
4211.400000	4.11886e-17
4211.350000	4.12059e-17
4211.300000	4.12233e-17
4211.250000	4.12407e-17
4211.200000	4.1258e-17
4211.150000	4.12754e-17
4211.100000	4.12928e-17
4211.050000	4.13102e-17
4211.000000	4.13276e-17
4210.950000	4.1345e-17
4210.900000	4.13624e-17
4210.850000	4.13798e-17
4210.800000	4.13972e-17
4210.750000	4.14146e-17
4210.700000	4.14321e-17
4210.650000	4.14495e-17
4210.600000	4.1467e-17
4210.550000	4.14844e-17
4210.500000	4.15019e-17
4210.450000	4.15194e-17
4210.400000	4.15369e-17
4210.350000	4.15544e-17
4210.300000	4.15719e-17
4210.250000	4.15894e-17
4210.200000	4.16069e-17
4210.150000	4.16244e-17
4210.100000	4.16419e-17
4210.050000	4.16595e-17
4210.000000	4.1677e-17
4209.950000	4.16945e-17
4209.900000	4.17121e-17
4209.850000	4.17297e-17
4209.800000	4.17472e-17
4209.750000	4.17648e-17
4209.700000	4.17824e-17
4209.650000	4.18e-17
4209.600000	4.18176e-17
4209.550000	4.18352e-17
4209.500000	4.18528e-17
4209.450000	4.18704e-17
4209.400000	4.18881e-17
4209.350000	4.19057e-17
4209.300000	4.19234e-17
4209.250000	4.1941e-17
4209.200000	4.19587e-17
4209.150000	4.19763e-17
4209.100000	4.1994e-17
4209.050000	4.20117e-17
4209.000000	4.20294e-17
4208.950000	4.20471e-17
4208.900000	4.20648e-17
4208.850000	4.20825e-17
4208.800000	4.21002e-17
4208.750000	4.21179e-17
4208.700000	4.21357e-17
4208.650000	4.21534e-17
4208.600000	4.21712e-17
4208.550000	4.21889e-17
4208.500000	4.22067e-17
4208.450000	4.22245e-17
4208.400000	4.22422e-17
4208.350000	4.226e-17
4208.300000	4.22778e-17
4208.250000	4.22956e-17
4208.200000	4.23134e-17
4208.150000	4.23313e-17
4208.100000	4.23491e-17
4208.050000	4.23669e-17
4208.000000	4.23848e-17
4207.950000	4.24026e-17
4207.900000	4.24205e-17
4207.850000	4.24383e-17
4207.800000	4.24562e-17
4207.750000	4.24741e-17
4207.700000	4.2492e-17
4207.650000	4.25098e-17
4207.600000	4.25277e-17
4207.550000	4.25457e-17
4207.500000	4.25636e-17
4207.450000	4.25815e-17
4207.400000	4.25994e-17
4207.350000	4.26174e-17
4207.300000	4.26353e-17
4207.250000	4.26533e-17
4207.200000	4.26712e-17
4207.150000	4.26892e-17
4207.100000	4.27072e-17
4207.050000	4.27251e-17
4207.000000	4.27431e-17
4206.950000	4.27611e-17
4206.900000	4.27791e-17
4206.850000	4.27971e-17
4206.800000	4.28152e-17
4206.750000	4.28332e-17
4206.700000	4.28512e-17
4206.650000	4.28693e-17
4206.600000	4.28873e-17
4206.550000	4.29054e-17
4206.500000	4.29235e-17
4206.450000	4.29415e-17
4206.400000	4.29596e-17
4206.350000	4.29777e-17
4206.300000	4.29958e-17
4206.250000	4.30139e-17
4206.200000	4.3032e-17
4206.150000	4.30501e-17
4206.100000	4.30683e-17
4206.050000	4.30864e-17
4206.000000	4.31045e-17
4205.950000	4.31227e-17
4205.900000	4.31408e-17
4205.850000	4.3159e-17
4205.800000	4.31772e-17
4205.750000	4.31954e-17
4205.700000	4.32136e-17
4205.650000	4.32317e-17
4205.600000	4.325e-17
4205.550000	4.32682e-17
4205.500000	4.32864e-17
4205.450000	4.33046e-17
4205.400000	4.33228e-17
4205.350000	4.33411e-17
4205.300000	4.33593e-17
4205.250000	4.33776e-17
4205.200000	4.33959e-17
4205.150000	4.34141e-17
4205.100000	4.34324e-17
4205.050000	4.34507e-17
4205.000000	4.3469e-17
4204.950000	4.34873e-17
4204.900000	4.35056e-17
4204.850000	4.35239e-17
4204.800000	4.35423e-17
4204.750000	4.35606e-17
4204.700000	4.35789e-17
4204.650000	4.35973e-17
4204.600000	4.36156e-17
4204.550000	4.3634e-17
4204.500000	4.36524e-17
4204.450000	4.36708e-17
4204.400000	4.36891e-17
4204.350000	4.37075e-17
4204.300000	4.3726e-17
4204.250000	4.37444e-17
4204.200000	4.37628e-17
4204.150000	4.37812e-17
4204.100000	4.37996e-17
4204.050000	4.38181e-17
4204.000000	4.38365e-17
4203.950000	4.3855e-17
4203.900000	4.38735e-17
4203.850000	4.38919e-17
4203.800000	4.39104e-17
4203.750000	4.39289e-17
4203.700000	4.39474e-17
4203.650000	4.39659e-17
4203.600000	4.39844e-17
4203.550000	4.40029e-17
4203.500000	4.40215e-17
4203.450000	4.404e-17
4203.400000	4.40586e-17
4203.350000	4.40771e-17
4203.300000	4.40957e-17
4203.250000	4.41142e-17
4203.200000	4.41328e-17
4203.150000	4.41514e-17
4203.100000	4.417e-17
4203.050000	4.41886e-17
4203.000000	4.42072e-17
4202.950000	4.42258e-17
4202.900000	4.42444e-17
4202.850000	4.42631e-17
4202.800000	4.42817e-17
4202.750000	4.43003e-17
4202.700000	4.4319e-17
4202.650000	4.43377e-17
4202.600000	4.43563e-17
4202.550000	4.4375e-17
4202.500000	4.43937e-17
4202.450000	4.44124e-17
4202.400000	4.44311e-17
4202.350000	4.44498e-17
4202.300000	4.44685e-17
4202.250000	4.44872e-17
4202.200000	4.4506e-17
4202.150000	4.45247e-17
4202.100000	4.45435e-17
4202.050000	4.45622e-17
4202.000000	4.4581e-17
4201.950000	4.45997e-17
4201.900000	4.46185e-17
4201.850000	4.46373e-17
4201.800000	4.46561e-17
4201.750000	4.46749e-17
4201.700000	4.46937e-17
4201.650000	4.47125e-17
4201.600000	4.47314e-17
4201.550000	4.47502e-17
4201.500000	4.4769e-17
4201.450000	4.47879e-17
4201.400000	4.48068e-17
4201.350000	4.48256e-17
4201.300000	4.48445e-17
4201.250000	4.48634e-17
4201.200000	4.48823e-17
4201.150000	4.49012e-17
4201.100000	4.49201e-17
4201.050000	4.4939e-17
4201.000000	4.49579e-17
4200.950000	4.49768e-17
4200.900000	4.49958e-17
4200.850000	4.50147e-17
4200.800000	4.50337e-17
4200.750000	4.50526e-17
4200.700000	4.50716e-17
4200.650000	4.50906e-17
4200.600000	4.51096e-17
4200.550000	4.51286e-17
4200.500000	4.51476e-17
4200.450000	4.51666e-17
4200.400000	4.51856e-17
4200.350000	4.52046e-17
4200.300000	4.52237e-17
4200.250000	4.52427e-17
4200.200000	4.52618e-17
4200.150000	4.52808e-17
4200.100000	4.52999e-17
4200.050000	4.5319e-17
4200.000000	4.5338e-17
4199.950000	4.53571e-17
4199.900000	4.53762e-17
4199.850000	4.53953e-17
4199.800000	4.54145e-17
4199.750000	4.54336e-17
4199.700000	4.54527e-17
4199.650000	4.54718e-17
4199.600000	4.5491e-17
4199.550000	4.55102e-17
4199.500000	4.55293e-17
4199.450000	4.55485e-17
4199.400000	4.55677e-17
4199.350000	4.55869e-17
4199.300000	4.5606e-17
4199.250000	4.56253e-17
4199.200000	4.56445e-17
4199.150000	4.56637e-17
4199.100000	4.56829e-17
4199.050000	4.57021e-17
4199.000000	4.57214e-17
4198.950000	4.57406e-17
4198.900000	4.57599e-17
4198.850000	4.57792e-17
4198.800000	4.57984e-17
4198.750000	4.58177e-17
4198.700000	4.5837e-17
4198.650000	4.58563e-17
4198.600000	4.58756e-17
4198.550000	4.58949e-17
4198.500000	4.59143e-17
4198.450000	4.59336e-17
4198.400000	4.59529e-17
4198.350000	4.59723e-17
4198.300000	4.59917e-17
4198.250000	4.6011e-17
4198.200000	4.60304e-17
4198.150000	4.60498e-17
4198.100000	4.60692e-17
4198.050000	4.60886e-17
4198.000000	4.6108e-17
4197.950000	4.61274e-17
4197.900000	4.61468e-17
4197.850000	4.61662e-17
4197.800000	4.61857e-17
4197.750000	4.62051e-17
4197.700000	4.62246e-17
4197.650000	4.62441e-17
4197.600000	4.62635e-17
4197.550000	4.6283e-17
4197.500000	4.63025e-17
4197.450000	4.6322e-17
4197.400000	4.63415e-17
4197.350000	4.6361e-17
4197.300000	4.63805e-17
4197.250000	4.64001e-17
4197.200000	4.64196e-17
4197.150000	4.64391e-17
4197.100000	4.64587e-17
4197.050000	4.64783e-17
4197.000000	4.64978e-17
4196.950000	4.65174e-17
4196.900000	4.6537e-17
4196.850000	4.65566e-17
4196.800000	4.65762e-17
4196.750000	4.65958e-17
4196.700000	4.66154e-17
4196.650000	4.66351e-17
4196.600000	4.66547e-17
4196.550000	4.66743e-17
4196.500000	4.6694e-17
4196.450000	4.67137e-17
4196.400000	4.67333e-17
4196.350000	4.6753e-17
4196.300000	4.67727e-17
4196.250000	4.67924e-17
4196.200000	4.68121e-17
4196.150000	4.68318e-17
4196.100000	4.68515e-17
4196.050000	4.68712e-17
4196.000000	4.6891e-17
4195.950000	4.69107e-17
4195.900000	4.69305e-17
4195.850000	4.69502e-17
4195.800000	4.697e-17
4195.750000	4.69898e-17
4195.700000	4.70096e-17
4195.650000	4.70294e-17
4195.600000	4.70492e-17
4195.550000	4.7069e-17
4195.500000	4.70888e-17
4195.450000	4.71086e-17
4195.400000	4.71285e-17
4195.350000	4.71483e-17
4195.300000	4.71682e-17
4195.250000	4.7188e-17
4195.200000	4.72079e-17
4195.150000	4.72278e-17
4195.100000	4.72477e-17
4195.050000	4.72675e-17
4195.000000	4.72875e-17
4194.950000	4.73074e-17
4194.900000	4.73273e-17
4194.850000	4.73472e-17
4194.800000	4.73671e-17
4194.750000	4.73871e-17
4194.700000	4.7407e-17
4194.650000	4.7427e-17
4194.600000	4.7447e-17
4194.550000	4.7467e-17
4194.500000	4.74869e-17
4194.450000	4.75069e-17
4194.400000	4.75269e-17
4194.350000	4.7547e-17
4194.300000	4.7567e-17
4194.250000	4.7587e-17
4194.200000	4.7607e-17
4194.150000	4.76271e-17
4194.100000	4.76471e-17
4194.050000	4.76672e-17
4194.000000	4.76873e-17
4193.950000	4.77074e-17
4193.900000	4.77274e-17
4193.850000	4.77475e-17
4193.800000	4.77676e-17
4193.750000	4.77878e-17
4193.700000	4.78079e-17
4193.650000	4.7828e-17
4193.600000	4.78482e-17
4193.550000	4.78683e-17
4193.500000	4.78885e-17
4193.450000	4.79086e-17
4193.400000	4.79288e-17
4193.350000	4.7949e-17
4193.300000	4.79692e-17
4193.250000	4.79894e-17
4193.200000	4.80096e-17
4193.150000	4.80298e-17
4193.100000	4.805e-17
4193.050000	4.80702e-17
4193.000000	4.80905e-17
4192.950000	4.81107e-17
4192.900000	4.8131e-17
4192.850000	4.81513e-17
4192.800000	4.81715e-17
4192.750000	4.81918e-17
4192.700000	4.82121e-17
4192.650000	4.82324e-17
4192.600000	4.82527e-17
4192.550000	4.8273e-17
4192.500000	4.82934e-17
4192.450000	4.83137e-17
4192.400000	4.8334e-17
4192.350000	4.83544e-17
4192.300000	4.83748e-17
4192.250000	4.83951e-17
4192.200000	4.84155e-17
4192.150000	4.84359e-17
4192.100000	4.84563e-17
4192.050000	4.84767e-17
4192.000000	4.84971e-17
4191.950000	4.85175e-17
4191.900000	4.8538e-17
4191.850000	4.85584e-17
4191.800000	4.85788e-17
4191.750000	4.85993e-17
4191.700000	4.86198e-17
4191.650000	4.86402e-17
4191.600000	4.86607e-17
4191.550000	4.86812e-17
4191.500000	4.87017e-17
4191.450000	4.87222e-17
4191.400000	4.87427e-17
4191.350000	4.87632e-17
4191.300000	4.87838e-17
4191.250000	4.88043e-17
4191.200000	4.88249e-17
4191.150000	4.88454e-17
4191.100000	4.8866e-17
4191.050000	4.88866e-17
4191.000000	4.89072e-17
4190.950000	4.89277e-17
4190.900000	4.89483e-17
4190.850000	4.8969e-17
4190.800000	4.89896e-17
4190.750000	4.90102e-17
4190.700000	4.90308e-17
4190.650000	4.90515e-17
4190.600000	4.90721e-17
4190.550000	4.90928e-17
4190.500000	4.91135e-17
4190.450000	4.91342e-17
4190.400000	4.91548e-17
4190.350000	4.91755e-17
4190.300000	4.91963e-17
4190.250000	4.9217e-17
4190.200000	4.92377e-17
4190.150000	4.92584e-17
4190.100000	4.92792e-17
4190.050000	4.92999e-17
4190.000000	4.93207e-17
4189.950000	4.93414e-17
4189.900000	4.93622e-17
4189.850000	4.9383e-17
4189.800000	4.94038e-17
4189.750000	4.94246e-17
4189.700000	4.94454e-17
4189.650000	4.94662e-17
4189.600000	4.94871e-17
4189.550000	4.95079e-17
4189.500000	4.95287e-17
4189.450000	4.95496e-17
4189.400000	4.95705e-17
4189.350000	4.95913e-17
4189.300000	4.96122e-17
4189.250000	4.96331e-17
4189.200000	4.9654e-17
4189.150000	4.96749e-17
4189.100000	4.96958e-17
4189.050000	4.97168e-17
4189.000000	4.97377e-17
4188.950000	4.97586e-17
4188.900000	4.97796e-17
4188.850000	4.98005e-17
4188.800000	4.98215e-17
4188.750000	4.98425e-17
4188.700000	4.98635e-17
4188.650000	4.98845e-17
4188.600000	4.99055e-17
4188.550000	4.99265e-17
4188.500000	4.99475e-17
4188.450000	4.99686e-17
4188.400000	4.99896e-17
4188.350000	5.00106e-17
4188.300000	5.00317e-17
4188.250000	5.00528e-17
4188.200000	5.00738e-17
4188.150000	5.00949e-17
4188.100000	5.0116e-17
4188.050000	5.01371e-17
4188.000000	5.01582e-17
4187.950000	5.01794e-17
4187.900000	5.02005e-17
4187.850000	5.02216e-17
4187.800000	5.02428e-17
4187.750000	5.02639e-17
4187.700000	5.02851e-17
4187.650000	5.03063e-17
4187.600000	5.03274e-17
4187.550000	5.03486e-17
4187.500000	5.03698e-17
4187.450000	5.0391e-17
4187.400000	5.04123e-17
4187.350000	5.04335e-17
4187.300000	5.04547e-17
4187.250000	5.0476e-17
4187.200000	5.04972e-17
4187.150000	5.05185e-17
4187.100000	5.05398e-17
4187.050000	5.0561e-17
4187.000000	5.05823e-17
4186.950000	5.06036e-17
4186.900000	5.06249e-17
4186.850000	5.06463e-17
4186.800000	5.06676e-17
4186.750000	5.06889e-17
4186.700000	5.07103e-17
4186.650000	5.07316e-17
4186.600000	5.0753e-17
4186.550000	5.07743e-17
4186.500000	5.07957e-17
4186.450000	5.08171e-17
4186.400000	5.08385e-17
4186.350000	5.08599e-17
4186.300000	5.08813e-17
4186.250000	5.09028e-17
4186.200000	5.09242e-17
4186.150000	5.09456e-17
4186.100000	5.09671e-17
4186.050000	5.09885e-17
4186.000000	5.101e-17
4185.950000	5.10315e-17
4185.900000	5.1053e-17
4185.850000	5.10745e-17
4185.800000	5.1096e-17
4185.750000	5.11175e-17
4185.700000	5.1139e-17
4185.650000	5.11606e-17
4185.600000	5.11821e-17
4185.550000	5.12036e-17
4185.500000	5.12252e-17
4185.450000	5.12468e-17
4185.400000	5.12684e-17
4185.350000	5.12899e-17
4185.300000	5.13115e-17
4185.250000	5.13331e-17
4185.200000	5.13548e-17
4185.150000	5.13764e-17
4185.100000	5.1398e-17
4185.050000	5.14197e-17
4185.000000	5.14413e-17
4184.950000	5.1463e-17
4184.900000	5.14846e-17
4184.850000	5.15063e-17
4184.800000	5.1528e-17
4184.750000	5.15497e-17
4184.700000	5.15714e-17
4184.650000	5.15931e-17
4184.600000	5.16149e-17
4184.550000	5.16366e-17
4184.500000	5.16583e-17
4184.450000	5.16801e-17
4184.400000	5.17018e-17
4184.350000	5.17236e-17
4184.300000	5.17454e-17
4184.250000	5.17672e-17
4184.200000	5.1789e-17
4184.150000	5.18108e-17
4184.100000	5.18326e-17
4184.050000	5.18544e-17
4184.000000	5.18763e-17
4183.950000	5.18981e-17
4183.900000	5.192e-17
4183.850000	5.19418e-17
4183.800000	5.19637e-17
4183.750000	5.19856e-17
4183.700000	5.20075e-17
4183.650000	5.20294e-17
4183.600000	5.20513e-17
4183.550000	5.20732e-17
4183.500000	5.20951e-17
4183.450000	5.2117e-17
4183.400000	5.2139e-17
4183.350000	5.21609e-17
4183.300000	5.21829e-17
4183.250000	5.22049e-17
4183.200000	5.22269e-17
4183.150000	5.22489e-17
4183.100000	5.22709e-17
4183.050000	5.22929e-17
4183.000000	5.23149e-17
4182.950000	5.23369e-17
4182.900000	5.23589e-17
4182.850000	5.2381e-17
4182.800000	5.2403e-17
4182.750000	5.24251e-17
4182.700000	5.24472e-17
4182.650000	5.24693e-17
4182.600000	5.24914e-17
4182.550000	5.25135e-17
4182.500000	5.25356e-17
4182.450000	5.25577e-17
4182.400000	5.25798e-17
4182.350000	5.2602e-17
4182.300000	5.26241e-17
4182.250000	5.26463e-17
4182.200000	5.26684e-17
4182.150000	5.26906e-17
4182.100000	5.27128e-17
4182.050000	5.2735e-17
4182.000000	5.27572e-17
4181.950000	5.27794e-17
4181.900000	5.28017e-17
4181.850000	5.28239e-17
4181.800000	5.28461e-17
4181.750000	5.28684e-17
4181.700000	5.28906e-17
4181.650000	5.29129e-17
4181.600000	5.29352e-17
4181.550000	5.29575e-17
4181.500000	5.29798e-17
4181.450000	5.30021e-17
4181.400000	5.30244e-17
4181.350000	5.30467e-17
4181.300000	5.30691e-17
4181.250000	5.30914e-17
4181.200000	5.31138e-17
4181.150000	5.31361e-17
4181.100000	5.31585e-17
4181.050000	5.31809e-17
4181.000000	5.32033e-17
4180.950000	5.32257e-17
4180.900000	5.32481e-17
4180.850000	5.32705e-17
4180.800000	5.32929e-17
4180.750000	5.33154e-17
4180.700000	5.33378e-17
4180.650000	5.33603e-17
4180.600000	5.33828e-17
4180.550000	5.34052e-17
4180.500000	5.34277e-17
4180.450000	5.34502e-17
4180.400000	5.34727e-17
4180.350000	5.34953e-17
4180.300000	5.35178e-17
4180.250000	5.35403e-17
4180.200000	5.35629e-17
4180.150000	5.35854e-17
4180.100000	5.3608e-17
4180.050000	5.36305e-17
4180.000000	5.36531e-17
4179.950000	5.36757e-17
4179.900000	5.36983e-17
4179.850000	5.37209e-17
4179.800000	5.37435e-17
4179.750000	5.37662e-17
4179.700000	5.37888e-17
4179.650000	5.38115e-17
4179.600000	5.38341e-17
4179.550000	5.38568e-17
4179.500000	5.38795e-17
4179.450000	5.39022e-17
4179.400000	5.39249e-17
4179.350000	5.39476e-17
4179.300000	5.39703e-17
4179.250000	5.3993e-17
4179.200000	5.40157e-17
4179.150000	5.40385e-17
4179.100000	5.40612e-17
4179.050000	5.4084e-17
4179.000000	5.41068e-17
4178.950000	5.41296e-17
4178.900000	5.41523e-17
4178.850000	5.41751e-17
4178.800000	5.4198e-17
4178.750000	5.42208e-17
4178.700000	5.42436e-17
4178.650000	5.42665e-17
4178.600000	5.42893e-17
4178.550000	5.43122e-17
4178.500000	5.4335e-17
4178.450000	5.43579e-17
4178.400000	5.43808e-17
4178.350000	5.44037e-17
4178.300000	5.44266e-17
4178.250000	5.44495e-17
4178.200000	5.44724e-17
4178.150000	5.44954e-17
4178.100000	5.45183e-17
4178.050000	5.45413e-17
4178.000000	5.45643e-17
4177.950000	5.45872e-17
4177.900000	5.46102e-17
4177.850000	5.46332e-17
4177.800000	5.46562e-17
4177.750000	5.46792e-17
4177.700000	5.47023e-17
4177.650000	5.47253e-17
4177.600000	5.47483e-17
4177.550000	5.47714e-17
4177.500000	5.47944e-17
4177.450000	5.48175e-17
4177.400000	5.48406e-17
4177.350000	5.48637e-17
4177.300000	5.48868e-17
4177.250000	5.49099e-17
4177.200000	5.4933e-17
4177.150000	5.49562e-17
4177.100000	5.49793e-17
4177.050000	5.50024e-17
4177.000000	5.50256e-17
4176.950000	5.50488e-17
4176.900000	5.5072e-17
4176.850000	5.50951e-17
4176.800000	5.51183e-17
4176.750000	5.51415e-17
4176.700000	5.51648e-17
4176.650000	5.5188e-17
4176.600000	5.52112e-17
4176.550000	5.52345e-17
4176.500000	5.52577e-17
4176.450000	5.5281e-17
4176.400000	5.53043e-17
4176.350000	5.53276e-17
4176.300000	5.53509e-17
4176.250000	5.53742e-17
4176.200000	5.53975e-17
4176.150000	5.54208e-17
4176.100000	5.54442e-17
4176.050000	5.54675e-17
4176.000000	5.54909e-17
4175.950000	5.55142e-17
4175.900000	5.55376e-17
4175.850000	5.5561e-17
4175.800000	5.55844e-17
4175.750000	5.56078e-17
4175.700000	5.56312e-17
4175.650000	5.56546e-17
4175.600000	5.56781e-17
4175.550000	5.57015e-17
4175.500000	5.57249e-17
4175.450000	5.57484e-17
4175.400000	5.57719e-17
4175.350000	5.57954e-17
4175.300000	5.58189e-17
4175.250000	5.58424e-17
4175.200000	5.58659e-17
4175.150000	5.58894e-17
4175.100000	5.59129e-17
4175.050000	5.59365e-17
4175.000000	5.596e-17
4174.950000	5.59836e-17
4174.900000	5.60072e-17
4174.850000	5.60308e-17
4174.800000	5.60543e-17
4174.750000	5.60779e-17
4174.700000	5.61016e-17
4174.650000	5.61252e-17
4174.600000	5.61488e-17
4174.550000	5.61725e-17
4174.500000	5.61961e-17
4174.450000	5.62198e-17
4174.400000	5.62434e-17
4174.350000	5.62671e-17
4174.300000	5.62908e-17
4174.250000	5.63145e-17
4174.200000	5.63382e-17
4174.150000	5.6362e-17
4174.100000	5.63857e-17
4174.050000	5.64094e-17
4174.000000	5.64332e-17
4173.950000	5.64569e-17
4173.900000	5.64807e-17
4173.850000	5.65045e-17
4173.800000	5.65283e-17
4173.750000	5.65521e-17
4173.700000	5.65759e-17
4173.650000	5.65997e-17
4173.600000	5.66236e-17
4173.550000	5.66474e-17
4173.500000	5.66713e-17
4173.450000	5.66951e-17
4173.400000	5.6719e-17
4173.350000	5.67429e-17
4173.300000	5.67668e-17
4173.250000	5.67907e-17
4173.200000	5.68146e-17
4173.150000	5.68385e-17
4173.100000	5.68624e-17
4173.050000	5.68864e-17
4173.000000	5.69103e-17
4172.950000	5.69343e-17
4172.900000	5.69583e-17
4172.850000	5.69823e-17
4172.800000	5.70062e-17
4172.750000	5.70303e-17
4172.700000	5.70543e-17
4172.650000	5.70783e-17
4172.600000	5.71023e-17
4172.550000	5.71264e-17
4172.500000	5.71504e-17
4172.450000	5.71745e-17
4172.400000	5.71986e-17
4172.350000	5.72226e-17
4172.300000	5.72467e-17
4172.250000	5.72708e-17
4172.200000	5.7295e-17
4172.150000	5.73191e-17
4172.100000	5.73432e-17
4172.050000	5.73674e-17
4172.000000	5.73915e-17
4171.950000	5.74157e-17
4171.900000	5.74399e-17
4171.850000	5.7464e-17
4171.800000	5.74882e-17
4171.750000	5.75124e-17
4171.700000	5.75367e-17
4171.650000	5.75609e-17
4171.600000	5.75851e-17
4171.550000	5.76094e-17
4171.500000	5.76336e-17
4171.450000	5.76579e-17
4171.400000	5.76822e-17
4171.350000	5.77065e-17
4171.300000	5.77308e-17
4171.250000	5.77551e-17
4171.200000	5.77794e-17
4171.150000	5.78037e-17
4171.100000	5.78281e-17
4171.050000	5.78524e-17
4171.000000	5.78768e-17
4170.950000	5.79011e-17
4170.900000	5.79255e-17
4170.850000	5.79499e-17
4170.800000	5.79743e-17
4170.750000	5.79987e-17
4170.700000	5.80231e-17
4170.650000	5.80476e-17
4170.600000	5.8072e-17
4170.550000	5.80965e-17
4170.500000	5.81209e-17
4170.450000	5.81454e-17
4170.400000	5.81699e-17
4170.350000	5.81944e-17
4170.300000	5.82189e-17
4170.250000	5.82434e-17
4170.200000	5.82679e-17
4170.150000	5.82925e-17
4170.100000	5.8317e-17
4170.050000	5.83416e-17
4170.000000	5.83661e-17
4169.950000	5.83907e-17
4169.900000	5.84153e-17
4169.850000	5.84399e-17
4169.800000	5.84645e-17
4169.750000	5.84891e-17
4169.700000	5.85137e-17
4169.650000	5.85384e-17
4169.600000	5.8563e-17
4169.550000	5.85877e-17
4169.500000	5.86124e-17
4169.450000	5.8637e-17
4169.400000	5.86617e-17
4169.350000	5.86864e-17
4169.300000	5.87111e-17
4169.250000	5.87359e-17
4169.200000	5.87606e-17
4169.150000	5.87853e-17
4169.100000	5.88101e-17
4169.050000	5.88348e-17
4169.000000	5.88596e-17
4168.950000	5.88844e-17
4168.900000	5.89092e-17
4168.850000	5.8934e-17
4168.800000	5.89588e-17
4168.750000	5.89836e-17
4168.700000	5.90085e-17
4168.650000	5.90333e-17
4168.600000	5.90582e-17
4168.550000	5.9083e-17
4168.500000	5.91079e-17
4168.450000	5.91328e-17
4168.400000	5.91577e-17
4168.350000	5.91826e-17
4168.300000	5.92075e-17
4168.250000	5.92325e-17
4168.200000	5.92574e-17
4168.150000	5.92824e-17
4168.100000	5.93073e-17
4168.050000	5.93323e-17
4168.000000	5.93573e-17
4167.950000	5.93823e-17
4167.900000	5.94073e-17
4167.850000	5.94323e-17
4167.800000	5.94573e-17
4167.750000	5.94824e-17
4167.700000	5.95074e-17
4167.650000	5.95325e-17
4167.600000	5.95575e-17
4167.550000	5.95826e-17
4167.500000	5.96077e-17
4167.450000	5.96328e-17
4167.400000	5.96579e-17
4167.350000	5.9683e-17
4167.300000	5.97081e-17
4167.250000	5.97333e-17
4167.200000	5.97584e-17
4167.150000	5.97836e-17
4167.100000	5.98088e-17
4167.050000	5.9834e-17
4167.000000	5.98592e-17
4166.950000	5.98844e-17
4166.900000	5.99096e-17
4166.850000	5.99348e-17
4166.800000	5.996e-17
4166.750000	5.99853e-17
4166.700000	6.00105e-17
4166.650000	6.00358e-17
4166.600000	6.00611e-17
4166.550000	6.00864e-17
4166.500000	6.01117e-17
4166.450000	6.0137e-17
4166.400000	6.01623e-17
4166.350000	6.01876e-17
4166.300000	6.0213e-17
4166.250000	6.02383e-17
4166.200000	6.02637e-17
4166.150000	6.02891e-17
4166.100000	6.03145e-17
4166.050000	6.03399e-17
4166.000000	6.03653e-17
4165.950000	6.03907e-17
4165.900000	6.04161e-17
4165.850000	6.04416e-17
4165.800000	6.0467e-17
4165.750000	6.04925e-17
4165.700000	6.05179e-17
4165.650000	6.05434e-17
4165.600000	6.05689e-17
4165.550000	6.05944e-17
4165.500000	6.06199e-17
4165.450000	6.06455e-17
4165.400000	6.0671e-17
4165.350000	6.06965e-17
4165.300000	6.07221e-17
4165.250000	6.07477e-17
4165.200000	6.07732e-17
4165.150000	6.07988e-17
4165.100000	6.08244e-17
4165.050000	6.085e-17
4165.000000	6.08757e-17
4164.950000	6.09013e-17
4164.900000	6.09269e-17
4164.850000	6.09526e-17
4164.800000	6.09783e-17
4164.750000	6.10039e-17
4164.700000	6.10296e-17
4164.650000	6.10553e-17
4164.600000	6.1081e-17
4164.550000	6.11067e-17
4164.500000	6.11325e-17
4164.450000	6.11582e-17
4164.400000	6.1184e-17
4164.350000	6.12097e-17
4164.300000	6.12355e-17
4164.250000	6.12613e-17
4164.200000	6.12871e-17
4164.150000	6.13129e-17
4164.100000	6.13387e-17
4164.050000	6.13645e-17
4164.000000	6.13904e-17
4163.950000	6.14162e-17
4163.900000	6.14421e-17
4163.850000	6.1468e-17
4163.800000	6.14938e-17
4163.750000	6.15197e-17
4163.700000	6.15456e-17
4163.650000	6.15715e-17
4163.600000	6.15975e-17
4163.550000	6.16234e-17
4163.500000	6.16494e-17
4163.450000	6.16753e-17
4163.400000	6.17013e-17
4163.350000	6.17273e-17
4163.300000	6.17533e-17
4163.250000	6.17793e-17
4163.200000	6.18053e-17
4163.150000	6.18313e-17
4163.100000	6.18573e-17
4163.050000	6.18834e-17
4163.000000	6.19094e-17
4162.950000	6.19355e-17
4162.900000	6.19616e-17
4162.850000	6.19877e-17
4162.800000	6.20138e-17
4162.750000	6.20399e-17
4162.700000	6.2066e-17
4162.650000	6.20921e-17
4162.600000	6.21183e-17
4162.550000	6.21444e-17
4162.500000	6.21706e-17
4162.450000	6.21968e-17
4162.400000	6.2223e-17
4162.350000	6.22492e-17
4162.300000	6.22754e-17
4162.250000	6.23016e-17
4162.200000	6.23278e-17
4162.150000	6.23541e-17
4162.100000	6.23803e-17
4162.050000	6.24066e-17
4162.000000	6.24329e-17
4161.950000	6.24592e-17
4161.900000	6.24855e-17
4161.850000	6.25118e-17
4161.800000	6.25381e-17
4161.750000	6.25644e-17
4161.700000	6.25908e-17
4161.650000	6.26171e-17
4161.600000	6.26435e-17
4161.550000	6.26699e-17
4161.500000	6.26963e-17
4161.450000	6.27227e-17
4161.400000	6.27491e-17
4161.350000	6.27755e-17
4161.300000	6.28019e-17
4161.250000	6.28284e-17
4161.200000	6.28548e-17
4161.150000	6.28813e-17
4161.100000	6.29078e-17
4161.050000	6.29343e-17
4161.000000	6.29608e-17
4160.950000	6.29873e-17
4160.900000	6.30138e-17
4160.850000	6.30403e-17
4160.800000	6.30669e-17
4160.750000	6.30934e-17
4160.700000	6.312e-17
4160.650000	6.31466e-17
4160.600000	6.31732e-17
4160.550000	6.31998e-17
4160.500000	6.32264e-17
4160.450000	6.3253e-17
4160.400000	6.32796e-17
4160.350000	6.33063e-17
4160.300000	6.33329e-17
4160.250000	6.33596e-17
4160.200000	6.33863e-17
4160.150000	6.3413e-17
4160.100000	6.34397e-17
4160.050000	6.34664e-17
4160.000000	6.34931e-17
4159.950000	6.35198e-17
4159.900000	6.35466e-17
4159.850000	6.35733e-17
4159.800000	6.36001e-17
4159.750000	6.36269e-17
4159.700000	6.36537e-17
4159.650000	6.36805e-17
4159.600000	6.37073e-17
4159.550000	6.37341e-17
4159.500000	6.3761e-17
4159.450000	6.37878e-17
4159.400000	6.38147e-17
4159.350000	6.38415e-17
4159.300000	6.38684e-17
4159.250000	6.38953e-17
4159.200000	6.39222e-17
4159.150000	6.39491e-17
4159.100000	6.3976e-17
4159.050000	6.4003e-17
4159.000000	6.40299e-17
4158.950000	6.40569e-17
4158.900000	6.40839e-17
4158.850000	6.41109e-17
4158.800000	6.41378e-17
4158.750000	6.41649e-17
4158.700000	6.41919e-17
4158.650000	6.42189e-17
4158.600000	6.42459e-17
4158.550000	6.4273e-17
4158.500000	6.43001e-17
4158.450000	6.43271e-17
4158.400000	6.43542e-17
4158.350000	6.43813e-17
4158.300000	6.44084e-17
4158.250000	6.44355e-17
4158.200000	6.44627e-17
4158.150000	6.44898e-17
4158.100000	6.4517e-17
4158.050000	6.45441e-17
4158.000000	6.45713e-17
4157.950000	6.45985e-17
4157.900000	6.46257e-17
4157.850000	6.46529e-17
4157.800000	6.46801e-17
4157.750000	6.47074e-17
4157.700000	6.47346e-17
4157.650000	6.47619e-17
4157.600000	6.47891e-17
4157.550000	6.48164e-17
4157.500000	6.48437e-17
4157.450000	6.4871e-17
4157.400000	6.48983e-17
4157.350000	6.49257e-17
4157.300000	6.4953e-17
4157.250000	6.49803e-17
4157.200000	6.50077e-17
4157.150000	6.50351e-17
4157.100000	6.50625e-17
4157.050000	6.50899e-17
4157.000000	6.51173e-17
4156.950000	6.51447e-17
4156.900000	6.51721e-17
4156.850000	6.51996e-17
4156.800000	6.5227e-17
4156.750000	6.52545e-17
4156.700000	6.5282e-17
4156.650000	6.53094e-17
4156.600000	6.53369e-17
4156.550000	6.53645e-17
4156.500000	6.5392e-17
4156.450000	6.54195e-17
4156.400000	6.54471e-17
4156.350000	6.54746e-17
4156.300000	6.55022e-17
4156.250000	6.55298e-17
4156.200000	6.55574e-17
4156.150000	6.5585e-17
4156.100000	6.56126e-17
4156.050000	6.56402e-17
4156.000000	6.56678e-17
4155.950000	6.56955e-17
4155.900000	6.57232e-17
4155.850000	6.57508e-17
4155.800000	6.57785e-17
4155.750000	6.58062e-17
4155.700000	6.58339e-17
4155.650000	6.58616e-17
4155.600000	6.58894e-17
4155.550000	6.59171e-17
4155.500000	6.59449e-17
4155.450000	6.59726e-17
4155.400000	6.60004e-17
4155.350000	6.60282e-17
4155.300000	6.6056e-17
4155.250000	6.60838e-17
4155.200000	6.61116e-17
4155.150000	6.61395e-17
4155.100000	6.61673e-17
4155.050000	6.61952e-17
4155.000000	6.62231e-17
4154.950000	6.62509e-17
4154.900000	6.62788e-17
4154.850000	6.63068e-17
4154.800000	6.63347e-17
4154.750000	6.63626e-17
4154.700000	6.63905e-17
4154.650000	6.64185e-17
4154.600000	6.64465e-17
4154.550000	6.64744e-17
4154.500000	6.65024e-17
4154.450000	6.65304e-17
4154.400000	6.65584e-17
4154.350000	6.65865e-17
4154.300000	6.66145e-17
4154.250000	6.66426e-17
4154.200000	6.66706e-17
4154.150000	6.66987e-17
4154.100000	6.67268e-17
4154.050000	6.67549e-17
4154.000000	6.6783e-17
4153.950000	6.68111e-17
4153.900000	6.68392e-17
4153.850000	6.68674e-17
4153.800000	6.68955e-17
4153.750000	6.69237e-17
4153.700000	6.69519e-17
4153.650000	6.69801e-17
4153.600000	6.70083e-17
4153.550000	6.70365e-17
4153.500000	6.70647e-17
4153.450000	6.7093e-17
4153.400000	6.71212e-17
4153.350000	6.71495e-17
4153.300000	6.71777e-17
4153.250000	6.7206e-17
4153.200000	6.72343e-17
4153.150000	6.72626e-17
4153.100000	6.7291e-17
4153.050000	6.73193e-17
4153.000000	6.73476e-17
4152.950000	6.7376e-17
4152.900000	6.74044e-17
4152.850000	6.74327e-17
4152.800000	6.74611e-17
4152.750000	6.74895e-17
4152.700000	6.7518e-17
4152.650000	6.75464e-17
4152.600000	6.75748e-17
4152.550000	6.76033e-17
4152.500000	6.76317e-17
4152.450000	6.76602e-17
4152.400000	6.76887e-17
4152.350000	6.77172e-17
4152.300000	6.77457e-17
4152.250000	6.77743e-17
4152.200000	6.78028e-17
4152.150000	6.78313e-17
4152.100000	6.78599e-17
4152.050000	6.78885e-17
4152.000000	6.79171e-17
4151.950000	6.79457e-17
4151.900000	6.79743e-17
4151.850000	6.80029e-17
4151.800000	6.80315e-17
4151.750000	6.80602e-17
4151.700000	6.80888e-17
4151.650000	6.81175e-17
4151.600000	6.81462e-17
4151.550000	6.81749e-17
4151.500000	6.82036e-17
4151.450000	6.82323e-17
4151.400000	6.8261e-17
4151.350000	6.82898e-17
4151.300000	6.83185e-17
4151.250000	6.83473e-17
4151.200000	6.83761e-17
4151.150000	6.84049e-17
4151.100000	6.84337e-17
4151.050000	6.84625e-17
4151.000000	6.84913e-17
4150.950000	6.85201e-17
4150.900000	6.8549e-17
4150.850000	6.85779e-17
4150.800000	6.86067e-17
4150.750000	6.86356e-17
4150.700000	6.86645e-17
4150.650000	6.86934e-17
4150.600000	6.87224e-17
4150.550000	6.87513e-17
4150.500000	6.87802e-17
4150.450000	6.88092e-17
4150.400000	6.88382e-17
4150.350000	6.88672e-17
4150.300000	6.88962e-17
4150.250000	6.89252e-17
4150.200000	6.89542e-17
4150.150000	6.89832e-17
4150.100000	6.90123e-17
4150.050000	6.90413e-17
4150.000000	6.90704e-17
4149.950000	6.90995e-17
4149.900000	6.91286e-17
4149.850000	6.91577e-17
4149.800000	6.91868e-17
4149.750000	6.92159e-17
4149.700000	6.92451e-17
4149.650000	6.92742e-17
4149.600000	6.93034e-17
4149.550000	6.93326e-17
4149.500000	6.93618e-17
4149.450000	6.9391e-17
4149.400000	6.94202e-17
4149.350000	6.94494e-17
4149.300000	6.94787e-17
4149.250000	6.95079e-17
4149.200000	6.95372e-17
4149.150000	6.95665e-17
4149.100000	6.95958e-17
4149.050000	6.96251e-17
4149.000000	6.96544e-17
4148.950000	6.96837e-17
4148.900000	6.97131e-17
4148.850000	6.97424e-17
4148.800000	6.97718e-17
4148.750000	6.98012e-17
4148.700000	6.98305e-17
4148.650000	6.986e-17
4148.600000	6.98894e-17
4148.550000	6.99188e-17
4148.500000	6.99482e-17
4148.450000	6.99777e-17
4148.400000	7.00072e-17
4148.350000	7.00366e-17
4148.300000	7.00661e-17
4148.250000	7.00956e-17
4148.200000	7.01251e-17
4148.150000	7.01547e-17
4148.100000	7.01842e-17
4148.050000	7.02138e-17
4148.000000	7.02433e-17
4147.950000	7.02729e-17
4147.900000	7.03025e-17
4147.850000	7.03321e-17
4147.800000	7.03617e-17
4147.750000	7.03913e-17
4147.700000	7.0421e-17
4147.650000	7.04506e-17
4147.600000	7.04803e-17
4147.550000	7.051e-17
4147.500000	7.05397e-17
4147.450000	7.05694e-17
4147.400000	7.05991e-17
4147.350000	7.06288e-17
4147.300000	7.06585e-17
4147.250000	7.06883e-17
4147.200000	7.0718e-17
4147.150000	7.07478e-17
4147.100000	7.07776e-17
4147.050000	7.08074e-17
4147.000000	7.08372e-17
4146.950000	7.08671e-17
4146.900000	7.08969e-17
4146.850000	7.09267e-17
4146.800000	7.09566e-17
4146.750000	7.09865e-17
4146.700000	7.10164e-17
4146.650000	7.10463e-17
4146.600000	7.10762e-17
4146.550000	7.11061e-17
4146.500000	7.11361e-17
4146.450000	7.1166e-17
4146.400000	7.1196e-17
4146.350000	7.1226e-17
4146.300000	7.1256e-17
4146.250000	7.1286e-17
4146.200000	7.1316e-17
4146.150000	7.1346e-17
4146.100000	7.1376e-17
4146.050000	7.14061e-17
4146.000000	7.14362e-17
4145.950000	7.14662e-17
4145.900000	7.14963e-17
4145.850000	7.15264e-17
4145.800000	7.15566e-17
4145.750000	7.15867e-17
4145.700000	7.16168e-17
4145.650000	7.1647e-17
4145.600000	7.16771e-17
4145.550000	7.17073e-17
4145.500000	7.17375e-17
4145.450000	7.17677e-17
4145.400000	7.17979e-17
4145.350000	7.18282e-17
4145.300000	7.18584e-17
4145.250000	7.18887e-17
4145.200000	7.19189e-17
4145.150000	7.19492e-17
4145.100000	7.19795e-17
4145.050000	7.20098e-17
4145.000000	7.20402e-17
4144.950000	7.20705e-17
4144.900000	7.21008e-17
4144.850000	7.21312e-17
4144.800000	7.21616e-17
4144.750000	7.21919e-17
4144.700000	7.22223e-17
4144.650000	7.22528e-17
4144.600000	7.22832e-17
4144.550000	7.23136e-17
4144.500000	7.23441e-17
4144.450000	7.23745e-17
4144.400000	7.2405e-17
4144.350000	7.24355e-17
4144.300000	7.2466e-17
4144.250000	7.24965e-17
4144.200000	7.2527e-17
4144.150000	7.25576e-17
4144.100000	7.25881e-17
4144.050000	7.26187e-17
4144.000000	7.26493e-17
4143.950000	7.26798e-17
4143.900000	7.27104e-17
4143.850000	7.27411e-17
4143.800000	7.27717e-17
4143.750000	7.28023e-17
4143.700000	7.2833e-17
4143.650000	7.28637e-17
4143.600000	7.28943e-17
4143.550000	7.2925e-17
4143.500000	7.29557e-17
4143.450000	7.29864e-17
4143.400000	7.30172e-17
4143.350000	7.30479e-17
4143.300000	7.30787e-17
4143.250000	7.31095e-17
4143.200000	7.31402e-17
4143.150000	7.3171e-17
4143.100000	7.32018e-17
4143.050000	7.32327e-17
4143.000000	7.32635e-17
4142.950000	7.32943e-17
4142.900000	7.33252e-17
4142.850000	7.33561e-17
4142.800000	7.3387e-17
4142.750000	7.34179e-17
4142.700000	7.34488e-17
4142.650000	7.34797e-17
4142.600000	7.35107e-17
4142.550000	7.35416e-17
4142.500000	7.35726e-17
4142.450000	7.36035e-17
4142.400000	7.36345e-17
4142.350000	7.36655e-17
4142.300000	7.36966e-17
4142.250000	7.37276e-17
4142.200000	7.37586e-17
4142.150000	7.37897e-17
4142.100000	7.38208e-17
4142.050000	7.38518e-17
4142.000000	7.38829e-17
4141.950000	7.39141e-17
4141.900000	7.39452e-17
4141.850000	7.39763e-17
4141.800000	7.40075e-17
4141.750000	7.40386e-17
4141.700000	7.40698e-17
4141.650000	7.4101e-17
4141.600000	7.41322e-17
4141.550000	7.41634e-17
4141.500000	7.41946e-17
4141.450000	7.42259e-17
4141.400000	7.42571e-17
4141.350000	7.42884e-17
4141.300000	7.43197e-17
4141.250000	7.4351e-17
4141.200000	7.43823e-17
4141.150000	7.44136e-17
4141.100000	7.44449e-17
4141.050000	7.44763e-17
4141.000000	7.45076e-17
4140.950000	7.4539e-17
4140.900000	7.45704e-17
4140.850000	7.46018e-17
4140.800000	7.46332e-17
4140.750000	7.46646e-17
4140.700000	7.46961e-17
4140.650000	7.47275e-17
4140.600000	7.4759e-17
4140.550000	7.47904e-17
4140.500000	7.48219e-17
4140.450000	7.48534e-17
4140.400000	7.4885e-17
4140.350000	7.49165e-17
4140.300000	7.4948e-17
4140.250000	7.49796e-17
4140.200000	7.50112e-17
4140.150000	7.50428e-17
4140.100000	7.50743e-17
4140.050000	7.5106e-17
4140.000000	7.51376e-17
4139.950000	7.51692e-17
4139.900000	7.52009e-17
4139.850000	7.52325e-17
4139.800000	7.52642e-17
4139.750000	7.52959e-17
4139.700000	7.53276e-17
4139.650000	7.53593e-17
4139.600000	7.53911e-17
4139.550000	7.54228e-17
4139.500000	7.54546e-17
4139.450000	7.54863e-17
4139.400000	7.55181e-17
4139.350000	7.55499e-17
4139.300000	7.55817e-17
4139.250000	7.56135e-17
4139.200000	7.56454e-17
4139.150000	7.56772e-17
4139.100000	7.57091e-17
4139.050000	7.5741e-17
4139.000000	7.57729e-17
4138.950000	7.58048e-17
4138.900000	7.58367e-17
4138.850000	7.58686e-17
4138.800000	7.59006e-17
4138.750000	7.59325e-17
4138.700000	7.59645e-17
4138.650000	7.59965e-17
4138.600000	7.60285e-17
4138.550000	7.60605e-17
4138.500000	7.60925e-17
4138.450000	7.61246e-17
4138.400000	7.61566e-17
4138.350000	7.61887e-17
4138.300000	7.62208e-17
4138.250000	7.62529e-17
4138.200000	7.6285e-17
4138.150000	7.63171e-17
4138.100000	7.63492e-17
4138.050000	7.63814e-17
4138.000000	7.64135e-17
4137.950000	7.64457e-17
4137.900000	7.64779e-17
4137.850000	7.65101e-17
4137.800000	7.65423e-17
4137.750000	7.65745e-17
4137.700000	7.66068e-17
4137.650000	7.6639e-17
4137.600000	7.66713e-17
4137.550000	7.67036e-17
4137.500000	7.67359e-17
4137.450000	7.67682e-17
4137.400000	7.68005e-17
4137.350000	7.68329e-17
4137.300000	7.68652e-17
4137.250000	7.68976e-17
4137.200000	7.693e-17
4137.150000	7.69623e-17
4137.100000	7.69948e-17
4137.050000	7.70272e-17
4137.000000	7.70596e-17
4136.950000	7.7092e-17
4136.900000	7.71245e-17
4136.850000	7.7157e-17
4136.800000	7.71895e-17
4136.750000	7.7222e-17
4136.700000	7.72545e-17
4136.650000	7.7287e-17
4136.600000	7.73196e-17
4136.550000	7.73521e-17
4136.500000	7.73847e-17
4136.450000	7.74173e-17
4136.400000	7.74499e-17
4136.350000	7.74825e-17
4136.300000	7.75151e-17
4136.250000	7.75477e-17
4136.200000	7.75804e-17
4136.150000	7.76131e-17
4136.100000	7.76457e-17
4136.050000	7.76784e-17
4136.000000	7.77111e-17
4135.950000	7.77439e-17
4135.900000	7.77766e-17
4135.850000	7.78093e-17
4135.800000	7.78421e-17
4135.750000	7.78749e-17
4135.700000	7.79077e-17
4135.650000	7.79405e-17
4135.600000	7.79733e-17
4135.550000	7.80061e-17
4135.500000	7.8039e-17
4135.450000	7.80718e-17
4135.400000	7.81047e-17
4135.350000	7.81376e-17
4135.300000	7.81705e-17
4135.250000	7.82034e-17
4135.200000	7.82363e-17
4135.150000	7.82693e-17
4135.100000	7.83022e-17
4135.050000	7.83352e-17
4135.000000	7.83682e-17
4134.950000	7.84012e-17
4134.900000	7.84342e-17
4134.850000	7.84672e-17
4134.800000	7.85003e-17
4134.750000	7.85333e-17
4134.700000	7.85664e-17
4134.650000	7.85995e-17
4134.600000	7.86326e-17
4134.550000	7.86657e-17
4134.500000	7.86988e-17
4134.450000	7.87319e-17
4134.400000	7.87651e-17
4134.350000	7.87982e-17
4134.300000	7.88314e-17
4134.250000	7.88646e-17
4134.200000	7.88978e-17
4134.150000	7.8931e-17
4134.100000	7.89643e-17
4134.050000	7.89975e-17
4134.000000	7.90308e-17
4133.950000	7.90641e-17
4133.900000	7.90974e-17
4133.850000	7.91307e-17
4133.800000	7.9164e-17
4133.750000	7.91973e-17
4133.700000	7.92307e-17
4133.650000	7.9264e-17
4133.600000	7.92974e-17
4133.550000	7.93308e-17
4133.500000	7.93642e-17
4133.450000	7.93976e-17
4133.400000	7.9431e-17
4133.350000	7.94645e-17
4133.300000	7.94979e-17
4133.250000	7.95314e-17
4133.200000	7.95649e-17
4133.150000	7.95984e-17
4133.100000	7.96319e-17
4133.050000	7.96654e-17
4133.000000	7.9699e-17
4132.950000	7.97325e-17
4132.900000	7.97661e-17
4132.850000	7.97997e-17
4132.800000	7.98333e-17
4132.750000	7.98669e-17
4132.700000	7.99005e-17
4132.650000	7.99342e-17
4132.600000	7.99678e-17
4132.550000	8.00015e-17
4132.500000	8.00352e-17
4132.450000	8.00689e-17
4132.400000	8.01026e-17
4132.350000	8.01363e-17
4132.300000	8.01701e-17
4132.250000	8.02038e-17
4132.200000	8.02376e-17
4132.150000	8.02714e-17
4132.100000	8.03052e-17
4132.050000	8.0339e-17
4132.000000	8.03728e-17
4131.950000	8.04067e-17
4131.900000	8.04405e-17
4131.850000	8.04744e-17
4131.800000	8.05083e-17
4131.750000	8.05422e-17
4131.700000	8.05761e-17
4131.650000	8.061e-17
4131.600000	8.0644e-17
4131.550000	8.06779e-17
4131.500000	8.07119e-17
4131.450000	8.07459e-17
4131.400000	8.07799e-17
4131.350000	8.08139e-17
4131.300000	8.08479e-17
4131.250000	8.0882e-17
4131.200000	8.0916e-17
4131.150000	8.09501e-17
4131.100000	8.09842e-17
4131.050000	8.10183e-17
4131.000000	8.10524e-17
4130.950000	8.10865e-17
4130.900000	8.11207e-17
4130.850000	8.11548e-17
4130.800000	8.1189e-17
4130.750000	8.12232e-17
4130.700000	8.12574e-17
4130.650000	8.12916e-17
4130.600000	8.13258e-17
4130.550000	8.13601e-17
4130.500000	8.13943e-17
4130.450000	8.14286e-17
4130.400000	8.14629e-17
4130.350000	8.14972e-17
4130.300000	8.15315e-17
4130.250000	8.15658e-17
4130.200000	8.16002e-17
4130.150000	8.16345e-17
4130.100000	8.16689e-17
4130.050000	8.17033e-17
4130.000000	8.17377e-17
4129.950000	8.17721e-17
4129.900000	8.18065e-17
4129.850000	8.1841e-17
4129.800000	8.18754e-17
4129.750000	8.19099e-17
4129.700000	8.19444e-17
4129.650000	8.19789e-17
4129.600000	8.20134e-17
4129.550000	8.20479e-17
4129.500000	8.20825e-17
4129.450000	8.21171e-17
4129.400000	8.21516e-17
4129.350000	8.21862e-17
4129.300000	8.22208e-17
4129.250000	8.22554e-17
4129.200000	8.22901e-17
4129.150000	8.23247e-17
4129.100000	8.23594e-17
4129.050000	8.23941e-17
4129.000000	8.24288e-17
4128.950000	8.24635e-17
4128.900000	8.24982e-17
4128.850000	8.25329e-17
4128.800000	8.25677e-17
4128.750000	8.26024e-17
4128.700000	8.26372e-17
4128.650000	8.2672e-17
4128.600000	8.27068e-17
4128.550000	8.27417e-17
4128.500000	8.27765e-17
4128.450000	8.28113e-17
4128.400000	8.28462e-17
4128.350000	8.28811e-17
4128.300000	8.2916e-17
4128.250000	8.29509e-17
4128.200000	8.29858e-17
4128.150000	8.30208e-17
4128.100000	8.30557e-17
4128.050000	8.30907e-17
4128.000000	8.31257e-17
4127.950000	8.31607e-17
4127.900000	8.31957e-17
4127.850000	8.32307e-17
4127.800000	8.32658e-17
4127.750000	8.33008e-17
4127.700000	8.33359e-17
4127.650000	8.3371e-17
4127.600000	8.34061e-17
4127.550000	8.34412e-17
4127.500000	8.34764e-17
4127.450000	8.35115e-17
4127.400000	8.35467e-17
4127.350000	8.35819e-17
4127.300000	8.3617e-17
4127.250000	8.36523e-17
4127.200000	8.36875e-17
4127.150000	8.37227e-17
4127.100000	8.3758e-17
4127.050000	8.37932e-17
4127.000000	8.38285e-17
4126.950000	8.38638e-17
4126.900000	8.38991e-17
4126.850000	8.39344e-17
4126.800000	8.39698e-17
4126.750000	8.40051e-17
4126.700000	8.40405e-17
4126.650000	8.40759e-17
4126.600000	8.41113e-17
4126.550000	8.41467e-17
4126.500000	8.41822e-17
4126.450000	8.42176e-17
4126.400000	8.42531e-17
4126.350000	8.42885e-17
4126.300000	8.4324e-17
4126.250000	8.43595e-17
4126.200000	8.4395e-17
4126.150000	8.44306e-17
4126.100000	8.44661e-17
4126.050000	8.45017e-17
4126.000000	8.45373e-17
4125.950000	8.45729e-17
4125.900000	8.46085e-17
4125.850000	8.46441e-17
4125.800000	8.46797e-17
4125.750000	8.47154e-17
4125.700000	8.47511e-17
4125.650000	8.47868e-17
4125.600000	8.48225e-17
4125.550000	8.48582e-17
4125.500000	8.48939e-17
4125.450000	8.49296e-17
4125.400000	8.49654e-17
4125.350000	8.50012e-17
4125.300000	8.5037e-17
4125.250000	8.50728e-17
4125.200000	8.51086e-17
4125.150000	8.51444e-17
4125.100000	8.51803e-17
4125.050000	8.52162e-17
4125.000000	8.5252e-17
4124.950000	8.52879e-17
4124.900000	8.53238e-17
4124.850000	8.53598e-17
4124.800000	8.53957e-17
4124.750000	8.54317e-17
4124.700000	8.54676e-17
4124.650000	8.55036e-17
4124.600000	8.55396e-17
4124.550000	8.55756e-17
4124.500000	8.56117e-17
4124.450000	8.56477e-17
4124.400000	8.56838e-17
4124.350000	8.57199e-17
4124.300000	8.5756e-17
4124.250000	8.57921e-17
4124.200000	8.58282e-17
4124.150000	8.58643e-17
4124.100000	8.59005e-17
4124.050000	8.59366e-17
4124.000000	8.59728e-17
4123.950000	8.6009e-17
4123.900000	8.60452e-17
4123.850000	8.60815e-17
4123.800000	8.61177e-17
4123.750000	8.6154e-17
4123.700000	8.61903e-17
4123.650000	8.62265e-17
4123.600000	8.62629e-17
4123.550000	8.62992e-17
4123.500000	8.63355e-17
4123.450000	8.63719e-17
4123.400000	8.64082e-17
4123.350000	8.64446e-17
4123.300000	8.6481e-17
4123.250000	8.65174e-17
4123.200000	8.65539e-17
4123.150000	8.65903e-17
4123.100000	8.66268e-17
4123.050000	8.66632e-17
4123.000000	8.66997e-17
4122.950000	8.67362e-17
4122.900000	8.67728e-17
4122.850000	8.68093e-17
4122.800000	8.68458e-17
4122.750000	8.68824e-17
4122.700000	8.6919e-17
4122.650000	8.69556e-17
4122.600000	8.69922e-17
4122.550000	8.70288e-17
4122.500000	8.70655e-17
4122.450000	8.71021e-17
4122.400000	8.71388e-17
4122.350000	8.71755e-17
4122.300000	8.72122e-17
4122.250000	8.72489e-17
4122.200000	8.72857e-17
4122.150000	8.73224e-17
4122.100000	8.73592e-17
4122.050000	8.7396e-17
4122.000000	8.74328e-17
4121.950000	8.74696e-17
4121.900000	8.75064e-17
4121.850000	8.75433e-17
4121.800000	8.75801e-17
4121.750000	8.7617e-17
4121.700000	8.76539e-17
4121.650000	8.76908e-17
4121.600000	8.77277e-17
4121.550000	8.77646e-17
4121.500000	8.78016e-17
4121.450000	8.78386e-17
4121.400000	8.78756e-17
4121.350000	8.79126e-17
4121.300000	8.79496e-17
4121.250000	8.79866e-17
4121.200000	8.80237e-17
4121.150000	8.80607e-17
4121.100000	8.80978e-17
4121.050000	8.81349e-17
4121.000000	8.8172e-17
4120.950000	8.82091e-17
4120.900000	8.82463e-17
4120.850000	8.82834e-17
4120.800000	8.83206e-17
4120.750000	8.83578e-17
4120.700000	8.8395e-17
4120.650000	8.84322e-17
4120.600000	8.84694e-17
4120.550000	8.85067e-17
4120.500000	8.8544e-17
4120.450000	8.85812e-17
4120.400000	8.86185e-17
4120.350000	8.86558e-17
4120.300000	8.86932e-17
4120.250000	8.87305e-17
4120.200000	8.87679e-17
4120.150000	8.88053e-17
4120.100000	8.88427e-17
4120.050000	8.88801e-17
4120.000000	8.89175e-17
4119.950000	8.89549e-17
4119.900000	8.89924e-17
4119.850000	8.90298e-17
4119.800000	8.90673e-17
4119.750000	8.91048e-17
4119.700000	8.91424e-17
4119.650000	8.91799e-17
4119.600000	8.92174e-17
4119.550000	8.9255e-17
4119.500000	8.92926e-17
4119.450000	8.93302e-17
4119.400000	8.93678e-17
4119.350000	8.94054e-17
4119.300000	8.94431e-17
4119.250000	8.94807e-17
4119.200000	8.95184e-17
4119.150000	8.95561e-17
4119.100000	8.95938e-17
4119.050000	8.96315e-17
4119.000000	8.96693e-17
4118.950000	8.9707e-17
4118.900000	8.97448e-17
4118.850000	8.97826e-17
4118.800000	8.98204e-17
4118.750000	8.98582e-17
4118.700000	8.9896e-17
4118.650000	8.99339e-17
4118.600000	8.99718e-17
4118.550000	9.00096e-17
4118.500000	9.00475e-17
4118.450000	9.00855e-17
4118.400000	9.01234e-17
4118.350000	9.01613e-17
4118.300000	9.01993e-17
4118.250000	9.02373e-17
4118.200000	9.02753e-17
4118.150000	9.03133e-17
4118.100000	9.03513e-17
4118.050000	9.03894e-17
4118.000000	9.04274e-17
4117.950000	9.04655e-17
4117.900000	9.05036e-17
4117.850000	9.05417e-17
4117.800000	9.05798e-17
4117.750000	9.06179e-17
4117.700000	9.06561e-17
4117.650000	9.06943e-17
4117.600000	9.07325e-17
4117.550000	9.07707e-17
4117.500000	9.08089e-17
4117.450000	9.08471e-17
4117.400000	9.08854e-17
4117.350000	9.09236e-17
4117.300000	9.09619e-17
4117.250000	9.10002e-17
4117.200000	9.10385e-17
4117.150000	9.10769e-17
4117.100000	9.11152e-17
4117.050000	9.11536e-17
4117.000000	9.1192e-17
4116.950000	9.12304e-17
4116.900000	9.12688e-17
4116.850000	9.13072e-17
4116.800000	9.13457e-17
4116.750000	9.13841e-17
4116.700000	9.14226e-17
4116.650000	9.14611e-17
4116.600000	9.14996e-17
4116.550000	9.15381e-17
4116.500000	9.15767e-17
4116.450000	9.16152e-17
4116.400000	9.16538e-17
4116.350000	9.16924e-17
4116.300000	9.1731e-17
4116.250000	9.17696e-17
4116.200000	9.18083e-17
4116.150000	9.18469e-17
4116.100000	9.18856e-17
4116.050000	9.19243e-17
4116.000000	9.1963e-17
4115.950000	9.20017e-17
4115.900000	9.20404e-17
4115.850000	9.20792e-17
4115.800000	9.2118e-17
4115.750000	9.21568e-17
4115.700000	9.21956e-17
4115.650000	9.22344e-17
4115.600000	9.22732e-17
4115.550000	9.23121e-17
4115.500000	9.23509e-17
4115.450000	9.23898e-17
4115.400000	9.24287e-17
4115.350000	9.24676e-17
4115.300000	9.25066e-17
4115.250000	9.25455e-17
4115.200000	9.25845e-17
4115.150000	9.26235e-17
4115.100000	9.26625e-17
4115.050000	9.27015e-17
4115.000000	9.27405e-17
4114.950000	9.27796e-17
4114.900000	9.28186e-17
4114.850000	9.28577e-17
4114.800000	9.28968e-17
4114.750000	9.29359e-17
4114.700000	9.29751e-17
4114.650000	9.30142e-17
4114.600000	9.30534e-17
4114.550000	9.30926e-17
4114.500000	9.31317e-17
4114.450000	9.3171e-17
4114.400000	9.32102e-17
4114.350000	9.32494e-17
4114.300000	9.32887e-17
4114.250000	9.3328e-17
4114.200000	9.33673e-17
4114.150000	9.34066e-17
4114.100000	9.34459e-17
4114.050000	9.34853e-17
4114.000000	9.35246e-17
4113.950000	9.3564e-17
4113.900000	9.36034e-17
4113.850000	9.36428e-17
4113.800000	9.36822e-17
4113.750000	9.37217e-17
4113.700000	9.37612e-17
4113.650000	9.38006e-17
4113.600000	9.38401e-17
4113.550000	9.38796e-17
4113.500000	9.39192e-17
4113.450000	9.39587e-17
4113.400000	9.39983e-17
4113.350000	9.40379e-17
4113.300000	9.40774e-17
4113.250000	9.41171e-17
4113.200000	9.41567e-17
4113.150000	9.41963e-17
4113.100000	9.4236e-17
4113.050000	9.42757e-17
4113.000000	9.43154e-17
4112.950000	9.43551e-17
4112.900000	9.43948e-17
4112.850000	9.44346e-17
4112.800000	9.44743e-17
4112.750000	9.45141e-17
4112.700000	9.45539e-17
4112.650000	9.45937e-17
4112.600000	9.46335e-17
4112.550000	9.46734e-17
4112.500000	9.47132e-17
4112.450000	9.47531e-17
4112.400000	9.4793e-17
4112.350000	9.48329e-17
4112.300000	9.48729e-17
4112.250000	9.49128e-17
4112.200000	9.49528e-17
4112.150000	9.49927e-17
4112.100000	9.50327e-17
4112.050000	9.50728e-17
4112.000000	9.51128e-17
4111.950000	9.51528e-17
4111.900000	9.51929e-17
4111.850000	9.5233e-17
4111.800000	9.52731e-17
4111.750000	9.53132e-17
4111.700000	9.53533e-17
4111.650000	9.53935e-17
4111.600000	9.54336e-17
4111.550000	9.54738e-17
4111.500000	9.5514e-17
4111.450000	9.55542e-17
4111.400000	9.55945e-17
4111.350000	9.56347e-17
4111.300000	9.5675e-17
4111.250000	9.57153e-17
4111.200000	9.57556e-17
4111.150000	9.57959e-17
4111.100000	9.58362e-17
4111.050000	9.58766e-17
4111.000000	9.5917e-17
4110.950000	9.59573e-17
4110.900000	9.59977e-17
4110.850000	9.60382e-17
4110.800000	9.60786e-17
4110.750000	9.61191e-17
4110.700000	9.61595e-17
4110.650000	9.62e-17
4110.600000	9.62405e-17
4110.550000	9.6281e-17
4110.500000	9.63216e-17
4110.450000	9.63621e-17
4110.400000	9.64027e-17
4110.350000	9.64433e-17
4110.300000	9.64839e-17
4110.250000	9.65245e-17
4110.200000	9.65652e-17
4110.150000	9.66058e-17
4110.100000	9.66465e-17
4110.050000	9.66872e-17
4110.000000	9.67279e-17
4109.950000	9.67686e-17
4109.900000	9.68094e-17
4109.850000	9.68502e-17
4109.800000	9.68909e-17
4109.750000	9.69317e-17
4109.700000	9.69725e-17
4109.650000	9.70134e-17
4109.600000	9.70542e-17
4109.550000	9.70951e-17
4109.500000	9.7136e-17
4109.450000	9.71769e-17
4109.400000	9.72178e-17
4109.350000	9.72587e-17
4109.300000	9.72997e-17
4109.250000	9.73406e-17
4109.200000	9.73816e-17
4109.150000	9.74226e-17
4109.100000	9.74636e-17
4109.050000	9.75047e-17
4109.000000	9.75457e-17
4108.950000	9.75868e-17
4108.900000	9.76279e-17
4108.850000	9.7669e-17
4108.800000	9.77101e-17
4108.750000	9.77513e-17
4108.700000	9.77924e-17
4108.650000	9.78336e-17
4108.600000	9.78748e-17
4108.550000	9.7916e-17
4108.500000	9.79572e-17
4108.450000	9.79985e-17
4108.400000	9.80397e-17
4108.350000	9.8081e-17
4108.300000	9.81223e-17
4108.250000	9.81636e-17
4108.200000	9.8205e-17
4108.150000	9.82463e-17
4108.100000	9.82877e-17
4108.050000	9.83291e-17
4108.000000	9.83705e-17
4107.950000	9.84119e-17
4107.900000	9.84533e-17
4107.850000	9.84948e-17
4107.800000	9.85363e-17
4107.750000	9.85777e-17
4107.700000	9.86192e-17
4107.650000	9.86608e-17
4107.600000	9.87023e-17
4107.550000	9.87439e-17
4107.500000	9.87854e-17
4107.450000	9.8827e-17
4107.400000	9.88687e-17
4107.350000	9.89103e-17
4107.300000	9.89519e-17
4107.250000	9.89936e-17
4107.200000	9.90353e-17
4107.150000	9.9077e-17
4107.100000	9.91187e-17
4107.050000	9.91604e-17
4107.000000	9.92022e-17
4106.950000	9.92439e-17
4106.900000	9.92857e-17
4106.850000	9.93275e-17
4106.800000	9.93694e-17
4106.750000	9.94112e-17
4106.700000	9.94531e-17
4106.650000	9.94949e-17
4106.600000	9.95368e-17
4106.550000	9.95787e-17
4106.500000	9.96207e-17
4106.450000	9.96626e-17
4106.400000	9.97046e-17
4106.350000	9.97466e-17
4106.300000	9.97886e-17
4106.250000	9.98306e-17
4106.200000	9.98726e-17
4106.150000	9.99147e-17
4106.100000	9.99567e-17
4106.050000	9.99988e-17
4106.000000	1.00041e-16
4105.950000	1.00083e-16
4105.900000	1.00125e-16
4105.850000	1.00167e-16
4105.800000	1.0021e-16
4105.750000	1.00252e-16
4105.700000	1.00294e-16
4105.650000	1.00336e-16
4105.600000	1.00378e-16
4105.550000	1.00421e-16
4105.500000	1.00463e-16
4105.450000	1.00505e-16
4105.400000	1.00548e-16
4105.350000	1.0059e-16
4105.300000	1.00632e-16
4105.250000	1.00675e-16
4105.200000	1.00717e-16
4105.150000	1.00759e-16
4105.100000	1.00802e-16
4105.050000	1.00844e-16
4105.000000	1.00887e-16
4104.950000	1.00929e-16
4104.900000	1.00972e-16
4104.850000	1.01014e-16
4104.800000	1.01057e-16
4104.750000	1.01099e-16
4104.700000	1.01142e-16
4104.650000	1.01184e-16
4104.600000	1.01227e-16
4104.550000	1.0127e-16
4104.500000	1.01312e-16
4104.450000	1.01355e-16
4104.400000	1.01398e-16
4104.350000	1.0144e-16
4104.300000	1.01483e-16
4104.250000	1.01526e-16
4104.200000	1.01569e-16
4104.150000	1.01611e-16
4104.100000	1.01654e-16
4104.050000	1.01697e-16
4104.000000	1.0174e-16
4103.950000	1.01783e-16
4103.900000	1.01825e-16
4103.850000	1.01868e-16
4103.800000	1.01911e-16
4103.750000	1.01954e-16
4103.700000	1.01997e-16
4103.650000	1.0204e-16
4103.600000	1.02083e-16
4103.550000	1.02126e-16
4103.500000	1.02169e-16
4103.450000	1.02212e-16
4103.400000	1.02255e-16
4103.350000	1.02298e-16
4103.300000	1.02341e-16
4103.250000	1.02384e-16
4103.200000	1.02427e-16
4103.150000	1.0247e-16
4103.100000	1.02514e-16
4103.050000	1.02557e-16
4103.000000	1.026e-16
4102.950000	1.02643e-16
4102.900000	1.02686e-16
4102.850000	1.0273e-16
4102.800000	1.02773e-16
4102.750000	1.02816e-16
4102.700000	1.02859e-16
4102.650000	1.02903e-16
4102.600000	1.02946e-16
4102.550000	1.02989e-16
4102.500000	1.03033e-16
4102.450000	1.03076e-16
4102.400000	1.0312e-16
4102.350000	1.03163e-16
4102.300000	1.03206e-16
4102.250000	1.0325e-16
4102.200000	1.03293e-16
4102.150000	1.03337e-16
4102.100000	1.0338e-16
4102.050000	1.03424e-16
4102.000000	1.03467e-16
4101.950000	1.03511e-16
4101.900000	1.03555e-16
4101.850000	1.03598e-16
4101.800000	1.03642e-16
4101.750000	1.03685e-16
4101.700000	1.03729e-16
4101.650000	1.03773e-16
4101.600000	1.03816e-16
4101.550000	1.0386e-16
4101.500000	1.03904e-16
4101.450000	1.03948e-16
4101.400000	1.03991e-16
4101.350000	1.04035e-16
4101.300000	1.04079e-16
4101.250000	1.04123e-16
4101.200000	1.04167e-16
4101.150000	1.0421e-16
4101.100000	1.04254e-16
4101.050000	1.04298e-16
4101.000000	1.04342e-16
4100.950000	1.04386e-16
4100.900000	1.0443e-16
4100.850000	1.04474e-16
4100.800000	1.04518e-16
4100.750000	1.04562e-16
4100.700000	1.04606e-16
4100.650000	1.0465e-16
4100.600000	1.04694e-16
4100.550000	1.04738e-16
4100.500000	1.04782e-16
4100.450000	1.04826e-16
4100.400000	1.04871e-16
4100.350000	1.04915e-16
4100.300000	1.04959e-16
4100.250000	1.05003e-16
4100.200000	1.05047e-16
4100.150000	1.05092e-16
4100.100000	1.05136e-16
4100.050000	1.0518e-16
4100.000000	1.05224e-16
4099.950000	1.05269e-16
4099.900000	1.05313e-16
4099.850000	1.05357e-16
4099.800000	1.05402e-16
4099.750000	1.05446e-16
4099.700000	1.0549e-16
4099.650000	1.05535e-16
4099.600000	1.05579e-16
4099.550000	1.05624e-16
4099.500000	1.05668e-16
4099.450000	1.05713e-16
4099.400000	1.05757e-16
4099.350000	1.05802e-16
4099.300000	1.05846e-16
4099.250000	1.05891e-16
4099.200000	1.05935e-16
4099.150000	1.0598e-16
4099.100000	1.06025e-16
4099.050000	1.06069e-16
4099.000000	1.06114e-16
4098.950000	1.06159e-16
4098.900000	1.06203e-16
4098.850000	1.06248e-16
4098.800000	1.06293e-16
4098.750000	1.06338e-16
4098.700000	1.06382e-16
4098.650000	1.06427e-16
4098.600000	1.06472e-16
4098.550000	1.06517e-16
4098.500000	1.06562e-16
4098.450000	1.06607e-16
4098.400000	1.06651e-16
4098.350000	1.06696e-16
4098.300000	1.06741e-16
4098.250000	1.06786e-16
4098.200000	1.06831e-16
4098.150000	1.06876e-16
4098.100000	1.06921e-16
4098.050000	1.06966e-16
4098.000000	1.07011e-16
4097.950000	1.07056e-16
4097.900000	1.07101e-16
4097.850000	1.07146e-16
4097.800000	1.07192e-16
4097.750000	1.07237e-16
4097.700000	1.07282e-16
4097.650000	1.07327e-16
4097.600000	1.07372e-16
4097.550000	1.07417e-16
4097.500000	1.07463e-16
4097.450000	1.07508e-16
4097.400000	1.07553e-16
4097.350000	1.07598e-16
4097.300000	1.07644e-16
4097.250000	1.07689e-16
4097.200000	1.07734e-16
4097.150000	1.0778e-16
4097.100000	1.07825e-16
4097.050000	1.07871e-16
4097.000000	1.07916e-16
4096.950000	1.07961e-16
4096.900000	1.08007e-16
4096.850000	1.08052e-16
4096.800000	1.08098e-16
4096.750000	1.08143e-16
4096.700000	1.08189e-16
4096.650000	1.08234e-16
4096.600000	1.0828e-16
4096.550000	1.08326e-16
4096.500000	1.08371e-16
4096.450000	1.08417e-16
4096.400000	1.08462e-16
4096.350000	1.08508e-16
4096.300000	1.08554e-16
4096.250000	1.086e-16
4096.200000	1.08645e-16
4096.150000	1.08691e-16
4096.100000	1.08737e-16
4096.050000	1.08783e-16
4096.000000	1.08828e-16
4095.950000	1.08874e-16
4095.900000	1.0892e-16
4095.850000	1.08966e-16
4095.800000	1.09012e-16
4095.750000	1.09058e-16
4095.700000	1.09104e-16
4095.650000	1.0915e-16
4095.600000	1.09195e-16
4095.550000	1.09241e-16
4095.500000	1.09287e-16
4095.450000	1.09333e-16
4095.400000	1.09379e-16
4095.350000	1.09426e-16
4095.300000	1.09472e-16
4095.250000	1.09518e-16
4095.200000	1.09564e-16
4095.150000	1.0961e-16
4095.100000	1.09656e-16
4095.050000	1.09702e-16
4095.000000	1.09748e-16
4094.950000	1.09795e-16
4094.900000	1.09841e-16
4094.850000	1.09887e-16
4094.800000	1.09933e-16
4094.750000	1.0998e-16
4094.700000	1.10026e-16
4094.650000	1.10072e-16
4094.600000	1.10119e-16
4094.550000	1.10165e-16
4094.500000	1.10211e-16
4094.450000	1.10258e-16
4094.400000	1.10304e-16
4094.350000	1.10351e-16
4094.300000	1.10397e-16
4094.250000	1.10444e-16
4094.200000	1.1049e-16
4094.150000	1.10537e-16
4094.100000	1.10583e-16
4094.050000	1.1063e-16
4094.000000	1.10676e-16
4093.950000	1.10723e-16
4093.900000	1.1077e-16
4093.850000	1.10816e-16
4093.800000	1.10863e-16
4093.750000	1.1091e-16
4093.700000	1.10956e-16
4093.650000	1.11003e-16
4093.600000	1.1105e-16
4093.550000	1.11096e-16
4093.500000	1.11143e-16
4093.450000	1.1119e-16
4093.400000	1.11237e-16
4093.350000	1.11284e-16
4093.300000	1.11331e-16
4093.250000	1.11377e-16
4093.200000	1.11424e-16
4093.150000	1.11471e-16
4093.100000	1.11518e-16
4093.050000	1.11565e-16
4093.000000	1.11612e-16
4092.950000	1.11659e-16
4092.900000	1.11706e-16
4092.850000	1.11753e-16
4092.800000	1.118e-16
4092.750000	1.11847e-16
4092.700000	1.11894e-16
4092.650000	1.11941e-16
4092.600000	1.11989e-16
4092.550000	1.12036e-16
4092.500000	1.12083e-16
4092.450000	1.1213e-16
4092.400000	1.12177e-16
4092.350000	1.12225e-16
4092.300000	1.12272e-16
4092.250000	1.12319e-16
4092.200000	1.12366e-16
4092.150000	1.12414e-16
4092.100000	1.12461e-16
4092.050000	1.12508e-16
4092.000000	1.12556e-16
4091.950000	1.12603e-16
4091.900000	1.12651e-16
4091.850000	1.12698e-16
4091.800000	1.12745e-16
4091.750000	1.12793e-16
4091.700000	1.1284e-16
4091.650000	1.12888e-16
4091.600000	1.12935e-16
4091.550000	1.12983e-16
4091.500000	1.13031e-16
4091.450000	1.13078e-16
4091.400000	1.13126e-16
4091.350000	1.13173e-16
4091.300000	1.13221e-16
4091.250000	1.13269e-16
4091.200000	1.13316e-16
4091.150000	1.13364e-16
4091.100000	1.13412e-16
4091.050000	1.1346e-16
4091.000000	1.13507e-16
4090.950000	1.13555e-16
4090.900000	1.13603e-16
4090.850000	1.13651e-16
4090.800000	1.13699e-16
4090.750000	1.13747e-16
4090.700000	1.13794e-16
4090.650000	1.13842e-16
4090.600000	1.1389e-16
4090.550000	1.13938e-16
4090.500000	1.13986e-16
4090.450000	1.14034e-16
4090.400000	1.14082e-16
4090.350000	1.1413e-16
4090.300000	1.14178e-16
4090.250000	1.14226e-16
4090.200000	1.14274e-16
4090.150000	1.14323e-16
4090.100000	1.14371e-16
4090.050000	1.14419e-16
4090.000000	1.14467e-16
4089.950000	1.14515e-16
4089.900000	1.14563e-16
4089.850000	1.14612e-16
4089.800000	1.1466e-16
4089.750000	1.14708e-16
4089.700000	1.14757e-16
4089.650000	1.14805e-16
4089.600000	1.14853e-16
4089.550000	1.14902e-16
4089.500000	1.1495e-16
4089.450000	1.14998e-16
4089.400000	1.15047e-16
4089.350000	1.15095e-16
4089.300000	1.15144e-16
4089.250000	1.15192e-16
4089.200000	1.15241e-16
4089.150000	1.15289e-16
4089.100000	1.15338e-16
4089.050000	1.15386e-16
4089.000000	1.15435e-16
4088.950000	1.15483e-16
4088.900000	1.15532e-16
4088.850000	1.15581e-16
4088.800000	1.15629e-16
4088.750000	1.15678e-16
4088.700000	1.15727e-16
4088.650000	1.15776e-16
4088.600000	1.15824e-16
4088.550000	1.15873e-16
4088.500000	1.15922e-16
4088.450000	1.15971e-16
4088.400000	1.16019e-16
4088.350000	1.16068e-16
4088.300000	1.16117e-16
4088.250000	1.16166e-16
4088.200000	1.16215e-16
4088.150000	1.16264e-16
4088.100000	1.16313e-16
4088.050000	1.16362e-16
4088.000000	1.16411e-16
4087.950000	1.1646e-16
4087.900000	1.16509e-16
4087.850000	1.16558e-16
4087.800000	1.16607e-16
4087.750000	1.16656e-16
4087.700000	1.16705e-16
4087.650000	1.16754e-16
4087.600000	1.16804e-16
4087.550000	1.16853e-16
4087.500000	1.16902e-16
4087.450000	1.16951e-16
4087.400000	1.17e-16
4087.350000	1.1705e-16
4087.300000	1.17099e-16
4087.250000	1.17148e-16
4087.200000	1.17198e-16
4087.150000	1.17247e-16
4087.100000	1.17296e-16
4087.050000	1.17346e-16
4087.000000	1.17395e-16
4086.950000	1.17444e-16
4086.900000	1.17494e-16
4086.850000	1.17543e-16
4086.800000	1.17593e-16
4086.750000	1.17642e-16
4086.700000	1.17692e-16
4086.650000	1.17742e-16
4086.600000	1.17791e-16
4086.550000	1.17841e-16
4086.500000	1.1789e-16
4086.450000	1.1794e-16
4086.400000	1.1799e-16
4086.350000	1.18039e-16
4086.300000	1.18089e-16
4086.250000	1.18139e-16
4086.200000	1.18188e-16
4086.150000	1.18238e-16
4086.100000	1.18288e-16
4086.050000	1.18338e-16
4086.000000	1.18388e-16
4085.950000	1.18437e-16
4085.900000	1.18487e-16
4085.850000	1.18537e-16
4085.800000	1.18587e-16
4085.750000	1.18637e-16
4085.700000	1.18687e-16
4085.650000	1.18737e-16
4085.600000	1.18787e-16
4085.550000	1.18837e-16
4085.500000	1.18887e-16
4085.450000	1.18937e-16
4085.400000	1.18987e-16
4085.350000	1.19037e-16
4085.300000	1.19087e-16
4085.250000	1.19138e-16
4085.200000	1.19188e-16
4085.150000	1.19238e-16
4085.100000	1.19288e-16
4085.050000	1.19338e-16
4085.000000	1.19389e-16
4084.950000	1.19439e-16
4084.900000	1.19489e-16
4084.850000	1.19539e-16
4084.800000	1.1959e-16
4084.750000	1.1964e-16
4084.700000	1.1969e-16
4084.650000	1.19741e-16
4084.600000	1.19791e-16
4084.550000	1.19842e-16
4084.500000	1.19892e-16
4084.450000	1.19943e-16
4084.400000	1.19993e-16
4084.350000	1.20044e-16
4084.300000	1.20094e-16
4084.250000	1.20145e-16
4084.200000	1.20195e-16
4084.150000	1.20246e-16
4084.100000	1.20297e-16
4084.050000	1.20347e-16
4084.000000	1.20398e-16
4083.950000	1.20449e-16
4083.900000	1.20499e-16
4083.850000	1.2055e-16
4083.800000	1.20601e-16
4083.750000	1.20652e-16
4083.700000	1.20702e-16
4083.650000	1.20753e-16
4083.600000	1.20804e-16
4083.550000	1.20855e-16
4083.500000	1.20906e-16
4083.450000	1.20957e-16
4083.400000	1.21008e-16
4083.350000	1.21059e-16
4083.300000	1.2111e-16
4083.250000	1.21161e-16
4083.200000	1.21212e-16
4083.150000	1.21263e-16
4083.100000	1.21314e-16
4083.050000	1.21365e-16
4083.000000	1.21416e-16
4082.950000	1.21467e-16
4082.900000	1.21518e-16
4082.850000	1.21569e-16
4082.800000	1.2162e-16
4082.750000	1.21672e-16
4082.700000	1.21723e-16
4082.650000	1.21774e-16
4082.600000	1.21825e-16
4082.550000	1.21877e-16
4082.500000	1.21928e-16
4082.450000	1.21979e-16
4082.400000	1.22031e-16
4082.350000	1.22082e-16
4082.300000	1.22134e-16
4082.250000	1.22185e-16
4082.200000	1.22236e-16
4082.150000	1.22288e-16
4082.100000	1.22339e-16
4082.050000	1.22391e-16
4082.000000	1.22442e-16
4081.950000	1.22494e-16
4081.900000	1.22546e-16
4081.850000	1.22597e-16
4081.800000	1.22649e-16
4081.750000	1.227e-16
4081.700000	1.22752e-16
4081.650000	1.22804e-16
4081.600000	1.22855e-16
4081.550000	1.22907e-16
4081.500000	1.22959e-16
4081.450000	1.23011e-16
4081.400000	1.23062e-16
4081.350000	1.23114e-16
4081.300000	1.23166e-16
4081.250000	1.23218e-16
4081.200000	1.2327e-16
4081.150000	1.23322e-16
4081.100000	1.23374e-16
4081.050000	1.23426e-16
4081.000000	1.23478e-16
4080.950000	1.2353e-16
4080.900000	1.23582e-16
4080.850000	1.23634e-16
4080.800000	1.23686e-16
4080.750000	1.23738e-16
4080.700000	1.2379e-16
4080.650000	1.23842e-16
4080.600000	1.23894e-16
4080.550000	1.23946e-16
4080.500000	1.23999e-16
4080.450000	1.24051e-16
4080.400000	1.24103e-16
4080.350000	1.24155e-16
4080.300000	1.24207e-16
4080.250000	1.2426e-16
4080.200000	1.24312e-16
4080.150000	1.24364e-16
4080.100000	1.24417e-16
4080.050000	1.24469e-16
4080.000000	1.24522e-16
4079.950000	1.24574e-16
4079.900000	1.24626e-16
4079.850000	1.24679e-16
4079.800000	1.24731e-16
4079.750000	1.24784e-16
4079.700000	1.24836e-16
4079.650000	1.24889e-16
4079.600000	1.24942e-16
4079.550000	1.24994e-16
4079.500000	1.25047e-16
4079.450000	1.251e-16
4079.400000	1.25152e-16
4079.350000	1.25205e-16
4079.300000	1.25258e-16
4079.250000	1.2531e-16
4079.200000	1.25363e-16
4079.150000	1.25416e-16
4079.100000	1.25469e-16
4079.050000	1.25522e-16
4079.000000	1.25574e-16
4078.950000	1.25627e-16
4078.900000	1.2568e-16
4078.850000	1.25733e-16
4078.800000	1.25786e-16
4078.750000	1.25839e-16
4078.700000	1.25892e-16
4078.650000	1.25945e-16
4078.600000	1.25998e-16
4078.550000	1.26051e-16
4078.500000	1.26104e-16
4078.450000	1.26157e-16
4078.400000	1.2621e-16
4078.350000	1.26263e-16
4078.300000	1.26317e-16
4078.250000	1.2637e-16
4078.200000	1.26423e-16
4078.150000	1.26476e-16
4078.100000	1.2653e-16
4078.050000	1.26583e-16
4078.000000	1.26636e-16
4077.950000	1.26689e-16
4077.900000	1.26743e-16
4077.850000	1.26796e-16
4077.800000	1.26849e-16
4077.750000	1.26903e-16
4077.700000	1.26956e-16
4077.650000	1.2701e-16
4077.600000	1.27063e-16
4077.550000	1.27117e-16
4077.500000	1.2717e-16
4077.450000	1.27224e-16
4077.400000	1.27277e-16
4077.350000	1.27331e-16
4077.300000	1.27385e-16
4077.250000	1.27438e-16
4077.200000	1.27492e-16
4077.150000	1.27546e-16
4077.100000	1.27599e-16
4077.050000	1.27653e-16
4077.000000	1.27707e-16
4076.950000	1.27761e-16
4076.900000	1.27814e-16
4076.850000	1.27868e-16
4076.800000	1.27922e-16
4076.750000	1.27976e-16
4076.700000	1.2803e-16
4076.650000	1.28084e-16
4076.600000	1.28138e-16
4076.550000	1.28191e-16
4076.500000	1.28245e-16
4076.450000	1.28299e-16
4076.400000	1.28353e-16
4076.350000	1.28408e-16
4076.300000	1.28462e-16
4076.250000	1.28516e-16
4076.200000	1.2857e-16
4076.150000	1.28624e-16
4076.100000	1.28678e-16
4076.050000	1.28732e-16
4076.000000	1.28786e-16
4075.950000	1.28841e-16
4075.900000	1.28895e-16
4075.850000	1.28949e-16
4075.800000	1.29004e-16
4075.750000	1.29058e-16
4075.700000	1.29112e-16
4075.650000	1.29167e-16
4075.600000	1.29221e-16
4075.550000	1.29275e-16
4075.500000	1.2933e-16
4075.450000	1.29384e-16
4075.400000	1.29439e-16
4075.350000	1.29493e-16
4075.300000	1.29548e-16
4075.250000	1.29602e-16
4075.200000	1.29657e-16
4075.150000	1.29711e-16
4075.100000	1.29766e-16
4075.050000	1.29821e-16
4075.000000	1.29875e-16
4074.950000	1.2993e-16
4074.900000	1.29985e-16
4074.850000	1.30039e-16
4074.800000	1.30094e-16
4074.750000	1.30149e-16
4074.700000	1.30204e-16
4074.650000	1.30259e-16
4074.600000	1.30313e-16
4074.550000	1.30368e-16
4074.500000	1.30423e-16
4074.450000	1.30478e-16
4074.400000	1.30533e-16
4074.350000	1.30588e-16
4074.300000	1.30643e-16
4074.250000	1.30698e-16
4074.200000	1.30753e-16
4074.150000	1.30808e-16
4074.100000	1.30863e-16
4074.050000	1.30918e-16
4074.000000	1.30973e-16
4073.950000	1.31029e-16
4073.900000	1.31084e-16
4073.850000	1.31139e-16
4073.800000	1.31194e-16
4073.750000	1.31249e-16
4073.700000	1.31305e-16
4073.650000	1.3136e-16
4073.600000	1.31415e-16
4073.550000	1.31471e-16
4073.500000	1.31526e-16
4073.450000	1.31581e-16
4073.400000	1.31637e-16
4073.350000	1.31692e-16
4073.300000	1.31748e-16
4073.250000	1.31803e-16
4073.200000	1.31858e-16
4073.150000	1.31914e-16
4073.100000	1.3197e-16
4073.050000	1.32025e-16
4073.000000	1.32081e-16
4072.950000	1.32136e-16
4072.900000	1.32192e-16
4072.850000	1.32248e-16
4072.800000	1.32303e-16
4072.750000	1.32359e-16
4072.700000	1.32415e-16
4072.650000	1.3247e-16
4072.600000	1.32526e-16
4072.550000	1.32582e-16
4072.500000	1.32638e-16
4072.450000	1.32694e-16
4072.400000	1.3275e-16
4072.350000	1.32805e-16
4072.300000	1.32861e-16
4072.250000	1.32917e-16
4072.200000	1.32973e-16
4072.150000	1.33029e-16
4072.100000	1.33085e-16
4072.050000	1.33141e-16
4072.000000	1.33197e-16
4071.950000	1.33253e-16
4071.900000	1.3331e-16
4071.850000	1.33366e-16
4071.800000	1.33422e-16
4071.750000	1.33478e-16
4071.700000	1.33534e-16
4071.650000	1.3359e-16
4071.600000	1.33647e-16
4071.550000	1.33703e-16
4071.500000	1.33759e-16
4071.450000	1.33816e-16
4071.400000	1.33872e-16
4071.350000	1.33928e-16
4071.300000	1.33985e-16
4071.250000	1.34041e-16
4071.200000	1.34098e-16
4071.150000	1.34154e-16
4071.100000	1.34211e-16
4071.050000	1.34267e-16
4071.000000	1.34324e-16
4070.950000	1.3438e-16
4070.900000	1.34437e-16
4070.850000	1.34493e-16
4070.800000	1.3455e-16
4070.750000	1.34607e-16
4070.700000	1.34663e-16
4070.650000	1.3472e-16
4070.600000	1.34777e-16
4070.550000	1.34833e-16
4070.500000	1.3489e-16
4070.450000	1.34947e-16
4070.400000	1.35004e-16
4070.350000	1.35061e-16
4070.300000	1.35118e-16
4070.250000	1.35174e-16
4070.200000	1.35231e-16
4070.150000	1.35288e-16
4070.100000	1.35345e-16
4070.050000	1.35402e-16
4070.000000	1.35459e-16
4069.950000	1.35516e-16
4069.900000	1.35573e-16
4069.850000	1.3563e-16
4069.800000	1.35687e-16
4069.750000	1.35745e-16
4069.700000	1.35802e-16
4069.650000	1.35859e-16
4069.600000	1.35916e-16
4069.550000	1.35973e-16
4069.500000	1.36031e-16
4069.450000	1.36088e-16
4069.400000	1.36145e-16
4069.350000	1.36203e-16
4069.300000	1.3626e-16
4069.250000	1.36317e-16
4069.200000	1.36375e-16
4069.150000	1.36432e-16
4069.100000	1.3649e-16
4069.050000	1.36547e-16
4069.000000	1.36604e-16
4068.950000	1.36662e-16
4068.900000	1.3672e-16
4068.850000	1.36777e-16
4068.800000	1.36835e-16
4068.750000	1.36892e-16
4068.700000	1.3695e-16
4068.650000	1.37008e-16
4068.600000	1.37065e-16
4068.550000	1.37123e-16
4068.500000	1.37181e-16
4068.450000	1.37238e-16
4068.400000	1.37296e-16
4068.350000	1.37354e-16
4068.300000	1.37412e-16
4068.250000	1.3747e-16
4068.200000	1.37528e-16
4068.150000	1.37586e-16
4068.100000	1.37643e-16
4068.050000	1.37701e-16
4068.000000	1.37759e-16
4067.950000	1.37817e-16
4067.900000	1.37875e-16
4067.850000	1.37933e-16
4067.800000	1.37992e-16
4067.750000	1.3805e-16
4067.700000	1.38108e-16
4067.650000	1.38166e-16
4067.600000	1.38224e-16
4067.550000	1.38282e-16
4067.500000	1.38341e-16
4067.450000	1.38399e-16
4067.400000	1.38457e-16
4067.350000	1.38515e-16
4067.300000	1.38574e-16
4067.250000	1.38632e-16
4067.200000	1.3869e-16
4067.150000	1.38749e-16
4067.100000	1.38807e-16
4067.050000	1.38866e-16
4067.000000	1.38924e-16
4066.950000	1.38983e-16
4066.900000	1.39041e-16
4066.850000	1.391e-16
4066.800000	1.39158e-16
4066.750000	1.39217e-16
4066.700000	1.39275e-16
4066.650000	1.39334e-16
4066.600000	1.39393e-16
4066.550000	1.39451e-16
4066.500000	1.3951e-16
4066.450000	1.39569e-16
4066.400000	1.39628e-16
4066.350000	1.39686e-16
4066.300000	1.39745e-16
4066.250000	1.39804e-16
4066.200000	1.39863e-16
4066.150000	1.39922e-16
4066.100000	1.39981e-16
4066.050000	1.4004e-16
4066.000000	1.40099e-16
4065.950000	1.40158e-16
4065.900000	1.40217e-16
4065.850000	1.40276e-16
4065.800000	1.40335e-16
4065.750000	1.40394e-16
4065.700000	1.40453e-16
4065.650000	1.40512e-16
4065.600000	1.40571e-16
4065.550000	1.4063e-16
4065.500000	1.4069e-16
4065.450000	1.40749e-16
4065.400000	1.40808e-16
4065.350000	1.40867e-16
4065.300000	1.40927e-16
4065.250000	1.40986e-16
4065.200000	1.41045e-16
4065.150000	1.41105e-16
4065.100000	1.41164e-16
4065.050000	1.41224e-16
4065.000000	1.41283e-16
4064.950000	1.41343e-16
4064.900000	1.41402e-16
4064.850000	1.41462e-16
4064.800000	1.41521e-16
4064.750000	1.41581e-16
4064.700000	1.4164e-16
4064.650000	1.417e-16
4064.600000	1.4176e-16
4064.550000	1.41819e-16
4064.500000	1.41879e-16
4064.450000	1.41939e-16
4064.400000	1.41999e-16
4064.350000	1.42058e-16
4064.300000	1.42118e-16
4064.250000	1.42178e-16
4064.200000	1.42238e-16
4064.150000	1.42298e-16
4064.100000	1.42358e-16
4064.050000	1.42418e-16
4064.000000	1.42478e-16
4063.950000	1.42538e-16
4063.900000	1.42598e-16
4063.850000	1.42658e-16
4063.800000	1.42718e-16
4063.750000	1.42778e-16
4063.700000	1.42838e-16
4063.650000	1.42898e-16
4063.600000	1.42958e-16
4063.550000	1.43018e-16
4063.500000	1.43079e-16
4063.450000	1.43139e-16
4063.400000	1.43199e-16
4063.350000	1.43259e-16
4063.300000	1.4332e-16
4063.250000	1.4338e-16
4063.200000	1.43441e-16
4063.150000	1.43501e-16
4063.100000	1.43561e-16
4063.050000	1.43622e-16
4063.000000	1.43682e-16
4062.950000	1.43743e-16
4062.900000	1.43803e-16
4062.850000	1.43864e-16
4062.800000	1.43924e-16
4062.750000	1.43985e-16
4062.700000	1.44046e-16
4062.650000	1.44106e-16
4062.600000	1.44167e-16
4062.550000	1.44228e-16
4062.500000	1.44288e-16
4062.450000	1.44349e-16
4062.400000	1.4441e-16
4062.350000	1.44471e-16
4062.300000	1.44532e-16
4062.250000	1.44592e-16
4062.200000	1.44653e-16
4062.150000	1.44714e-16
4062.100000	1.44775e-16
4062.050000	1.44836e-16
4062.000000	1.44897e-16
4061.950000	1.44958e-16
4061.900000	1.45019e-16
4061.850000	1.4508e-16
4061.800000	1.45141e-16
4061.750000	1.45202e-16
4061.700000	1.45263e-16
4061.650000	1.45325e-16
4061.600000	1.45386e-16
4061.550000	1.45447e-16
4061.500000	1.45508e-16
4061.450000	1.4557e-16
4061.400000	1.45631e-16
4061.350000	1.45692e-16
4061.300000	1.45753e-16
4061.250000	1.45815e-16
4061.200000	1.45876e-16
4061.150000	1.45938e-16
4061.100000	1.45999e-16
4061.050000	1.46061e-16
4061.000000	1.46122e-16
4060.950000	1.46184e-16
4060.900000	1.46245e-16
4060.850000	1.46307e-16
4060.800000	1.46368e-16
4060.750000	1.4643e-16
4060.700000	1.46492e-16
4060.650000	1.46553e-16
4060.600000	1.46615e-16
4060.550000	1.46677e-16
4060.500000	1.46738e-16
4060.450000	1.468e-16
4060.400000	1.46862e-16
4060.350000	1.46924e-16
4060.300000	1.46986e-16
4060.250000	1.47048e-16
4060.200000	1.4711e-16
4060.150000	1.47172e-16
4060.100000	1.47233e-16
4060.050000	1.47295e-16
4060.000000	1.47357e-16
4059.950000	1.4742e-16
4059.900000	1.47482e-16
4059.850000	1.47544e-16
4059.800000	1.47606e-16
4059.750000	1.47668e-16
4059.700000	1.4773e-16
4059.650000	1.47792e-16
4059.600000	1.47855e-16
4059.550000	1.47917e-16
4059.500000	1.47979e-16
4059.450000	1.48041e-16
4059.400000	1.48104e-16
4059.350000	1.48166e-16
4059.300000	1.48228e-16
4059.250000	1.48291e-16
4059.200000	1.48353e-16
4059.150000	1.48416e-16
4059.100000	1.48478e-16
4059.050000	1.48541e-16
4059.000000	1.48603e-16
4058.950000	1.48666e-16
4058.900000	1.48729e-16
4058.850000	1.48791e-16
4058.800000	1.48854e-16
4058.750000	1.48916e-16
4058.700000	1.48979e-16
4058.650000	1.49042e-16
4058.600000	1.49105e-16
4058.550000	1.49167e-16
4058.500000	1.4923e-16
4058.450000	1.49293e-16
4058.400000	1.49356e-16
4058.350000	1.49419e-16
4058.300000	1.49482e-16
4058.250000	1.49545e-16
4058.200000	1.49608e-16
4058.150000	1.49671e-16
4058.100000	1.49734e-16
4058.050000	1.49797e-16
4058.000000	1.4986e-16
4057.950000	1.49923e-16
4057.900000	1.49986e-16
4057.850000	1.50049e-16
4057.800000	1.50112e-16
4057.750000	1.50175e-16
4057.700000	1.50239e-16
4057.650000	1.50302e-16
4057.600000	1.50365e-16
4057.550000	1.50429e-16
4057.500000	1.50492e-16
4057.450000	1.50555e-16
4057.400000	1.50619e-16
4057.350000	1.50682e-16
4057.300000	1.50746e-16
4057.250000	1.50809e-16
4057.200000	1.50872e-16
4057.150000	1.50936e-16
4057.100000	1.51e-16
4057.050000	1.51063e-16
4057.000000	1.51127e-16
4056.950000	1.5119e-16
4056.900000	1.51254e-16
4056.850000	1.51318e-16
4056.800000	1.51381e-16
4056.750000	1.51445e-16
4056.700000	1.51509e-16
4056.650000	1.51573e-16
4056.600000	1.51637e-16
4056.550000	1.517e-16
4056.500000	1.51764e-16
4056.450000	1.51828e-16
4056.400000	1.51892e-16
4056.350000	1.51956e-16
4056.300000	1.5202e-16
4056.250000	1.52084e-16
4056.200000	1.52148e-16
4056.150000	1.52212e-16
4056.100000	1.52276e-16
4056.050000	1.5234e-16
4056.000000	1.52404e-16
4055.950000	1.52469e-16
4055.900000	1.52533e-16
4055.850000	1.52597e-16
4055.800000	1.52661e-16
4055.750000	1.52726e-16
4055.700000	1.5279e-16
4055.650000	1.52854e-16
4055.600000	1.52919e-16
4055.550000	1.52983e-16
4055.500000	1.53047e-16
4055.450000	1.53112e-16
4055.400000	1.53176e-16
4055.350000	1.53241e-16
4055.300000	1.53305e-16
4055.250000	1.5337e-16
4055.200000	1.53434e-16
4055.150000	1.53499e-16
4055.100000	1.53564e-16
4055.050000	1.53628e-16
4055.000000	1.53693e-16
4054.950000	1.53758e-16
4054.900000	1.53822e-16
4054.850000	1.53887e-16
4054.800000	1.53952e-16
4054.750000	1.54017e-16
4054.700000	1.54082e-16
4054.650000	1.54147e-16
4054.600000	1.54211e-16
4054.550000	1.54276e-16
4054.500000	1.54341e-16
4054.450000	1.54406e-16
4054.400000	1.54471e-16
4054.350000	1.54536e-16
4054.300000	1.54601e-16
4054.250000	1.54666e-16
4054.200000	1.54732e-16
4054.150000	1.54797e-16
4054.100000	1.54862e-16
4054.050000	1.54927e-16
4054.000000	1.54992e-16
4053.950000	1.55058e-16
4053.900000	1.55123e-16
4053.850000	1.55188e-16
4053.800000	1.55254e-16
4053.750000	1.55319e-16
4053.700000	1.55384e-16
4053.650000	1.5545e-16
4053.600000	1.55515e-16
4053.550000	1.55581e-16
4053.500000	1.55646e-16
4053.450000	1.55712e-16
4053.400000	1.55777e-16
4053.350000	1.55843e-16
4053.300000	1.55908e-16
4053.250000	1.55974e-16
4053.200000	1.5604e-16
4053.150000	1.56106e-16
4053.100000	1.56171e-16
4053.050000	1.56237e-16
4053.000000	1.56303e-16
4052.950000	1.56369e-16
4052.900000	1.56434e-16
4052.850000	1.565e-16
4052.800000	1.56566e-16
4052.750000	1.56632e-16
4052.700000	1.56698e-16
4052.650000	1.56764e-16
4052.600000	1.5683e-16
4052.550000	1.56896e-16
4052.500000	1.56962e-16
4052.450000	1.57028e-16
4052.400000	1.57094e-16
4052.350000	1.5716e-16
4052.300000	1.57227e-16
4052.250000	1.57293e-16
4052.200000	1.57359e-16
4052.150000	1.57425e-16
4052.100000	1.57492e-16
4052.050000	1.57558e-16
4052.000000	1.57624e-16
4051.950000	1.57691e-16
4051.900000	1.57757e-16
4051.850000	1.57823e-16
4051.800000	1.5789e-16
4051.750000	1.57956e-16
4051.700000	1.58023e-16
4051.650000	1.58089e-16
4051.600000	1.58156e-16
4051.550000	1.58223e-16
4051.500000	1.58289e-16
4051.450000	1.58356e-16
4051.400000	1.58422e-16
4051.350000	1.58489e-16
4051.300000	1.58556e-16
4051.250000	1.58623e-16
4051.200000	1.58689e-16
4051.150000	1.58756e-16
4051.100000	1.58823e-16
4051.050000	1.5889e-16
4051.000000	1.58957e-16
4050.950000	1.59024e-16
4050.900000	1.59091e-16
4050.850000	1.59158e-16
4050.800000	1.59225e-16
4050.750000	1.59292e-16
4050.700000	1.59359e-16
4050.650000	1.59426e-16
4050.600000	1.59493e-16
4050.550000	1.5956e-16
4050.500000	1.59627e-16
4050.450000	1.59695e-16
4050.400000	1.59762e-16
4050.350000	1.59829e-16
4050.300000	1.59896e-16
4050.250000	1.59964e-16
4050.200000	1.60031e-16
4050.150000	1.60098e-16
4050.100000	1.60166e-16
4050.050000	1.60233e-16
4050.000000	1.60301e-16
4049.950000	1.60368e-16
4049.900000	1.60436e-16
4049.850000	1.60503e-16
4049.800000	1.60571e-16
4049.750000	1.60639e-16
4049.700000	1.60706e-16
4049.650000	1.60774e-16
4049.600000	1.60842e-16
4049.550000	1.60909e-16
4049.500000	1.60977e-16
4049.450000	1.61045e-16
4049.400000	1.61113e-16
4049.350000	1.6118e-16
4049.300000	1.61248e-16
4049.250000	1.61316e-16
4049.200000	1.61384e-16
4049.150000	1.61452e-16
4049.100000	1.6152e-16
4049.050000	1.61588e-16
4049.000000	1.61656e-16
4048.950000	1.61724e-16
4048.900000	1.61792e-16
4048.850000	1.6186e-16
4048.800000	1.61928e-16
4048.750000	1.61997e-16
4048.700000	1.62065e-16
4048.650000	1.62133e-16
4048.600000	1.62201e-16
4048.550000	1.6227e-16
4048.500000	1.62338e-16
4048.450000	1.62406e-16
4048.400000	1.62475e-16
4048.350000	1.62543e-16
4048.300000	1.62612e-16
4048.250000	1.6268e-16
4048.200000	1.62749e-16
4048.150000	1.62817e-16
4048.100000	1.62886e-16
4048.050000	1.62954e-16
4048.000000	1.63023e-16
4047.950000	1.63091e-16
4047.900000	1.6316e-16
4047.850000	1.63229e-16
4047.800000	1.63298e-16
4047.750000	1.63366e-16
4047.700000	1.63435e-16
4047.650000	1.63504e-16
4047.600000	1.63573e-16
4047.550000	1.63642e-16
4047.500000	1.6371e-16
4047.450000	1.63779e-16
4047.400000	1.63848e-16
4047.350000	1.63917e-16
4047.300000	1.63986e-16
4047.250000	1.64055e-16
4047.200000	1.64125e-16
4047.150000	1.64194e-16
4047.100000	1.64263e-16
4047.050000	1.64332e-16
4047.000000	1.64401e-16
4046.950000	1.6447e-16
4046.900000	1.6454e-16
4046.850000	1.64609e-16
4046.800000	1.64678e-16
4046.750000	1.64747e-16
4046.700000	1.64817e-16
4046.650000	1.64886e-16
4046.600000	1.64956e-16
4046.550000	1.65025e-16
4046.500000	1.65095e-16
4046.450000	1.65164e-16
4046.400000	1.65234e-16
4046.350000	1.65303e-16
4046.300000	1.65373e-16
4046.250000	1.65442e-16
4046.200000	1.65512e-16
4046.150000	1.65582e-16
4046.100000	1.65652e-16
4046.050000	1.65721e-16
4046.000000	1.65791e-16
4045.950000	1.65861e-16
4045.900000	1.65931e-16
4045.850000	1.66001e-16
4045.800000	1.6607e-16
4045.750000	1.6614e-16
4045.700000	1.6621e-16
4045.650000	1.6628e-16
4045.600000	1.6635e-16
4045.550000	1.6642e-16
4045.500000	1.6649e-16
4045.450000	1.6656e-16
4045.400000	1.66631e-16
4045.350000	1.66701e-16
4045.300000	1.66771e-16
4045.250000	1.66841e-16
4045.200000	1.66911e-16
4045.150000	1.66982e-16
4045.100000	1.67052e-16
4045.050000	1.67122e-16
4045.000000	1.67193e-16
4044.950000	1.67263e-16
4044.900000	1.67334e-16
4044.850000	1.67404e-16
4044.800000	1.67474e-16
4044.750000	1.67545e-16
4044.700000	1.67616e-16
4044.650000	1.67686e-16
4044.600000	1.67757e-16
4044.550000	1.67827e-16
4044.500000	1.67898e-16
4044.450000	1.67969e-16
4044.400000	1.68039e-16
4044.350000	1.6811e-16
4044.300000	1.68181e-16
4044.250000	1.68252e-16
4044.200000	1.68323e-16
4044.150000	1.68393e-16
4044.100000	1.68464e-16
4044.050000	1.68535e-16
4044.000000	1.68606e-16
4043.950000	1.68677e-16
4043.900000	1.68748e-16
4043.850000	1.68819e-16
4043.800000	1.6889e-16
4043.750000	1.68961e-16
4043.700000	1.69033e-16
4043.650000	1.69104e-16
4043.600000	1.69175e-16
4043.550000	1.69246e-16
4043.500000	1.69317e-16
4043.450000	1.69389e-16
4043.400000	1.6946e-16
4043.350000	1.69531e-16
4043.300000	1.69603e-16
4043.250000	1.69674e-16
4043.200000	1.69746e-16
4043.150000	1.69817e-16
4043.100000	1.69889e-16
4043.050000	1.6996e-16
4043.000000	1.70032e-16
4042.950000	1.70103e-16
4042.900000	1.70175e-16
4042.850000	1.70247e-16
4042.800000	1.70318e-16
4042.750000	1.7039e-16
4042.700000	1.70462e-16
4042.650000	1.70533e-16
4042.600000	1.70605e-16
4042.550000	1.70677e-16
4042.500000	1.70749e-16
4042.450000	1.70821e-16
4042.400000	1.70893e-16
4042.350000	1.70965e-16
4042.300000	1.71037e-16
4042.250000	1.71109e-16
4042.200000	1.71181e-16
4042.150000	1.71253e-16
4042.100000	1.71325e-16
4042.050000	1.71397e-16
4042.000000	1.71469e-16
4041.950000	1.71541e-16
4041.900000	1.71614e-16
4041.850000	1.71686e-16
4041.800000	1.71758e-16
4041.750000	1.71831e-16
4041.700000	1.71903e-16
4041.650000	1.71975e-16
4041.600000	1.72048e-16
4041.550000	1.7212e-16
4041.500000	1.72193e-16
4041.450000	1.72265e-16
4041.400000	1.72338e-16
4041.350000	1.7241e-16
4041.300000	1.72483e-16
4041.250000	1.72555e-16
4041.200000	1.72628e-16
4041.150000	1.72701e-16
4041.100000	1.72773e-16
4041.050000	1.72846e-16
4041.000000	1.72919e-16
4040.950000	1.72992e-16
4040.900000	1.73065e-16
4040.850000	1.73137e-16
4040.800000	1.7321e-16
4040.750000	1.73283e-16
4040.700000	1.73356e-16
4040.650000	1.73429e-16
4040.600000	1.73502e-16
4040.550000	1.73575e-16
4040.500000	1.73648e-16
4040.450000	1.73722e-16
4040.400000	1.73795e-16
4040.350000	1.73868e-16
4040.300000	1.73941e-16
4040.250000	1.74014e-16
4040.200000	1.74088e-16
4040.150000	1.74161e-16
4040.100000	1.74234e-16
4040.050000	1.74308e-16
4040.000000	1.74381e-16
4039.950000	1.74454e-16
4039.900000	1.74528e-16
4039.850000	1.74601e-16
4039.800000	1.74675e-16
4039.750000	1.74748e-16
4039.700000	1.74822e-16
4039.650000	1.74896e-16
4039.600000	1.74969e-16
4039.550000	1.75043e-16
4039.500000	1.75117e-16
4039.450000	1.7519e-16
4039.400000	1.75264e-16
4039.350000	1.75338e-16
4039.300000	1.75412e-16
4039.250000	1.75485e-16
4039.200000	1.75559e-16
4039.150000	1.75633e-16
4039.100000	1.75707e-16
4039.050000	1.75781e-16
4039.000000	1.75855e-16
4038.950000	1.75929e-16
4038.900000	1.76003e-16
4038.850000	1.76077e-16
4038.800000	1.76152e-16
4038.750000	1.76226e-16
4038.700000	1.763e-16
4038.650000	1.76374e-16
4038.600000	1.76448e-16
4038.550000	1.76523e-16
4038.500000	1.76597e-16
4038.450000	1.76671e-16
4038.400000	1.76746e-16
4038.350000	1.7682e-16
4038.300000	1.76895e-16
4038.250000	1.76969e-16
4038.200000	1.77044e-16
4038.150000	1.77118e-16
4038.100000	1.77193e-16
4038.050000	1.77267e-16
4038.000000	1.77342e-16
4037.950000	1.77417e-16
4037.900000	1.77491e-16
4037.850000	1.77566e-16
4037.800000	1.77641e-16
4037.750000	1.77716e-16
4037.700000	1.7779e-16
4037.650000	1.77865e-16
4037.600000	1.7794e-16
4037.550000	1.78015e-16
4037.500000	1.7809e-16
4037.450000	1.78165e-16
4037.400000	1.7824e-16
4037.350000	1.78315e-16
4037.300000	1.7839e-16
4037.250000	1.78465e-16
4037.200000	1.7854e-16
4037.150000	1.78616e-16
4037.100000	1.78691e-16
4037.050000	1.78766e-16
4037.000000	1.78841e-16
4036.950000	1.78917e-16
4036.900000	1.78992e-16
4036.850000	1.79067e-16
4036.800000	1.79143e-16
4036.750000	1.79218e-16
4036.700000	1.79294e-16
4036.650000	1.79369e-16
4036.600000	1.79445e-16
4036.550000	1.7952e-16
4036.500000	1.79596e-16
4036.450000	1.79671e-16
4036.400000	1.79747e-16
4036.350000	1.79823e-16
4036.300000	1.79898e-16
4036.250000	1.79974e-16
4036.200000	1.8005e-16
4036.150000	1.80126e-16
4036.100000	1.80202e-16
4036.050000	1.80277e-16
4036.000000	1.80353e-16
4035.950000	1.80429e-16
4035.900000	1.80505e-16
4035.850000	1.80581e-16
4035.800000	1.80657e-16
4035.750000	1.80733e-16
4035.700000	1.80809e-16
4035.650000	1.80886e-16
4035.600000	1.80962e-16
4035.550000	1.81038e-16
4035.500000	1.81114e-16
4035.450000	1.8119e-16
4035.400000	1.81267e-16
4035.350000	1.81343e-16
4035.300000	1.81419e-16
4035.250000	1.81496e-16
4035.200000	1.81572e-16
4035.150000	1.81649e-16
4035.100000	1.81725e-16
4035.050000	1.81802e-16
4035.000000	1.81878e-16
4034.950000	1.81955e-16
4034.900000	1.82031e-16
4034.850000	1.82108e-16
4034.800000	1.82185e-16
4034.750000	1.82261e-16
4034.700000	1.82338e-16
4034.650000	1.82415e-16
4034.600000	1.82492e-16
4034.550000	1.82568e-16
4034.500000	1.82645e-16
4034.450000	1.82722e-16
4034.400000	1.82799e-16
4034.350000	1.82876e-16
4034.300000	1.82953e-16
4034.250000	1.8303e-16
4034.200000	1.83107e-16
4034.150000	1.83184e-16
4034.100000	1.83261e-16
4034.050000	1.83339e-16
4034.000000	1.83416e-16
4033.950000	1.83493e-16
4033.900000	1.8357e-16
4033.850000	1.83648e-16
4033.800000	1.83725e-16
4033.750000	1.83802e-16
4033.700000	1.8388e-16
4033.650000	1.83957e-16
4033.600000	1.84035e-16
4033.550000	1.84112e-16
4033.500000	1.8419e-16
4033.450000	1.84267e-16
4033.400000	1.84345e-16
4033.350000	1.84422e-16
4033.300000	1.845e-16
4033.250000	1.84578e-16
4033.200000	1.84655e-16
4033.150000	1.84733e-16
4033.100000	1.84811e-16
4033.050000	1.84889e-16
4033.000000	1.84967e-16
4032.950000	1.85044e-16
4032.900000	1.85122e-16
4032.850000	1.852e-16
4032.800000	1.85278e-16
4032.750000	1.85356e-16
4032.700000	1.85434e-16
4032.650000	1.85512e-16
4032.600000	1.8559e-16
4032.550000	1.85669e-16
4032.500000	1.85747e-16
4032.450000	1.85825e-16
4032.400000	1.85903e-16
4032.350000	1.85981e-16
4032.300000	1.8606e-16
4032.250000	1.86138e-16
4032.200000	1.86216e-16
4032.150000	1.86295e-16
4032.100000	1.86373e-16
4032.050000	1.86452e-16
4032.000000	1.8653e-16
4031.950000	1.86609e-16
4031.900000	1.86687e-16
4031.850000	1.86766e-16
4031.800000	1.86845e-16
4031.750000	1.86923e-16
4031.700000	1.87002e-16
4031.650000	1.87081e-16
4031.600000	1.8716e-16
4031.550000	1.87238e-16
4031.500000	1.87317e-16
4031.450000	1.87396e-16
4031.400000	1.87475e-16
4031.350000	1.87554e-16
4031.300000	1.87633e-16
4031.250000	1.87712e-16
4031.200000	1.87791e-16
4031.150000	1.8787e-16
4031.100000	1.87949e-16
4031.050000	1.88028e-16
4031.000000	1.88107e-16
4030.950000	1.88187e-16
4030.900000	1.88266e-16
4030.850000	1.88345e-16
4030.800000	1.88424e-16
4030.750000	1.88504e-16
4030.700000	1.88583e-16
4030.650000	1.88662e-16
4030.600000	1.88742e-16
4030.550000	1.88821e-16
4030.500000	1.88901e-16
4030.450000	1.8898e-16
4030.400000	1.8906e-16
4030.350000	1.8914e-16
4030.300000	1.89219e-16
4030.250000	1.89299e-16
4030.200000	1.89379e-16
4030.150000	1.89458e-16
4030.100000	1.89538e-16
4030.050000	1.89618e-16
4030.000000	1.89698e-16
4029.950000	1.89778e-16
4029.900000	1.89857e-16
4029.850000	1.89937e-16
4029.800000	1.90017e-16
4029.750000	1.90097e-16
4029.700000	1.90177e-16
4029.650000	1.90257e-16
4029.600000	1.90338e-16
4029.550000	1.90418e-16
4029.500000	1.90498e-16
4029.450000	1.90578e-16
4029.400000	1.90658e-16
4029.350000	1.90739e-16
4029.300000	1.90819e-16
4029.250000	1.90899e-16
4029.200000	1.9098e-16
4029.150000	1.9106e-16
4029.100000	1.9114e-16
4029.050000	1.91221e-16
4029.000000	1.91301e-16
4028.950000	1.91382e-16
4028.900000	1.91463e-16
4028.850000	1.91543e-16
4028.800000	1.91624e-16
4028.750000	1.91705e-16
4028.700000	1.91785e-16
4028.650000	1.91866e-16
4028.600000	1.91947e-16
4028.550000	1.92028e-16
4028.500000	1.92108e-16
4028.450000	1.92189e-16
4028.400000	1.9227e-16
4028.350000	1.92351e-16
4028.300000	1.92432e-16
4028.250000	1.92513e-16
4028.200000	1.92594e-16
4028.150000	1.92675e-16
4028.100000	1.92756e-16
4028.050000	1.92838e-16
4028.000000	1.92919e-16
4027.950000	1.93e-16
4027.900000	1.93081e-16
4027.850000	1.93163e-16
4027.800000	1.93244e-16
4027.750000	1.93325e-16
4027.700000	1.93407e-16
4027.650000	1.93488e-16
4027.600000	1.9357e-16
4027.550000	1.93651e-16
4027.500000	1.93733e-16
4027.450000	1.93814e-16
4027.400000	1.93896e-16
4027.350000	1.93977e-16
4027.300000	1.94059e-16
4027.250000	1.94141e-16
4027.200000	1.94223e-16
4027.150000	1.94304e-16
4027.100000	1.94386e-16
4027.050000	1.94468e-16
4027.000000	1.9455e-16
4026.950000	1.94632e-16
4026.900000	1.94714e-16
4026.850000	1.94796e-16
4026.800000	1.94878e-16
4026.750000	1.9496e-16
4026.700000	1.95042e-16
4026.650000	1.95124e-16
4026.600000	1.95206e-16
4026.550000	1.95288e-16
4026.500000	1.95371e-16
4026.450000	1.95453e-16
4026.400000	1.95535e-16
4026.350000	1.95617e-16
4026.300000	1.957e-16
4026.250000	1.95782e-16
4026.200000	1.95865e-16
4026.150000	1.95947e-16
4026.100000	1.9603e-16
4026.050000	1.96112e-16
4026.000000	1.96195e-16
4025.950000	1.96277e-16
4025.900000	1.9636e-16
4025.850000	1.96443e-16
4025.800000	1.96525e-16
4025.750000	1.96608e-16
4025.700000	1.96691e-16
4025.650000	1.96774e-16
4025.600000	1.96856e-16
4025.550000	1.96939e-16
4025.500000	1.97022e-16
4025.450000	1.97105e-16
4025.400000	1.97188e-16
4025.350000	1.97271e-16
4025.300000	1.97354e-16
4025.250000	1.97437e-16
4025.200000	1.97521e-16
4025.150000	1.97604e-16
4025.100000	1.97687e-16
4025.050000	1.9777e-16
4025.000000	1.97853e-16
4024.950000	1.97937e-16
4024.900000	1.9802e-16
4024.850000	1.98103e-16
4024.800000	1.98187e-16
4024.750000	1.9827e-16
4024.700000	1.98354e-16
4024.650000	1.98437e-16
4024.600000	1.98521e-16
4024.550000	1.98604e-16
4024.500000	1.98688e-16
4024.450000	1.98772e-16
4024.400000	1.98855e-16
4024.350000	1.98939e-16
4024.300000	1.99023e-16
4024.250000	1.99107e-16
4024.200000	1.9919e-16
4024.150000	1.99274e-16
4024.100000	1.99358e-16
4024.050000	1.99442e-16
4024.000000	1.99526e-16
4023.950000	1.9961e-16
4023.900000	1.99694e-16
4023.850000	1.99778e-16
4023.800000	1.99862e-16
4023.750000	1.99947e-16
4023.700000	2.00031e-16
4023.650000	2.00115e-16
4023.600000	2.00199e-16
4023.550000	2.00283e-16
4023.500000	2.00368e-16
4023.450000	2.00452e-16
4023.400000	2.00537e-16
4023.350000	2.00621e-16
4023.300000	2.00705e-16
4023.250000	2.0079e-16
4023.200000	2.00874e-16
4023.150000	2.00959e-16
4023.100000	2.01044e-16
4023.050000	2.01128e-16
4023.000000	2.01213e-16
4022.950000	2.01298e-16
4022.900000	2.01382e-16
4022.850000	2.01467e-16
4022.800000	2.01552e-16
4022.750000	2.01637e-16
4022.700000	2.01722e-16
4022.650000	2.01807e-16
4022.600000	2.01892e-16
4022.550000	2.01977e-16
4022.500000	2.02062e-16
4022.450000	2.02147e-16
4022.400000	2.02232e-16
4022.350000	2.02317e-16
4022.300000	2.02402e-16
4022.250000	2.02488e-16
4022.200000	2.02573e-16
4022.150000	2.02658e-16
4022.100000	2.02743e-16
4022.050000	2.02829e-16
4022.000000	2.02914e-16
4021.950000	2.03e-16
4021.900000	2.03085e-16
4021.850000	2.03171e-16
4021.800000	2.03256e-16
4021.750000	2.03342e-16
4021.700000	2.03427e-16
4021.650000	2.03513e-16
4021.600000	2.03599e-16
4021.550000	2.03684e-16
4021.500000	2.0377e-16
4021.450000	2.03856e-16
4021.400000	2.03942e-16
4021.350000	2.04028e-16
4021.300000	2.04113e-16
4021.250000	2.04199e-16
4021.200000	2.04285e-16
4021.150000	2.04371e-16
4021.100000	2.04457e-16
4021.050000	2.04544e-16
4021.000000	2.0463e-16
4020.950000	2.04716e-16
4020.900000	2.04802e-16
4020.850000	2.04888e-16
4020.800000	2.04975e-16
4020.750000	2.05061e-16
4020.700000	2.05147e-16
4020.650000	2.05234e-16
4020.600000	2.0532e-16
4020.550000	2.05406e-16
4020.500000	2.05493e-16
4020.450000	2.05579e-16
4020.400000	2.05666e-16
4020.350000	2.05753e-16
4020.300000	2.05839e-16
4020.250000	2.05926e-16
4020.200000	2.06013e-16
4020.150000	2.06099e-16
4020.100000	2.06186e-16
4020.050000	2.06273e-16
4020.000000	2.0636e-16
4019.950000	2.06447e-16
4019.900000	2.06533e-16
4019.850000	2.0662e-16
4019.800000	2.06707e-16
4019.750000	2.06794e-16
4019.700000	2.06882e-16
4019.650000	2.06969e-16
4019.600000	2.07056e-16
4019.550000	2.07143e-16
4019.500000	2.0723e-16
4019.450000	2.07317e-16
4019.400000	2.07405e-16
4019.350000	2.07492e-16
4019.300000	2.07579e-16
4019.250000	2.07667e-16
4019.200000	2.07754e-16
4019.150000	2.07842e-16
4019.100000	2.07929e-16
4019.050000	2.08017e-16
4019.000000	2.08104e-16
4018.950000	2.08192e-16
4018.900000	2.0828e-16
4018.850000	2.08367e-16
4018.800000	2.08455e-16
4018.750000	2.08543e-16
4018.700000	2.08631e-16
4018.650000	2.08718e-16
4018.600000	2.08806e-16
4018.550000	2.08894e-16
4018.500000	2.08982e-16
4018.450000	2.0907e-16
4018.400000	2.09158e-16
4018.350000	2.09246e-16
4018.300000	2.09334e-16
4018.250000	2.09422e-16
4018.200000	2.09511e-16
4018.150000	2.09599e-16
4018.100000	2.09687e-16
4018.050000	2.09775e-16
4018.000000	2.09864e-16
4017.950000	2.09952e-16
4017.900000	2.1004e-16
4017.850000	2.10129e-16
4017.800000	2.10217e-16
4017.750000	2.10306e-16
4017.700000	2.10394e-16
4017.650000	2.10483e-16
4017.600000	2.10572e-16
4017.550000	2.1066e-16
4017.500000	2.10749e-16
4017.450000	2.10838e-16
4017.400000	2.10927e-16
4017.350000	2.11015e-16
4017.300000	2.11104e-16
4017.250000	2.11193e-16
4017.200000	2.11282e-16
4017.150000	2.11371e-16
4017.100000	2.1146e-16
4017.050000	2.11549e-16
4017.000000	2.11638e-16
4016.950000	2.11727e-16
4016.900000	2.11816e-16
4016.850000	2.11905e-16
4016.800000	2.11995e-16
4016.750000	2.12084e-16
4016.700000	2.12173e-16
4016.650000	2.12263e-16
4016.600000	2.12352e-16
4016.550000	2.12441e-16
4016.500000	2.12531e-16
4016.450000	2.1262e-16
4016.400000	2.1271e-16
4016.350000	2.12799e-16
4016.300000	2.12889e-16
4016.250000	2.12979e-16
4016.200000	2.13068e-16
4016.150000	2.13158e-16
4016.100000	2.13248e-16
4016.050000	2.13337e-16
4016.000000	2.13427e-16
4015.950000	2.13517e-16
4015.900000	2.13607e-16
4015.850000	2.13697e-16
4015.800000	2.13787e-16
4015.750000	2.13877e-16
4015.700000	2.13967e-16
4015.650000	2.14057e-16
4015.600000	2.14147e-16
4015.550000	2.14237e-16
4015.500000	2.14328e-16
4015.450000	2.14418e-16
4015.400000	2.14508e-16
4015.350000	2.14598e-16
4015.300000	2.14689e-16
4015.250000	2.14779e-16
4015.200000	2.1487e-16
4015.150000	2.1496e-16
4015.100000	2.15051e-16
4015.050000	2.15141e-16
4015.000000	2.15232e-16
4014.950000	2.15322e-16
4014.900000	2.15413e-16
4014.850000	2.15504e-16
4014.800000	2.15594e-16
4014.750000	2.15685e-16
4014.700000	2.15776e-16
4014.650000	2.15867e-16
4014.600000	2.15958e-16
4014.550000	2.16049e-16
4014.500000	2.1614e-16
4014.450000	2.16231e-16
4014.400000	2.16322e-16
4014.350000	2.16413e-16
4014.300000	2.16504e-16
4014.250000	2.16595e-16
4014.200000	2.16686e-16
4014.150000	2.16777e-16
4014.100000	2.16869e-16
4014.050000	2.1696e-16
4014.000000	2.17051e-16
4013.950000	2.17143e-16
4013.900000	2.17234e-16
4013.850000	2.17326e-16
4013.800000	2.17417e-16
4013.750000	2.17509e-16
4013.700000	2.176e-16
4013.650000	2.17692e-16
4013.600000	2.17784e-16
4013.550000	2.17875e-16
4013.500000	2.17967e-16
4013.450000	2.18059e-16
4013.400000	2.18151e-16
4013.350000	2.18242e-16
4013.300000	2.18334e-16
4013.250000	2.18426e-16
4013.200000	2.18518e-16
4013.150000	2.1861e-16
4013.100000	2.18702e-16
4013.050000	2.18794e-16
4013.000000	2.18886e-16
4012.950000	2.18979e-16
4012.900000	2.19071e-16
4012.850000	2.19163e-16
4012.800000	2.19255e-16
4012.750000	2.19348e-16
4012.700000	2.1944e-16
4012.650000	2.19532e-16
4012.600000	2.19625e-16
4012.550000	2.19717e-16
4012.500000	2.1981e-16
4012.450000	2.19902e-16
4012.400000	2.19995e-16
4012.350000	2.20087e-16
4012.300000	2.2018e-16
4012.250000	2.20273e-16
4012.200000	2.20366e-16
4012.150000	2.20458e-16
4012.100000	2.20551e-16
4012.050000	2.20644e-16
4012.000000	2.20737e-16
4011.950000	2.2083e-16
4011.900000	2.20923e-16
4011.850000	2.21016e-16
4011.800000	2.21109e-16
4011.750000	2.21202e-16
4011.700000	2.21295e-16
4011.650000	2.21388e-16
4011.600000	2.21482e-16
4011.550000	2.21575e-16
4011.500000	2.21668e-16
4011.450000	2.21761e-16
4011.400000	2.21855e-16
4011.350000	2.21948e-16
4011.300000	2.22042e-16
4011.250000	2.22135e-16
4011.200000	2.22229e-16
4011.150000	2.22322e-16
4011.100000	2.22416e-16
4011.050000	2.22509e-16
4011.000000	2.22603e-16
4010.950000	2.22697e-16
4010.900000	2.22791e-16
4010.850000	2.22884e-16
4010.800000	2.22978e-16
4010.750000	2.23072e-16
4010.700000	2.23166e-16
4010.650000	2.2326e-16
4010.600000	2.23354e-16
4010.550000	2.23448e-16
4010.500000	2.23542e-16
4010.450000	2.23636e-16
4010.400000	2.2373e-16
4010.350000	2.23825e-16
4010.300000	2.23919e-16
4010.250000	2.24013e-16
4010.200000	2.24107e-16
4010.150000	2.24202e-16
4010.100000	2.24296e-16
4010.050000	2.24391e-16
4010.000000	2.24485e-16
4009.950000	2.2458e-16
4009.900000	2.24674e-16
4009.850000	2.24769e-16
4009.800000	2.24863e-16
4009.750000	2.24958e-16
4009.700000	2.25053e-16
4009.650000	2.25148e-16
4009.600000	2.25242e-16
4009.550000	2.25337e-16
4009.500000	2.25432e-16
4009.450000	2.25527e-16
4009.400000	2.25622e-16
4009.350000	2.25717e-16
4009.300000	2.25812e-16
4009.250000	2.25907e-16
4009.200000	2.26002e-16
4009.150000	2.26097e-16
4009.100000	2.26192e-16
4009.050000	2.26288e-16
4009.000000	2.26383e-16
4008.950000	2.26478e-16
4008.900000	2.26574e-16
4008.850000	2.26669e-16
4008.800000	2.26764e-16
4008.750000	2.2686e-16
4008.700000	2.26955e-16
4008.650000	2.27051e-16
4008.600000	2.27147e-16
4008.550000	2.27242e-16
4008.500000	2.27338e-16
4008.450000	2.27434e-16
4008.400000	2.27529e-16
4008.350000	2.27625e-16
4008.300000	2.27721e-16
4008.250000	2.27817e-16
4008.200000	2.27913e-16
4008.150000	2.28009e-16
4008.100000	2.28105e-16
4008.050000	2.28201e-16
4008.000000	2.28297e-16
4007.950000	2.28393e-16
4007.900000	2.28489e-16
4007.850000	2.28585e-16
4007.800000	2.28682e-16
4007.750000	2.28778e-16
4007.700000	2.28874e-16
4007.650000	2.28971e-16
4007.600000	2.29067e-16
4007.550000	2.29163e-16
4007.500000	2.2926e-16
4007.450000	2.29356e-16
4007.400000	2.29453e-16
4007.350000	2.2955e-16
4007.300000	2.29646e-16
4007.250000	2.29743e-16
4007.200000	2.2984e-16
4007.150000	2.29936e-16
4007.100000	2.30033e-16
4007.050000	2.3013e-16
4007.000000	2.30227e-16
4006.950000	2.30324e-16
4006.900000	2.30421e-16
4006.850000	2.30518e-16
4006.800000	2.30615e-16
4006.750000	2.30712e-16
4006.700000	2.30809e-16
4006.650000	2.30906e-16
4006.600000	2.31004e-16
4006.550000	2.31101e-16
4006.500000	2.31198e-16
4006.450000	2.31296e-16
4006.400000	2.31393e-16
4006.350000	2.3149e-16
4006.300000	2.31588e-16
4006.250000	2.31685e-16
4006.200000	2.31783e-16
4006.150000	2.3188e-16
4006.100000	2.31978e-16
4006.050000	2.32076e-16
4006.000000	2.32173e-16
4005.950000	2.32271e-16
4005.900000	2.32369e-16
4005.850000	2.32467e-16
4005.800000	2.32565e-16
4005.750000	2.32663e-16
4005.700000	2.32761e-16
4005.650000	2.32859e-16
4005.600000	2.32957e-16
4005.550000	2.33055e-16
4005.500000	2.33153e-16
4005.450000	2.33251e-16
4005.400000	2.33349e-16
4005.350000	2.33447e-16
4005.300000	2.33546e-16
4005.250000	2.33644e-16
4005.200000	2.33742e-16
4005.150000	2.33841e-16
4005.100000	2.33939e-16
4005.050000	2.34038e-16
4005.000000	2.34136e-16
4004.950000	2.34235e-16
4004.900000	2.34333e-16
4004.850000	2.34432e-16
4004.800000	2.34531e-16
4004.750000	2.3463e-16
4004.700000	2.34728e-16
4004.650000	2.34827e-16
4004.600000	2.34926e-16
4004.550000	2.35025e-16
4004.500000	2.35124e-16
4004.450000	2.35223e-16
4004.400000	2.35322e-16
4004.350000	2.35421e-16
4004.300000	2.3552e-16
4004.250000	2.35619e-16
4004.200000	2.35719e-16
4004.150000	2.35818e-16
4004.100000	2.35917e-16
4004.050000	2.36016e-16
4004.000000	2.36116e-16
4003.950000	2.36215e-16
4003.900000	2.36315e-16
4003.850000	2.36414e-16
4003.800000	2.36514e-16
4003.750000	2.36613e-16
4003.700000	2.36713e-16
4003.650000	2.36813e-16
4003.600000	2.36912e-16
4003.550000	2.37012e-16
4003.500000	2.37112e-16
4003.450000	2.37212e-16
4003.400000	2.37311e-16
4003.350000	2.37411e-16
4003.300000	2.37511e-16
4003.250000	2.37611e-16
4003.200000	2.37711e-16
4003.150000	2.37811e-16
4003.100000	2.37912e-16
4003.050000	2.38012e-16
4003.000000	2.38112e-16
4002.950000	2.38212e-16
4002.900000	2.38313e-16
4002.850000	2.38413e-16
4002.800000	2.38513e-16
4002.750000	2.38614e-16
4002.700000	2.38714e-16
4002.650000	2.38815e-16
4002.600000	2.38915e-16
4002.550000	2.39016e-16
4002.500000	2.39116e-16
4002.450000	2.39217e-16
4002.400000	2.39318e-16
4002.350000	2.39419e-16
4002.300000	2.39519e-16
4002.250000	2.3962e-16
4002.200000	2.39721e-16
4002.150000	2.39822e-16
4002.100000	2.39923e-16
4002.050000	2.40024e-16
4002.000000	2.40125e-16
4001.950000	2.40226e-16
4001.900000	2.40327e-16
4001.850000	2.40428e-16
4001.800000	2.4053e-16
4001.750000	2.40631e-16
4001.700000	2.40732e-16
4001.650000	2.40834e-16
4001.600000	2.40935e-16
4001.550000	2.41036e-16
4001.500000	2.41138e-16
4001.450000	2.41239e-16
4001.400000	2.41341e-16
4001.350000	2.41443e-16
4001.300000	2.41544e-16
4001.250000	2.41646e-16
4001.200000	2.41748e-16
4001.150000	2.4185e-16
4001.100000	2.41951e-16
4001.050000	2.42053e-16
4001.000000	2.42155e-16
4000.950000	2.42257e-16
4000.900000	2.42359e-16
4000.850000	2.42461e-16
4000.800000	2.42563e-16
4000.750000	2.42665e-16
4000.700000	2.42768e-16
4000.650000	2.4287e-16
4000.600000	2.42972e-16
4000.550000	2.43074e-16
4000.500000	2.43177e-16
4000.450000	2.43279e-16
4000.400000	2.43381e-16
4000.350000	2.43484e-16
4000.300000	2.43586e-16
4000.250000	2.43689e-16
4000.200000	2.43792e-16
4000.150000	2.43894e-16
4000.100000	2.43997e-16
4000.050000	2.441e-16
4000.000000	2.44202e-16
3999.950000	2.44305e-16
3999.900000	2.44408e-16
3999.850000	2.44511e-16
3999.800000	2.44614e-16
3999.750000	2.44717e-16
3999.700000	2.4482e-16
3999.650000	2.44923e-16
3999.600000	2.45026e-16
3999.550000	2.45129e-16
3999.500000	2.45233e-16
3999.450000	2.45336e-16
3999.400000	2.45439e-16
3999.350000	2.45542e-16
3999.300000	2.45646e-16
3999.250000	2.45749e-16
3999.200000	2.45853e-16
3999.150000	2.45956e-16
3999.100000	2.4606e-16
3999.050000	2.46163e-16
3999.000000	2.46267e-16
3998.950000	2.46371e-16
3998.900000	2.46474e-16
3998.850000	2.46578e-16
3998.800000	2.46682e-16
3998.750000	2.46786e-16
3998.700000	2.4689e-16
3998.650000	2.46994e-16
3998.600000	2.47098e-16
3998.550000	2.47202e-16
3998.500000	2.47306e-16
3998.450000	2.4741e-16
3998.400000	2.47514e-16
3998.350000	2.47618e-16
3998.300000	2.47723e-16
3998.250000	2.47827e-16
3998.200000	2.47931e-16
3998.150000	2.48036e-16
3998.100000	2.4814e-16
3998.050000	2.48244e-16
3998.000000	2.48349e-16
3997.950000	2.48454e-16
3997.900000	2.48558e-16
3997.850000	2.48663e-16
3997.800000	2.48768e-16
3997.750000	2.48872e-16
3997.700000	2.48977e-16
3997.650000	2.49082e-16
3997.600000	2.49187e-16
3997.550000	2.49292e-16
3997.500000	2.49397e-16
3997.450000	2.49502e-16
3997.400000	2.49607e-16
3997.350000	2.49712e-16
3997.300000	2.49817e-16
3997.250000	2.49922e-16
3997.200000	2.50027e-16
3997.150000	2.50133e-16
3997.100000	2.50238e-16
3997.050000	2.50343e-16
3997.000000	2.50449e-16
3996.950000	2.50554e-16
3996.900000	2.5066e-16
3996.850000	2.50765e-16
3996.800000	2.50871e-16
3996.750000	2.50976e-16
3996.700000	2.51082e-16
3996.650000	2.51188e-16
3996.600000	2.51293e-16
3996.550000	2.51399e-16
3996.500000	2.51505e-16
3996.450000	2.51611e-16
3996.400000	2.51717e-16
3996.350000	2.51823e-16
3996.300000	2.51929e-16
3996.250000	2.52035e-16
3996.200000	2.52141e-16
3996.150000	2.52247e-16
3996.100000	2.52353e-16
3996.050000	2.5246e-16
3996.000000	2.52566e-16
3995.950000	2.52672e-16
3995.900000	2.52779e-16
3995.850000	2.52885e-16
3995.800000	2.52992e-16
3995.750000	2.53098e-16
3995.700000	2.53205e-16
3995.650000	2.53311e-16
3995.600000	2.53418e-16
3995.550000	2.53525e-16
3995.500000	2.53631e-16
3995.450000	2.53738e-16
3995.400000	2.53845e-16
3995.350000	2.53952e-16
3995.300000	2.54059e-16
3995.250000	2.54166e-16
3995.200000	2.54273e-16
3995.150000	2.5438e-16
3995.100000	2.54487e-16
3995.050000	2.54594e-16
3995.000000	2.54701e-16
3994.950000	2.54808e-16
3994.900000	2.54916e-16
3994.850000	2.55023e-16
3994.800000	2.5513e-16
3994.750000	2.55238e-16
3994.700000	2.55345e-16
3994.650000	2.55453e-16
3994.600000	2.5556e-16
3994.550000	2.55668e-16
3994.500000	2.55776e-16
3994.450000	2.55883e-16
3994.400000	2.55991e-16
3994.350000	2.56099e-16
3994.300000	2.56207e-16
3994.250000	2.56315e-16
3994.200000	2.56422e-16
3994.150000	2.5653e-16
3994.100000	2.56638e-16
3994.050000	2.56746e-16
3994.000000	2.56855e-16
3993.950000	2.56963e-16
3993.900000	2.57071e-16
3993.850000	2.57179e-16
3993.800000	2.57287e-16
3993.750000	2.57396e-16
3993.700000	2.57504e-16
3993.650000	2.57613e-16
3993.600000	2.57721e-16
3993.550000	2.57829e-16
3993.500000	2.57938e-16
3993.450000	2.58047e-16
3993.400000	2.58155e-16
3993.350000	2.58264e-16
3993.300000	2.58373e-16
3993.250000	2.58481e-16
3993.200000	2.5859e-16
3993.150000	2.58699e-16
3993.100000	2.58808e-16
3993.050000	2.58917e-16
3993.000000	2.59026e-16
3992.950000	2.59135e-16
3992.900000	2.59244e-16
3992.850000	2.59353e-16
3992.800000	2.59463e-16
3992.750000	2.59572e-16
3992.700000	2.59681e-16
3992.650000	2.5979e-16
3992.600000	2.599e-16
3992.550000	2.60009e-16
3992.500000	2.60119e-16
3992.450000	2.60228e-16
3992.400000	2.60338e-16
3992.350000	2.60447e-16
3992.300000	2.60557e-16
3992.250000	2.60667e-16
3992.200000	2.60777e-16
3992.150000	2.60886e-16
3992.100000	2.60996e-16
3992.050000	2.61106e-16
3992.000000	2.61216e-16
3991.950000	2.61326e-16
3991.900000	2.61436e-16
3991.850000	2.61546e-16
3991.800000	2.61656e-16
3991.750000	2.61766e-16
3991.700000	2.61877e-16
3991.650000	2.61987e-16
3991.600000	2.62097e-16
3991.550000	2.62207e-16
3991.500000	2.62318e-16
3991.450000	2.62428e-16
3991.400000	2.62539e-16
3991.350000	2.62649e-16
3991.300000	2.6276e-16
3991.250000	2.62871e-16
3991.200000	2.62981e-16
3991.150000	2.63092e-16
3991.100000	2.63203e-16
3991.050000	2.63314e-16
3991.000000	2.63424e-16
3990.950000	2.63535e-16
3990.900000	2.63646e-16
3990.850000	2.63757e-16
3990.800000	2.63868e-16
3990.750000	2.63979e-16
3990.700000	2.64091e-16
3990.650000	2.64202e-16
3990.600000	2.64313e-16
3990.550000	2.64424e-16
3990.500000	2.64536e-16
3990.450000	2.64647e-16
3990.400000	2.64758e-16
3990.350000	2.6487e-16
3990.300000	2.64981e-16
3990.250000	2.65093e-16
3990.200000	2.65205e-16
3990.150000	2.65316e-16
3990.100000	2.65428e-16
3990.050000	2.6554e-16
3990.000000	2.65651e-16
3989.950000	2.65763e-16
3989.900000	2.65875e-16
3989.850000	2.65987e-16
3989.800000	2.66099e-16
3989.750000	2.66211e-16
3989.700000	2.66323e-16
3989.650000	2.66435e-16
3989.600000	2.66548e-16
3989.550000	2.6666e-16
3989.500000	2.66772e-16
3989.450000	2.66884e-16
3989.400000	2.66997e-16
3989.350000	2.67109e-16
3989.300000	2.67222e-16
3989.250000	2.67334e-16
3989.200000	2.67447e-16
3989.150000	2.67559e-16
3989.100000	2.67672e-16
3989.050000	2.67785e-16
3989.000000	2.67897e-16
3988.950000	2.6801e-16
3988.900000	2.68123e-16
3988.850000	2.68236e-16
3988.800000	2.68349e-16
3988.750000	2.68462e-16
3988.700000	2.68575e-16
3988.650000	2.68688e-16
3988.600000	2.68801e-16
3988.550000	2.68914e-16
3988.500000	2.69027e-16
3988.450000	2.69141e-16
3988.400000	2.69254e-16
3988.350000	2.69367e-16
3988.300000	2.69481e-16
3988.250000	2.69594e-16
3988.200000	2.69708e-16
3988.150000	2.69821e-16
3988.100000	2.69935e-16
3988.050000	2.70049e-16
3988.000000	2.70162e-16
3987.950000	2.70276e-16
3987.900000	2.7039e-16
3987.850000	2.70504e-16
3987.800000	2.70617e-16
3987.750000	2.70731e-16
3987.700000	2.70845e-16
3987.650000	2.70959e-16
3987.600000	2.71074e-16
3987.550000	2.71188e-16
3987.500000	2.71302e-16
3987.450000	2.71416e-16
3987.400000	2.7153e-16
3987.350000	2.71645e-16
3987.300000	2.71759e-16
3987.250000	2.71873e-16
3987.200000	2.71988e-16
3987.150000	2.72102e-16
3987.100000	2.72217e-16
3987.050000	2.72332e-16
3987.000000	2.72446e-16
3986.950000	2.72561e-16
3986.900000	2.72676e-16
3986.850000	2.7279e-16
3986.800000	2.72905e-16
3986.750000	2.7302e-16
3986.700000	2.73135e-16
3986.650000	2.7325e-16
3986.600000	2.73365e-16
3986.550000	2.7348e-16
3986.500000	2.73595e-16
3986.450000	2.73711e-16
3986.400000	2.73826e-16
3986.350000	2.73941e-16
3986.300000	2.74057e-16
3986.250000	2.74172e-16
3986.200000	2.74287e-16
3986.150000	2.74403e-16
3986.100000	2.74518e-16
3986.050000	2.74634e-16
3986.000000	2.7475e-16
3985.950000	2.74865e-16
3985.900000	2.74981e-16
3985.850000	2.75097e-16
3985.800000	2.75213e-16
3985.750000	2.75328e-16
3985.700000	2.75444e-16
3985.650000	2.7556e-16
3985.600000	2.75676e-16
3985.550000	2.75792e-16
3985.500000	2.75909e-16
3985.450000	2.76025e-16
3985.400000	2.76141e-16
3985.350000	2.76257e-16
3985.300000	2.76373e-16
3985.250000	2.7649e-16
3985.200000	2.76606e-16
3985.150000	2.76723e-16
3985.100000	2.76839e-16
3985.050000	2.76956e-16
3985.000000	2.77072e-16
3984.950000	2.77189e-16
3984.900000	2.77306e-16
3984.850000	2.77422e-16
3984.800000	2.77539e-16
3984.750000	2.77656e-16
3984.700000	2.77773e-16
3984.650000	2.7789e-16
3984.600000	2.78007e-16
3984.550000	2.78124e-16
3984.500000	2.78241e-16
3984.450000	2.78358e-16
3984.400000	2.78475e-16
3984.350000	2.78593e-16
3984.300000	2.7871e-16
3984.250000	2.78827e-16
3984.200000	2.78945e-16
3984.150000	2.79062e-16
3984.100000	2.7918e-16
3984.050000	2.79297e-16
3984.000000	2.79415e-16
3983.950000	2.79532e-16
3983.900000	2.7965e-16
3983.850000	2.79768e-16
3983.800000	2.79886e-16
3983.750000	2.80003e-16
3983.700000	2.80121e-16
3983.650000	2.80239e-16
3983.600000	2.80357e-16
3983.550000	2.80475e-16
3983.500000	2.80593e-16
3983.450000	2.80712e-16
3983.400000	2.8083e-16
3983.350000	2.80948e-16
3983.300000	2.81066e-16
3983.250000	2.81185e-16
3983.200000	2.81303e-16
3983.150000	2.81421e-16
3983.100000	2.8154e-16
3983.050000	2.81658e-16
3983.000000	2.81777e-16
3982.950000	2.81896e-16
3982.900000	2.82014e-16
3982.850000	2.82133e-16
3982.800000	2.82252e-16
3982.750000	2.82371e-16
3982.700000	2.8249e-16
3982.650000	2.82609e-16
3982.600000	2.82728e-16
3982.550000	2.82847e-16
3982.500000	2.82966e-16
3982.450000	2.83085e-16
3982.400000	2.83204e-16
3982.350000	2.83323e-16
3982.300000	2.83442e-16
3982.250000	2.83562e-16
3982.200000	2.83681e-16
3982.150000	2.83801e-16
3982.100000	2.8392e-16
3982.050000	2.8404e-16
3982.000000	2.84159e-16
3981.950000	2.84279e-16
3981.900000	2.84399e-16
3981.850000	2.84518e-16
3981.800000	2.84638e-16
3981.750000	2.84758e-16
3981.700000	2.84878e-16
3981.650000	2.84998e-16
3981.600000	2.85118e-16
3981.550000	2.85238e-16
3981.500000	2.85358e-16
3981.450000	2.85478e-16
3981.400000	2.85598e-16
3981.350000	2.85718e-16
3981.300000	2.85839e-16
3981.250000	2.85959e-16
3981.200000	2.8608e-16
3981.150000	2.862e-16
3981.100000	2.8632e-16
3981.050000	2.86441e-16
3981.000000	2.86562e-16
3980.950000	2.86682e-16
3980.900000	2.86803e-16
3980.850000	2.86924e-16
3980.800000	2.87044e-16
3980.750000	2.87165e-16
3980.700000	2.87286e-16
3980.650000	2.87407e-16
3980.600000	2.87528e-16
3980.550000	2.87649e-16
3980.500000	2.8777e-16
3980.450000	2.87892e-16
3980.400000	2.88013e-16
3980.350000	2.88134e-16
3980.300000	2.88255e-16
3980.250000	2.88377e-16
3980.200000	2.88498e-16
3980.150000	2.8862e-16
3980.100000	2.88741e-16
3980.050000	2.88863e-16
3980.000000	2.88984e-16
3979.950000	2.89106e-16
3979.900000	2.89228e-16
3979.850000	2.89349e-16
3979.800000	2.89471e-16
3979.750000	2.89593e-16
3979.700000	2.89715e-16
3979.650000	2.89837e-16
3979.600000	2.89959e-16
3979.550000	2.90081e-16
3979.500000	2.90203e-16
3979.450000	2.90325e-16
3979.400000	2.90448e-16
3979.350000	2.9057e-16
3979.300000	2.90692e-16
3979.250000	2.90815e-16
3979.200000	2.90937e-16
3979.150000	2.9106e-16
3979.100000	2.91182e-16
3979.050000	2.91305e-16
3979.000000	2.91427e-16
3978.950000	2.9155e-16
3978.900000	2.91673e-16
3978.850000	2.91796e-16
3978.800000	2.91918e-16
3978.750000	2.92041e-16
3978.700000	2.92164e-16
3978.650000	2.92287e-16
3978.600000	2.9241e-16
3978.550000	2.92534e-16
3978.500000	2.92657e-16
3978.450000	2.9278e-16
3978.400000	2.92903e-16
3978.350000	2.93026e-16
3978.300000	2.9315e-16
3978.250000	2.93273e-16
3978.200000	2.93397e-16
3978.150000	2.9352e-16
3978.100000	2.93644e-16
3978.050000	2.93767e-16
3978.000000	2.93891e-16
3977.950000	2.94015e-16
3977.900000	2.94139e-16
3977.850000	2.94263e-16
3977.800000	2.94386e-16
3977.750000	2.9451e-16
3977.700000	2.94634e-16
3977.650000	2.94758e-16
3977.600000	2.94883e-16
3977.550000	2.95007e-16
3977.500000	2.95131e-16
3977.450000	2.95255e-16
3977.400000	2.95379e-16
3977.350000	2.95504e-16
3977.300000	2.95628e-16
3977.250000	2.95753e-16
3977.200000	2.95877e-16
3977.150000	2.96002e-16
3977.100000	2.96126e-16
3977.050000	2.96251e-16
3977.000000	2.96376e-16
3976.950000	2.96501e-16
3976.900000	2.96625e-16
3976.850000	2.9675e-16
3976.800000	2.96875e-16
3976.750000	2.97e-16
3976.700000	2.97125e-16
3976.650000	2.9725e-16
3976.600000	2.97376e-16
3976.550000	2.97501e-16
3976.500000	2.97626e-16
3976.450000	2.97751e-16
3976.400000	2.97877e-16
3976.350000	2.98002e-16
3976.300000	2.98128e-16
3976.250000	2.98253e-16
3976.200000	2.98379e-16
3976.150000	2.98504e-16
3976.100000	2.9863e-16
3976.050000	2.98756e-16
3976.000000	2.98881e-16
3975.950000	2.99007e-16
3975.900000	2.99133e-16
3975.850000	2.99259e-16
3975.800000	2.99385e-16
3975.750000	2.99511e-16
3975.700000	2.99637e-16
3975.650000	2.99763e-16
3975.600000	2.9989e-16
3975.550000	3.00016e-16
3975.500000	3.00142e-16
3975.450000	3.00269e-16
3975.400000	3.00395e-16
3975.350000	3.00521e-16
3975.300000	3.00648e-16
3975.250000	3.00775e-16
3975.200000	3.00901e-16
3975.150000	3.01028e-16
3975.100000	3.01155e-16
3975.050000	3.01281e-16
3975.000000	3.01408e-16
3974.950000	3.01535e-16
3974.900000	3.01662e-16
3974.850000	3.01789e-16
3974.800000	3.01916e-16
3974.750000	3.02043e-16
3974.700000	3.0217e-16
3974.650000	3.02298e-16
3974.600000	3.02425e-16
3974.550000	3.02552e-16
3974.500000	3.0268e-16
3974.450000	3.02807e-16
3974.400000	3.02935e-16
3974.350000	3.03062e-16
3974.300000	3.0319e-16
3974.250000	3.03317e-16
3974.200000	3.03445e-16
3974.150000	3.03573e-16
3974.100000	3.03701e-16
3974.050000	3.03828e-16
3974.000000	3.03956e-16
3973.950000	3.04084e-16
3973.900000	3.04212e-16
3973.850000	3.0434e-16
3973.800000	3.04469e-16
3973.750000	3.04597e-16
3973.700000	3.04725e-16
3973.650000	3.04853e-16
3973.600000	3.04982e-16
3973.550000	3.0511e-16
3973.500000	3.05239e-16
3973.450000	3.05367e-16
3973.400000	3.05496e-16
3973.350000	3.05624e-16
3973.300000	3.05753e-16
3973.250000	3.05882e-16
3973.200000	3.0601e-16
3973.150000	3.06139e-16
3973.100000	3.06268e-16
3973.050000	3.06397e-16
3973.000000	3.06526e-16
3972.950000	3.06655e-16
3972.900000	3.06784e-16
3972.850000	3.06913e-16
3972.800000	3.07043e-16
3972.750000	3.07172e-16
3972.700000	3.07301e-16
3972.650000	3.07431e-16
3972.600000	3.0756e-16
3972.550000	3.0769e-16
3972.500000	3.07819e-16
3972.450000	3.07949e-16
3972.400000	3.08078e-16
3972.350000	3.08208e-16
3972.300000	3.08338e-16
3972.250000	3.08468e-16
3972.200000	3.08597e-16
3972.150000	3.08727e-16
3972.100000	3.08857e-16
3972.050000	3.08987e-16
3972.000000	3.09118e-16
3971.950000	3.09248e-16
3971.900000	3.09378e-16
3971.850000	3.09508e-16
3971.800000	3.09638e-16
3971.750000	3.09769e-16
3971.700000	3.09899e-16
3971.650000	3.1003e-16
3971.600000	3.1016e-16
3971.550000	3.10291e-16
3971.500000	3.10421e-16
3971.450000	3.10552e-16
3971.400000	3.10683e-16
3971.350000	3.10814e-16
3971.300000	3.10945e-16
3971.250000	3.11075e-16
3971.200000	3.11206e-16
3971.150000	3.11337e-16
3971.100000	3.11469e-16
3971.050000	3.116e-16
3971.000000	3.11731e-16
3970.950000	3.11862e-16
3970.900000	3.11993e-16
3970.850000	3.12125e-16
3970.800000	3.12256e-16
3970.750000	3.12388e-16
3970.700000	3.12519e-16
3970.650000	3.12651e-16
3970.600000	3.12782e-16
3970.550000	3.12914e-16
3970.500000	3.13046e-16
3970.450000	3.13178e-16
3970.400000	3.13309e-16
3970.350000	3.13441e-16
3970.300000	3.13573e-16
3970.250000	3.13705e-16
3970.200000	3.13837e-16
3970.150000	3.1397e-16
3970.100000	3.14102e-16
3970.050000	3.14234e-16
3970.000000	3.14366e-16
3969.950000	3.14499e-16
3969.900000	3.14631e-16
3969.850000	3.14764e-16
3969.800000	3.14896e-16
3969.750000	3.15029e-16
3969.700000	3.15161e-16
3969.650000	3.15294e-16
3969.600000	3.15427e-16
3969.550000	3.15559e-16
3969.500000	3.15692e-16
3969.450000	3.15825e-16
3969.400000	3.15958e-16
3969.350000	3.16091e-16
3969.300000	3.16224e-16
3969.250000	3.16357e-16
3969.200000	3.16491e-16
3969.150000	3.16624e-16
3969.100000	3.16757e-16
3969.050000	3.16891e-16
3969.000000	3.17024e-16
3968.950000	3.17157e-16
3968.900000	3.17291e-16
3968.850000	3.17425e-16
3968.800000	3.17558e-16
3968.750000	3.17692e-16
3968.700000	3.17826e-16
3968.650000	3.17959e-16
3968.600000	3.18093e-16
3968.550000	3.18227e-16
3968.500000	3.18361e-16
3968.450000	3.18495e-16
3968.400000	3.18629e-16
3968.350000	3.18764e-16
3968.300000	3.18898e-16
3968.250000	3.19032e-16
3968.200000	3.19166e-16
3968.150000	3.19301e-16
3968.100000	3.19435e-16
3968.050000	3.1957e-16
3968.000000	3.19704e-16
3967.950000	3.19839e-16
3967.900000	3.19973e-16
3967.850000	3.20108e-16
3967.800000	3.20243e-16
3967.750000	3.20378e-16
3967.700000	3.20513e-16
3967.650000	3.20648e-16
3967.600000	3.20783e-16
3967.550000	3.20918e-16
3967.500000	3.21053e-16
3967.450000	3.21188e-16
3967.400000	3.21323e-16
3967.350000	3.21458e-16
3967.300000	3.21594e-16
3967.250000	3.21729e-16
3967.200000	3.21865e-16
3967.150000	3.22e-16
3967.100000	3.22136e-16
3967.050000	3.22271e-16
3967.000000	3.22407e-16
3966.950000	3.22543e-16
3966.900000	3.22679e-16
3966.850000	3.22814e-16
3966.800000	3.2295e-16
3966.750000	3.23086e-16
3966.700000	3.23222e-16
3966.650000	3.23358e-16
3966.600000	3.23495e-16
3966.550000	3.23631e-16
3966.500000	3.23767e-16
3966.450000	3.23903e-16
3966.400000	3.2404e-16
3966.350000	3.24176e-16
3966.300000	3.24313e-16
3966.250000	3.24449e-16
3966.200000	3.24586e-16
3966.150000	3.24722e-16
3966.100000	3.24859e-16
3966.050000	3.24996e-16
3966.000000	3.25133e-16
3965.950000	3.2527e-16
3965.900000	3.25407e-16
3965.850000	3.25544e-16
3965.800000	3.25681e-16
3965.750000	3.25818e-16
3965.700000	3.25955e-16
3965.650000	3.26092e-16
3965.600000	3.26229e-16
3965.550000	3.26367e-16
3965.500000	3.26504e-16
3965.450000	3.26642e-16
3965.400000	3.26779e-16
3965.350000	3.26917e-16
3965.300000	3.27054e-16
3965.250000	3.27192e-16
3965.200000	3.2733e-16
3965.150000	3.27468e-16
3965.100000	3.27605e-16
3965.050000	3.27743e-16
3965.000000	3.27881e-16
3964.950000	3.28019e-16
3964.900000	3.28158e-16
3964.850000	3.28296e-16
3964.800000	3.28434e-16
3964.750000	3.28572e-16
3964.700000	3.28711e-16
3964.650000	3.28849e-16
3964.600000	3.28987e-16
3964.550000	3.29126e-16
3964.500000	3.29264e-16
3964.450000	3.29403e-16
3964.400000	3.29542e-16
3964.350000	3.29681e-16
3964.300000	3.29819e-16
3964.250000	3.29958e-16
3964.200000	3.30097e-16
3964.150000	3.30236e-16
3964.100000	3.30375e-16
3964.050000	3.30514e-16
3964.000000	3.30653e-16
3963.950000	3.30793e-16
3963.900000	3.30932e-16
3963.850000	3.31071e-16
3963.800000	3.31211e-16
3963.750000	3.3135e-16
3963.700000	3.3149e-16
3963.650000	3.31629e-16
3963.600000	3.31769e-16
3963.550000	3.31908e-16
3963.500000	3.32048e-16
3963.450000	3.32188e-16
3963.400000	3.32328e-16
3963.350000	3.32468e-16
3963.300000	3.32608e-16
3963.250000	3.32748e-16
3963.200000	3.32888e-16
3963.150000	3.33028e-16
3963.100000	3.33168e-16
3963.050000	3.33308e-16
3963.000000	3.33449e-16
3962.950000	3.33589e-16
3962.900000	3.3373e-16
3962.850000	3.3387e-16
3962.800000	3.34011e-16
3962.750000	3.34151e-16
3962.700000	3.34292e-16
3962.650000	3.34433e-16
3962.600000	3.34574e-16
3962.550000	3.34714e-16
3962.500000	3.34855e-16
3962.450000	3.34996e-16
3962.400000	3.35137e-16
3962.350000	3.35278e-16
3962.300000	3.3542e-16
3962.250000	3.35561e-16
3962.200000	3.35702e-16
3962.150000	3.35843e-16
3962.100000	3.35985e-16
3962.050000	3.36126e-16
3962.000000	3.36268e-16
3961.950000	3.36409e-16
3961.900000	3.36551e-16
3961.850000	3.36693e-16
3961.800000	3.36834e-16
3961.750000	3.36976e-16
3961.700000	3.37118e-16
3961.650000	3.3726e-16
3961.600000	3.37402e-16
3961.550000	3.37544e-16
3961.500000	3.37686e-16
3961.450000	3.37828e-16
3961.400000	3.37971e-16
3961.350000	3.38113e-16
3961.300000	3.38255e-16
3961.250000	3.38398e-16
3961.200000	3.3854e-16
3961.150000	3.38683e-16
3961.100000	3.38825e-16
3961.050000	3.38968e-16
3961.000000	3.39111e-16
3960.950000	3.39253e-16
3960.900000	3.39396e-16
3960.850000	3.39539e-16
3960.800000	3.39682e-16
3960.750000	3.39825e-16
3960.700000	3.39968e-16
3960.650000	3.40111e-16
3960.600000	3.40254e-16
3960.550000	3.40398e-16
3960.500000	3.40541e-16
3960.450000	3.40684e-16
3960.400000	3.40828e-16
3960.350000	3.40971e-16
3960.300000	3.41115e-16
3960.250000	3.41259e-16
3960.200000	3.41402e-16
3960.150000	3.41546e-16
3960.100000	3.4169e-16
3960.050000	3.41834e-16
3960.000000	3.41978e-16
3959.950000	3.42122e-16
3959.900000	3.42266e-16
3959.850000	3.4241e-16
3959.800000	3.42554e-16
3959.750000	3.42698e-16
3959.700000	3.42842e-16
3959.650000	3.42987e-16
3959.600000	3.43131e-16
3959.550000	3.43276e-16
3959.500000	3.4342e-16
3959.450000	3.43565e-16
3959.400000	3.43709e-16
3959.350000	3.43854e-16
3959.300000	3.43999e-16
3959.250000	3.44144e-16
3959.200000	3.44288e-16
3959.150000	3.44433e-16
3959.100000	3.44578e-16
3959.050000	3.44724e-16
3959.000000	3.44869e-16
3958.950000	3.45014e-16
3958.900000	3.45159e-16
3958.850000	3.45304e-16
3958.800000	3.4545e-16
3958.750000	3.45595e-16
3958.700000	3.45741e-16
3958.650000	3.45886e-16
3958.600000	3.46032e-16
3958.550000	3.46178e-16
3958.500000	3.46323e-16
3958.450000	3.46469e-16
3958.400000	3.46615e-16
3958.350000	3.46761e-16
3958.300000	3.46907e-16
3958.250000	3.47053e-16
3958.200000	3.47199e-16
3958.150000	3.47345e-16
3958.100000	3.47492e-16
3958.050000	3.47638e-16
3958.000000	3.47784e-16
3957.950000	3.47931e-16
3957.900000	3.48077e-16
3957.850000	3.48224e-16
3957.800000	3.4837e-16
3957.750000	3.48517e-16
3957.700000	3.48664e-16
3957.650000	3.4881e-16
3957.600000	3.48957e-16
3957.550000	3.49104e-16
3957.500000	3.49251e-16
3957.450000	3.49398e-16
3957.400000	3.49545e-16
3957.350000	3.49693e-16
3957.300000	3.4984e-16
3957.250000	3.49987e-16
3957.200000	3.50134e-16
3957.150000	3.50282e-16
3957.100000	3.50429e-16
3957.050000	3.50577e-16
3957.000000	3.50724e-16
3956.950000	3.50872e-16
3956.900000	3.5102e-16
3956.850000	3.51168e-16
3956.800000	3.51315e-16
3956.750000	3.51463e-16
3956.700000	3.51611e-16
3956.650000	3.51759e-16
3956.600000	3.51907e-16
3956.550000	3.52056e-16
3956.500000	3.52204e-16
3956.450000	3.52352e-16
3956.400000	3.525e-16
3956.350000	3.52649e-16
3956.300000	3.52797e-16
3956.250000	3.52946e-16
3956.200000	3.53094e-16
3956.150000	3.53243e-16
3956.100000	3.53392e-16
3956.050000	3.53541e-16
3956.000000	3.53689e-16
3955.950000	3.53838e-16
3955.900000	3.53987e-16
3955.850000	3.54136e-16
3955.800000	3.54285e-16
3955.750000	3.54435e-16
3955.700000	3.54584e-16
3955.650000	3.54733e-16
3955.600000	3.54883e-16
3955.550000	3.55032e-16
3955.500000	3.55181e-16
3955.450000	3.55331e-16
3955.400000	3.55481e-16
3955.350000	3.5563e-16
3955.300000	3.5578e-16
3955.250000	3.5593e-16
3955.200000	3.5608e-16
3955.150000	3.56229e-16
3955.100000	3.56379e-16
3955.050000	3.56529e-16
3955.000000	3.5668e-16
3954.950000	3.5683e-16
3954.900000	3.5698e-16
3954.850000	3.5713e-16
3954.800000	3.57281e-16
3954.750000	3.57431e-16
3954.700000	3.57582e-16
3954.650000	3.57732e-16
3954.600000	3.57883e-16
3954.550000	3.58033e-16
3954.500000	3.58184e-16
3954.450000	3.58335e-16
3954.400000	3.58486e-16
3954.350000	3.58637e-16
3954.300000	3.58788e-16
3954.250000	3.58939e-16
3954.200000	3.5909e-16
3954.150000	3.59241e-16
3954.100000	3.59392e-16
3954.050000	3.59544e-16
3954.000000	3.59695e-16
3953.950000	3.59846e-16
3953.900000	3.59998e-16
3953.850000	3.6015e-16
3953.800000	3.60301e-16
3953.750000	3.60453e-16
3953.700000	3.60605e-16
3953.650000	3.60756e-16
3953.600000	3.60908e-16
3953.550000	3.6106e-16
3953.500000	3.61212e-16
3953.450000	3.61364e-16
3953.400000	3.61516e-16
3953.350000	3.61669e-16
3953.300000	3.61821e-16
3953.250000	3.61973e-16
3953.200000	3.62126e-16
3953.150000	3.62278e-16
3953.100000	3.62431e-16
3953.050000	3.62583e-16
3953.000000	3.62736e-16
3952.950000	3.62889e-16
3952.900000	3.63041e-16
3952.850000	3.63194e-16
3952.800000	3.63347e-16
3952.750000	3.635e-16
3952.700000	3.63653e-16
3952.650000	3.63806e-16
3952.600000	3.63959e-16
3952.550000	3.64113e-16
3952.500000	3.64266e-16
3952.450000	3.64419e-16
3952.400000	3.64573e-16
3952.350000	3.64726e-16
3952.300000	3.6488e-16
3952.250000	3.65033e-16
3952.200000	3.65187e-16
3952.150000	3.65341e-16
3952.100000	3.65495e-16
3952.050000	3.65649e-16
3952.000000	3.65803e-16
3951.950000	3.65957e-16
3951.900000	3.66111e-16
3951.850000	3.66265e-16
3951.800000	3.66419e-16
3951.750000	3.66573e-16
3951.700000	3.66728e-16
3951.650000	3.66882e-16
3951.600000	3.67036e-16
3951.550000	3.67191e-16
3951.500000	3.67346e-16
3951.450000	3.675e-16
3951.400000	3.67655e-16
3951.350000	3.6781e-16
3951.300000	3.67965e-16
3951.250000	3.68119e-16
3951.200000	3.68274e-16
3951.150000	3.68429e-16
3951.100000	3.68585e-16
3951.050000	3.6874e-16
3951.000000	3.68895e-16
3950.950000	3.6905e-16
3950.900000	3.69206e-16
3950.850000	3.69361e-16
3950.800000	3.69517e-16
3950.750000	3.69672e-16
3950.700000	3.69828e-16
3950.650000	3.69984e-16
3950.600000	3.70139e-16
3950.550000	3.70295e-16
3950.500000	3.70451e-16
3950.450000	3.70607e-16
3950.400000	3.70763e-16
3950.350000	3.70919e-16
3950.300000	3.71075e-16
3950.250000	3.71232e-16
3950.200000	3.71388e-16
3950.150000	3.71544e-16
3950.100000	3.71701e-16
3950.050000	3.71857e-16
3950.000000	3.72014e-16
3949.950000	3.7217e-16
3949.900000	3.72327e-16
3949.850000	3.72484e-16
3949.800000	3.72641e-16
3949.750000	3.72797e-16
3949.700000	3.72954e-16
3949.650000	3.73111e-16
3949.600000	3.73269e-16
3949.550000	3.73426e-16
3949.500000	3.73583e-16
3949.450000	3.7374e-16
3949.400000	3.73898e-16
3949.350000	3.74055e-16
3949.300000	3.74212e-16
3949.250000	3.7437e-16
3949.200000	3.74528e-16
3949.150000	3.74685e-16
3949.100000	3.74843e-16
3949.050000	3.75001e-16
3949.000000	3.75159e-16
3948.950000	3.75317e-16
3948.900000	3.75475e-16
3948.850000	3.75633e-16
3948.800000	3.75791e-16
3948.750000	3.75949e-16
3948.700000	3.76107e-16
3948.650000	3.76266e-16
3948.600000	3.76424e-16
3948.550000	3.76583e-16
3948.500000	3.76741e-16
3948.450000	3.769e-16
3948.400000	3.77058e-16
3948.350000	3.77217e-16
3948.300000	3.77376e-16
3948.250000	3.77535e-16
3948.200000	3.77694e-16
3948.150000	3.77853e-16
3948.100000	3.78012e-16
3948.050000	3.78171e-16
3948.000000	3.7833e-16
3947.950000	3.7849e-16
3947.900000	3.78649e-16
3947.850000	3.78808e-16
3947.800000	3.78968e-16
3947.750000	3.79127e-16
3947.700000	3.79287e-16
3947.650000	3.79447e-16
3947.600000	3.79606e-16
3947.550000	3.79766e-16
3947.500000	3.79926e-16
3947.450000	3.80086e-16
3947.400000	3.80246e-16
3947.350000	3.80406e-16
3947.300000	3.80566e-16
3947.250000	3.80727e-16
3947.200000	3.80887e-16
3947.150000	3.81047e-16
3947.100000	3.81208e-16
3947.050000	3.81368e-16
3947.000000	3.81529e-16
3946.950000	3.81689e-16
3946.900000	3.8185e-16
3946.850000	3.82011e-16
3946.800000	3.82172e-16
3946.750000	3.82333e-16
3946.700000	3.82494e-16
3946.650000	3.82655e-16
3946.600000	3.82816e-16
3946.550000	3.82977e-16
3946.500000	3.83138e-16
3946.450000	3.83299e-16
3946.400000	3.83461e-16
3946.350000	3.83622e-16
3946.300000	3.83784e-16
3946.250000	3.83945e-16
3946.200000	3.84107e-16
3946.150000	3.84269e-16
3946.100000	3.8443e-16
3946.050000	3.84592e-16
3946.000000	3.84754e-16
3945.950000	3.84916e-16
3945.900000	3.85078e-16
3945.850000	3.8524e-16
3945.800000	3.85403e-16
3945.750000	3.85565e-16
3945.700000	3.85727e-16
3945.650000	3.8589e-16
3945.600000	3.86052e-16
3945.550000	3.86215e-16
3945.500000	3.86377e-16
3945.450000	3.8654e-16
3945.400000	3.86703e-16
3945.350000	3.86865e-16
3945.300000	3.87028e-16
3945.250000	3.87191e-16
3945.200000	3.87354e-16
3945.150000	3.87517e-16
3945.100000	3.8768e-16
3945.050000	3.87844e-16
3945.000000	3.88007e-16
3944.950000	3.8817e-16
3944.900000	3.88334e-16
3944.850000	3.88497e-16
3944.800000	3.88661e-16
3944.750000	3.88824e-16
3944.700000	3.88988e-16
3944.650000	3.89152e-16
3944.600000	3.89316e-16
3944.550000	3.8948e-16
3944.500000	3.89644e-16
3944.450000	3.89808e-16
3944.400000	3.89972e-16
3944.350000	3.90136e-16
3944.300000	3.903e-16
3944.250000	3.90465e-16
3944.200000	3.90629e-16
3944.150000	3.90793e-16
3944.100000	3.90958e-16
3944.050000	3.91123e-16
3944.000000	3.91287e-16
3943.950000	3.91452e-16
3943.900000	3.91617e-16
3943.850000	3.91782e-16
3943.800000	3.91947e-16
3943.750000	3.92112e-16
3943.700000	3.92277e-16
3943.650000	3.92442e-16
3943.600000	3.92607e-16
3943.550000	3.92772e-16
3943.500000	3.92938e-16
3943.450000	3.93103e-16
3943.400000	3.93269e-16
3943.350000	3.93434e-16
3943.300000	3.936e-16
3943.250000	3.93766e-16
3943.200000	3.93931e-16
3943.150000	3.94097e-16
3943.100000	3.94263e-16
3943.050000	3.94429e-16
3943.000000	3.94595e-16
3942.950000	3.94761e-16
3942.900000	3.94928e-16
3942.850000	3.95094e-16
3942.800000	3.9526e-16
3942.750000	3.95427e-16
3942.700000	3.95593e-16
3942.650000	3.9576e-16
3942.600000	3.95926e-16
3942.550000	3.96093e-16
3942.500000	3.9626e-16
3942.450000	3.96426e-16
3942.400000	3.96593e-16
3942.350000	3.9676e-16
3942.300000	3.96927e-16
3942.250000	3.97094e-16
3942.200000	3.97262e-16
3942.150000	3.97429e-16
3942.100000	3.97596e-16
3942.050000	3.97764e-16
3942.000000	3.97931e-16
3941.950000	3.98099e-16
3941.900000	3.98266e-16
3941.850000	3.98434e-16
3941.800000	3.98602e-16
3941.750000	3.98769e-16
3941.700000	3.98937e-16
3941.650000	3.99105e-16
3941.600000	3.99273e-16
3941.550000	3.99441e-16
3941.500000	3.9961e-16
3941.450000	3.99778e-16
3941.400000	3.99946e-16
3941.350000	4.00115e-16
3941.300000	4.00283e-16
3941.250000	4.00452e-16
3941.200000	4.0062e-16
3941.150000	4.00789e-16
3941.100000	4.00958e-16
3941.050000	4.01126e-16
3941.000000	4.01295e-16
3940.950000	4.01464e-16
3940.900000	4.01633e-16
3940.850000	4.01802e-16
3940.800000	4.01971e-16
3940.750000	4.02141e-16
3940.700000	4.0231e-16
3940.650000	4.02479e-16
3940.600000	4.02649e-16
3940.550000	4.02818e-16
3940.500000	4.02988e-16
3940.450000	4.03158e-16
3940.400000	4.03327e-16
3940.350000	4.03497e-16
3940.300000	4.03667e-16
3940.250000	4.03837e-16
3940.200000	4.04007e-16
3940.150000	4.04177e-16
3940.100000	4.04347e-16
3940.050000	4.04517e-16
3940.000000	4.04688e-16
3939.950000	4.04858e-16
3939.900000	4.05029e-16
3939.850000	4.05199e-16
3939.800000	4.0537e-16
3939.750000	4.0554e-16
3939.700000	4.05711e-16
3939.650000	4.05882e-16
3939.600000	4.06053e-16
3939.550000	4.06224e-16
3939.500000	4.06395e-16
3939.450000	4.06566e-16
3939.400000	4.06737e-16
3939.350000	4.06908e-16
3939.300000	4.0708e-16
3939.250000	4.07251e-16
3939.200000	4.07422e-16
3939.150000	4.07594e-16
3939.100000	4.07766e-16
3939.050000	4.07937e-16
3939.000000	4.08109e-16
3938.950000	4.08281e-16
3938.900000	4.08453e-16
3938.850000	4.08625e-16
3938.800000	4.08797e-16
3938.750000	4.08969e-16
3938.700000	4.09141e-16
3938.650000	4.09313e-16
3938.600000	4.09486e-16
3938.550000	4.09658e-16
3938.500000	4.0983e-16
3938.450000	4.10003e-16
3938.400000	4.10176e-16
3938.350000	4.10348e-16
3938.300000	4.10521e-16
3938.250000	4.10694e-16
3938.200000	4.10867e-16
3938.150000	4.1104e-16
3938.100000	4.11213e-16
3938.050000	4.11386e-16
3938.000000	4.11559e-16
3937.950000	4.11732e-16
3937.900000	4.11906e-16
3937.850000	4.12079e-16
3937.800000	4.12253e-16
3937.750000	4.12426e-16
3937.700000	4.126e-16
3937.650000	4.12774e-16
3937.600000	4.12947e-16
3937.550000	4.13121e-16
3937.500000	4.13295e-16
3937.450000	4.13469e-16
3937.400000	4.13643e-16
3937.350000	4.13817e-16
3937.300000	4.13992e-16
3937.250000	4.14166e-16
3937.200000	4.1434e-16
3937.150000	4.14515e-16
3937.100000	4.14689e-16
3937.050000	4.14864e-16
3937.000000	4.15039e-16
3936.950000	4.15213e-16
3936.900000	4.15388e-16
3936.850000	4.15563e-16
3936.800000	4.15738e-16
3936.750000	4.15913e-16
3936.700000	4.16088e-16
3936.650000	4.16263e-16
3936.600000	4.16438e-16
3936.550000	4.16614e-16
3936.500000	4.16789e-16
3936.450000	4.16965e-16
3936.400000	4.1714e-16
3936.350000	4.17316e-16
3936.300000	4.17492e-16
3936.250000	4.17667e-16
3936.200000	4.17843e-16
3936.150000	4.18019e-16
3936.100000	4.18195e-16
3936.050000	4.18371e-16
3936.000000	4.18547e-16
3935.950000	4.18723e-16
3935.900000	4.189e-16
3935.850000	4.19076e-16
3935.800000	4.19253e-16
3935.750000	4.19429e-16
3935.700000	4.19606e-16
3935.650000	4.19782e-16
3935.600000	4.19959e-16
3935.550000	4.20136e-16
3935.500000	4.20313e-16
3935.450000	4.2049e-16
3935.400000	4.20667e-16
3935.350000	4.20844e-16
3935.300000	4.21021e-16
3935.250000	4.21198e-16
3935.200000	4.21376e-16
3935.150000	4.21553e-16
3935.100000	4.2173e-16
3935.050000	4.21908e-16
3935.000000	4.22086e-16
3934.950000	4.22263e-16
3934.900000	4.22441e-16
3934.850000	4.22619e-16
3934.800000	4.22797e-16
3934.750000	4.22975e-16
3934.700000	4.23153e-16
3934.650000	4.23331e-16
3934.600000	4.23509e-16
3934.550000	4.23688e-16
3934.500000	4.23866e-16
3934.450000	4.24045e-16
3934.400000	4.24223e-16
3934.350000	4.24402e-16
3934.300000	4.2458e-16
3934.250000	4.24759e-16
3934.200000	4.24938e-16
3934.150000	4.25117e-16
3934.100000	4.25296e-16
3934.050000	4.25475e-16
3934.000000	4.25654e-16
3933.950000	4.25833e-16
3933.900000	4.26012e-16
3933.850000	4.26192e-16
3933.800000	4.26371e-16
3933.750000	4.26551e-16
3933.700000	4.2673e-16
3933.650000	4.2691e-16
3933.600000	4.2709e-16
3933.550000	4.2727e-16
3933.500000	4.27449e-16
3933.450000	4.27629e-16
3933.400000	4.27809e-16
3933.350000	4.2799e-16
3933.300000	4.2817e-16
3933.250000	4.2835e-16
3933.200000	4.2853e-16
3933.150000	4.28711e-16
3933.100000	4.28891e-16
3933.050000	4.29072e-16
3933.000000	4.29252e-16
3932.950000	4.29433e-16
3932.900000	4.29614e-16
3932.850000	4.29795e-16
3932.800000	4.29976e-16
3932.750000	4.30157e-16
3932.700000	4.30338e-16
3932.650000	4.30519e-16
3932.600000	4.307e-16
3932.550000	4.30882e-16
3932.500000	4.31063e-16
3932.450000	4.31245e-16
3932.400000	4.31426e-16
3932.350000	4.31608e-16
3932.300000	4.31789e-16
3932.250000	4.31971e-16
3932.200000	4.32153e-16
3932.150000	4.32335e-16
3932.100000	4.32517e-16
3932.050000	4.32699e-16
3932.000000	4.32881e-16
3931.950000	4.33064e-16
3931.900000	4.33246e-16
3931.850000	4.33428e-16
3931.800000	4.33611e-16
3931.750000	4.33793e-16
3931.700000	4.33976e-16
3931.650000	4.34159e-16
3931.600000	4.34341e-16
3931.550000	4.34524e-16
3931.500000	4.34707e-16
3931.450000	4.3489e-16
3931.400000	4.35073e-16
3931.350000	4.35257e-16
3931.300000	4.3544e-16
3931.250000	4.35623e-16
3931.200000	4.35807e-16
3931.150000	4.3599e-16
3931.100000	4.36174e-16
3931.050000	4.36357e-16
3931.000000	4.36541e-16
3930.950000	4.36725e-16
3930.900000	4.36909e-16
3930.850000	4.37093e-16
3930.800000	4.37277e-16
3930.750000	4.37461e-16
3930.700000	4.37645e-16
3930.650000	4.37829e-16
3930.600000	4.38013e-16
3930.550000	4.38198e-16
3930.500000	4.38382e-16
3930.450000	4.38567e-16
3930.400000	4.38751e-16
3930.350000	4.38936e-16
3930.300000	4.39121e-16
3930.250000	4.39306e-16
3930.200000	4.39491e-16
3930.150000	4.39676e-16
3930.100000	4.39861e-16
3930.050000	4.40046e-16
3930.000000	4.40231e-16
3929.950000	4.40417e-16
3929.900000	4.40602e-16
3929.850000	4.40788e-16
3929.800000	4.40973e-16
3929.750000	4.41159e-16
3929.700000	4.41345e-16
3929.650000	4.4153e-16
3929.600000	4.41716e-16
3929.550000	4.41902e-16
3929.500000	4.42088e-16
3929.450000	4.42274e-16
3929.400000	4.42461e-16
3929.350000	4.42647e-16
3929.300000	4.42833e-16
3929.250000	4.4302e-16
3929.200000	4.43206e-16
3929.150000	4.43393e-16
3929.100000	4.4358e-16
3929.050000	4.43766e-16
3929.000000	4.43953e-16
3928.950000	4.4414e-16
3928.900000	4.44327e-16
3928.850000	4.44514e-16
3928.800000	4.44701e-16
3928.750000	4.44888e-16
3928.700000	4.45076e-16
3928.650000	4.45263e-16
3928.600000	4.45451e-16
3928.550000	4.45638e-16
3928.500000	4.45826e-16
3928.450000	4.46013e-16
3928.400000	4.46201e-16
3928.350000	4.46389e-16
3928.300000	4.46577e-16
3928.250000	4.46765e-16
3928.200000	4.46953e-16
3928.150000	4.47141e-16
3928.100000	4.4733e-16
3928.050000	4.47518e-16
3928.000000	4.47706e-16
3927.950000	4.47895e-16
3927.900000	4.48083e-16
3927.850000	4.48272e-16
3927.800000	4.48461e-16
3927.750000	4.4865e-16
3927.700000	4.48838e-16
3927.650000	4.49027e-16
3927.600000	4.49216e-16
3927.550000	4.49406e-16
3927.500000	4.49595e-16
3927.450000	4.49784e-16
3927.400000	4.49973e-16
3927.350000	4.50163e-16
3927.300000	4.50352e-16
3927.250000	4.50542e-16
3927.200000	4.50732e-16
3927.150000	4.50921e-16
3927.100000	4.51111e-16
3927.050000	4.51301e-16
3927.000000	4.51491e-16
3926.950000	4.51681e-16
3926.900000	4.51871e-16
3926.850000	4.52062e-16
3926.800000	4.52252e-16
3926.750000	4.52442e-16
3926.700000	4.52633e-16
3926.650000	4.52823e-16
3926.600000	4.53014e-16
3926.550000	4.53205e-16
3926.500000	4.53396e-16
3926.450000	4.53586e-16
3926.400000	4.53777e-16
3926.350000	4.53968e-16
3926.300000	4.5416e-16
3926.250000	4.54351e-16
3926.200000	4.54542e-16
3926.150000	4.54733e-16
3926.100000	4.54925e-16
3926.050000	4.55116e-16
3926.000000	4.55308e-16
3925.950000	4.555e-16
3925.900000	4.55692e-16
3925.850000	4.55883e-16
3925.800000	4.56075e-16
3925.750000	4.56267e-16
3925.700000	4.56459e-16
3925.650000	4.56652e-16
3925.600000	4.56844e-16
3925.550000	4.57036e-16
3925.500000	4.57229e-16
3925.450000	4.57421e-16
3925.400000	4.57614e-16
3925.350000	4.57806e-16
3925.300000	4.57999e-16
3925.250000	4.58192e-16
3925.200000	4.58385e-16
3925.150000	4.58578e-16
3925.100000	4.58771e-16
3925.050000	4.58964e-16
3925.000000	4.59157e-16
3924.950000	4.59351e-16
3924.900000	4.59544e-16
3924.850000	4.59737e-16
3924.800000	4.59931e-16
3924.750000	4.60125e-16
3924.700000	4.60318e-16
3924.650000	4.60512e-16
3924.600000	4.60706e-16
3924.550000	4.609e-16
3924.500000	4.61094e-16
3924.450000	4.61288e-16
3924.400000	4.61482e-16
3924.350000	4.61677e-16
3924.300000	4.61871e-16
3924.250000	4.62065e-16
3924.200000	4.6226e-16
3924.150000	4.62455e-16
3924.100000	4.62649e-16
3924.050000	4.62844e-16
3924.000000	4.63039e-16
3923.950000	4.63234e-16
3923.900000	4.63429e-16
3923.850000	4.63624e-16
3923.800000	4.63819e-16
3923.750000	4.64014e-16
3923.700000	4.6421e-16
3923.650000	4.64405e-16
3923.600000	4.64601e-16
3923.550000	4.64796e-16
3923.500000	4.64992e-16
3923.450000	4.65188e-16
3923.400000	4.65384e-16
3923.350000	4.6558e-16
3923.300000	4.65776e-16
3923.250000	4.65972e-16
3923.200000	4.66168e-16
3923.150000	4.66364e-16
3923.100000	4.6656e-16
3923.050000	4.66757e-16
3923.000000	4.66953e-16
3922.950000	4.6715e-16
3922.900000	4.67347e-16
3922.850000	4.67543e-16
3922.800000	4.6774e-16
3922.750000	4.67937e-16
3922.700000	4.68134e-16
3922.650000	4.68331e-16
3922.600000	4.68528e-16
3922.550000	4.68726e-16
3922.500000	4.68923e-16
3922.450000	4.6912e-16
3922.400000	4.69318e-16
3922.350000	4.69516e-16
3922.300000	4.69713e-16
3922.250000	4.69911e-16
3922.200000	4.70109e-16
3922.150000	4.70307e-16
3922.100000	4.70505e-16
3922.050000	4.70703e-16
3922.000000	4.70901e-16
3921.950000	4.71099e-16
3921.900000	4.71298e-16
3921.850000	4.71496e-16
3921.800000	4.71695e-16
3921.750000	4.71893e-16
3921.700000	4.72092e-16
3921.650000	4.72291e-16
3921.600000	4.72489e-16
3921.550000	4.72688e-16
3921.500000	4.72887e-16
3921.450000	4.73086e-16
3921.400000	4.73286e-16
3921.350000	4.73485e-16
3921.300000	4.73684e-16
3921.250000	4.73884e-16
3921.200000	4.74083e-16
3921.150000	4.74283e-16
3921.100000	4.74482e-16
3921.050000	4.74682e-16
3921.000000	4.74882e-16
3920.950000	4.75082e-16
3920.900000	4.75282e-16
3920.850000	4.75482e-16
3920.800000	4.75682e-16
3920.750000	4.75882e-16
3920.700000	4.76083e-16
3920.650000	4.76283e-16
3920.600000	4.76484e-16
3920.550000	4.76684e-16
3920.500000	4.76885e-16
3920.450000	4.77086e-16
3920.400000	4.77287e-16
3920.350000	4.77488e-16
3920.300000	4.77689e-16
3920.250000	4.7789e-16
3920.200000	4.78091e-16
3920.150000	4.78292e-16
3920.100000	4.78494e-16
3920.050000	4.78695e-16
3920.000000	4.78897e-16
3919.950000	4.79098e-16
3919.900000	4.793e-16
3919.850000	4.79502e-16
3919.800000	4.79704e-16
3919.750000	4.79906e-16
3919.700000	4.80108e-16
3919.650000	4.8031e-16
3919.600000	4.80512e-16
3919.550000	4.80714e-16
3919.500000	4.80917e-16
3919.450000	4.81119e-16
3919.400000	4.81322e-16
3919.350000	4.81524e-16
3919.300000	4.81727e-16
3919.250000	4.8193e-16
3919.200000	4.82133e-16
3919.150000	4.82336e-16
3919.100000	4.82539e-16
3919.050000	4.82742e-16
3919.000000	4.82945e-16
3918.950000	4.83148e-16
3918.900000	4.83352e-16
3918.850000	4.83555e-16
3918.800000	4.83759e-16
3918.750000	4.83963e-16
3918.700000	4.84166e-16
3918.650000	4.8437e-16
3918.600000	4.84574e-16
3918.550000	4.84778e-16
3918.500000	4.84982e-16
3918.450000	4.85186e-16
3918.400000	4.85391e-16
3918.350000	4.85595e-16
3918.300000	4.85799e-16
3918.250000	4.86004e-16
3918.200000	4.86209e-16
3918.150000	4.86413e-16
3918.100000	4.86618e-16
3918.050000	4.86823e-16
3918.000000	4.87028e-16
3917.950000	4.87233e-16
3917.900000	4.87438e-16
3917.850000	4.87643e-16
3917.800000	4.87849e-16
3917.750000	4.88054e-16
3917.700000	4.88259e-16
3917.650000	4.88465e-16
3917.600000	4.88671e-16
3917.550000	4.88876e-16
3917.500000	4.89082e-16
3917.450000	4.89288e-16
3917.400000	4.89494e-16
3917.350000	4.897e-16
3917.300000	4.89906e-16
3917.250000	4.90113e-16
3917.200000	4.90319e-16
3917.150000	4.90525e-16
3917.100000	4.90732e-16
3917.050000	4.90939e-16
3917.000000	4.91145e-16
3916.950000	4.91352e-16
3916.900000	4.91559e-16
3916.850000	4.91766e-16
3916.800000	4.91973e-16
3916.750000	4.9218e-16
3916.700000	4.92387e-16
3916.650000	4.92594e-16
3916.600000	4.92802e-16
3916.550000	4.93009e-16
3916.500000	4.93217e-16
3916.450000	4.93425e-16
3916.400000	4.93632e-16
3916.350000	4.9384e-16
3916.300000	4.94048e-16
3916.250000	4.94256e-16
3916.200000	4.94464e-16
3916.150000	4.94672e-16
3916.100000	4.94881e-16
3916.050000	4.95089e-16
3916.000000	4.95297e-16
3915.950000	4.95506e-16
3915.900000	4.95714e-16
3915.850000	4.95923e-16
3915.800000	4.96132e-16
3915.750000	4.96341e-16
3915.700000	4.9655e-16
3915.650000	4.96759e-16
3915.600000	4.96968e-16
3915.550000	4.97177e-16
3915.500000	4.97387e-16
3915.450000	4.97596e-16
3915.400000	4.97805e-16
3915.350000	4.98015e-16
3915.300000	4.98225e-16
3915.250000	4.98434e-16
3915.200000	4.98644e-16
3915.150000	4.98854e-16
3915.100000	4.99064e-16
3915.050000	4.99274e-16
3915.000000	4.99485e-16
3914.950000	4.99695e-16
3914.900000	4.99905e-16
3914.850000	5.00116e-16
3914.800000	5.00326e-16
3914.750000	5.00537e-16
3914.700000	5.00748e-16
3914.650000	5.00958e-16
3914.600000	5.01169e-16
3914.550000	5.0138e-16
3914.500000	5.01591e-16
3914.450000	5.01803e-16
3914.400000	5.02014e-16
3914.350000	5.02225e-16
3914.300000	5.02437e-16
3914.250000	5.02648e-16
3914.200000	5.0286e-16
3914.150000	5.03071e-16
3914.100000	5.03283e-16
3914.050000	5.03495e-16
3914.000000	5.03707e-16
3913.950000	5.03919e-16
3913.900000	5.04131e-16
3913.850000	5.04344e-16
3913.800000	5.04556e-16
3913.750000	5.04768e-16
3913.700000	5.04981e-16
3913.650000	5.05193e-16
3913.600000	5.05406e-16
3913.550000	5.05619e-16
3913.500000	5.05832e-16
3913.450000	5.06045e-16
3913.400000	5.06258e-16
3913.350000	5.06471e-16
3913.300000	5.06684e-16
3913.250000	5.06897e-16
3913.200000	5.07111e-16
3913.150000	5.07324e-16
3913.100000	5.07538e-16
3913.050000	5.07752e-16
3913.000000	5.07965e-16
3912.950000	5.08179e-16
3912.900000	5.08393e-16
3912.850000	5.08607e-16
3912.800000	5.08821e-16
3912.750000	5.09036e-16
3912.700000	5.0925e-16
3912.650000	5.09464e-16
3912.600000	5.09679e-16
3912.550000	5.09893e-16
3912.500000	5.10108e-16
3912.450000	5.10323e-16
3912.400000	5.10538e-16
3912.350000	5.10753e-16
3912.300000	5.10968e-16
3912.250000	5.11183e-16
3912.200000	5.11398e-16
3912.150000	5.11613e-16
3912.100000	5.11829e-16
3912.050000	5.12044e-16
3912.000000	5.1226e-16
3911.950000	5.12475e-16
3911.900000	5.12691e-16
3911.850000	5.12907e-16
3911.800000	5.13123e-16
3911.750000	5.13339e-16
3911.700000	5.13555e-16
3911.650000	5.13771e-16
3911.600000	5.13988e-16
3911.550000	5.14204e-16
3911.500000	5.1442e-16
3911.450000	5.14637e-16
3911.400000	5.14854e-16
3911.350000	5.1507e-16
3911.300000	5.15287e-16
3911.250000	5.15504e-16
3911.200000	5.15721e-16
3911.150000	5.15938e-16
3911.100000	5.16156e-16
3911.050000	5.16373e-16
3911.000000	5.1659e-16
3910.950000	5.16808e-16
3910.900000	5.17025e-16
3910.850000	5.17243e-16
3910.800000	5.17461e-16
3910.750000	5.17679e-16
3910.700000	5.17897e-16
3910.650000	5.18115e-16
3910.600000	5.18333e-16
3910.550000	5.18551e-16
3910.500000	5.18769e-16
3910.450000	5.18988e-16
3910.400000	5.19206e-16
3910.350000	5.19425e-16
3910.300000	5.19643e-16
3910.250000	5.19862e-16
3910.200000	5.20081e-16
3910.150000	5.203e-16
3910.100000	5.20519e-16
3910.050000	5.20738e-16
3910.000000	5.20957e-16
3909.950000	5.21177e-16
3909.900000	5.21396e-16
3909.850000	5.21616e-16
3909.800000	5.21835e-16
3909.750000	5.22055e-16
3909.700000	5.22275e-16
3909.650000	5.22495e-16
3909.600000	5.22715e-16
3909.550000	5.22935e-16
3909.500000	5.23155e-16
3909.450000	5.23375e-16
3909.400000	5.23595e-16
3909.350000	5.23816e-16
3909.300000	5.24036e-16
3909.250000	5.24257e-16
3909.200000	5.24478e-16
3909.150000	5.24699e-16
3909.100000	5.24919e-16
3909.050000	5.2514e-16
3909.000000	5.25362e-16
3908.950000	5.25583e-16
3908.900000	5.25804e-16
3908.850000	5.26025e-16
3908.800000	5.26247e-16
3908.750000	5.26468e-16
3908.700000	5.2669e-16
3908.650000	5.26912e-16
3908.600000	5.27134e-16
3908.550000	5.27356e-16
3908.500000	5.27578e-16
3908.450000	5.278e-16
3908.400000	5.28022e-16
3908.350000	5.28244e-16
3908.300000	5.28467e-16
3908.250000	5.28689e-16
3908.200000	5.28912e-16
3908.150000	5.29134e-16
3908.100000	5.29357e-16
3908.050000	5.2958e-16
3908.000000	5.29803e-16
3907.950000	5.30026e-16
3907.900000	5.30249e-16
3907.850000	5.30472e-16
3907.800000	5.30696e-16
3907.750000	5.30919e-16
3907.700000	5.31143e-16
3907.650000	5.31366e-16
3907.600000	5.3159e-16
3907.550000	5.31814e-16
3907.500000	5.32038e-16
3907.450000	5.32262e-16
3907.400000	5.32486e-16
3907.350000	5.3271e-16
3907.300000	5.32934e-16
3907.250000	5.33159e-16
3907.200000	5.33383e-16
3907.150000	5.33608e-16
3907.100000	5.33832e-16
3907.050000	5.34057e-16
3907.000000	5.34282e-16
3906.950000	5.34507e-16
3906.900000	5.34732e-16
3906.850000	5.34957e-16
3906.800000	5.35182e-16
3906.750000	5.35407e-16
3906.700000	5.35633e-16
3906.650000	5.35858e-16
3906.600000	5.36084e-16
3906.550000	5.3631e-16
3906.500000	5.36535e-16
3906.450000	5.36761e-16
3906.400000	5.36987e-16
3906.350000	5.37213e-16
3906.300000	5.37439e-16
3906.250000	5.37666e-16
3906.200000	5.37892e-16
3906.150000	5.38119e-16
3906.100000	5.38345e-16
3906.050000	5.38572e-16
3906.000000	5.38798e-16
3905.950000	5.39025e-16
3905.900000	5.39252e-16
3905.850000	5.39479e-16
3905.800000	5.39706e-16
3905.750000	5.39934e-16
3905.700000	5.40161e-16
3905.650000	5.40388e-16
3905.600000	5.40616e-16
3905.550000	5.40843e-16
3905.500000	5.41071e-16
3905.450000	5.41299e-16
3905.400000	5.41527e-16
3905.350000	5.41755e-16
3905.300000	5.41983e-16
3905.250000	5.42211e-16
3905.200000	5.42439e-16
3905.150000	5.42668e-16
3905.100000	5.42896e-16
3905.050000	5.43125e-16
3905.000000	5.43353e-16
3904.950000	5.43582e-16
3904.900000	5.43811e-16
3904.850000	5.4404e-16
3904.800000	5.44269e-16
3904.750000	5.44498e-16
3904.700000	5.44727e-16
3904.650000	5.44957e-16
3904.600000	5.45186e-16
3904.550000	5.45416e-16
3904.500000	5.45645e-16
3904.450000	5.45875e-16
3904.400000	5.46105e-16
3904.350000	5.46335e-16
3904.300000	5.46565e-16
3904.250000	5.46795e-16
3904.200000	5.47025e-16
3904.150000	5.47255e-16
3904.100000	5.47486e-16
3904.050000	5.47716e-16
3904.000000	5.47947e-16
3903.950000	5.48178e-16
3903.900000	5.48408e-16
3903.850000	5.48639e-16
3903.800000	5.4887e-16
3903.750000	5.49101e-16
3903.700000	5.49332e-16
3903.650000	5.49564e-16
3903.600000	5.49795e-16
3903.550000	5.50027e-16
3903.500000	5.50258e-16
3903.450000	5.5049e-16
3903.400000	5.50722e-16
3903.350000	5.50953e-16
3903.300000	5.51185e-16
3903.250000	5.51417e-16
3903.200000	5.5165e-16
3903.150000	5.51882e-16
3903.100000	5.52114e-16
3903.050000	5.52347e-16
3903.000000	5.52579e-16
3902.950000	5.52812e-16
3902.900000	5.53044e-16
3902.850000	5.53277e-16
3902.800000	5.5351e-16
3902.750000	5.53743e-16
3902.700000	5.53976e-16
3902.650000	5.5421e-16
3902.600000	5.54443e-16
3902.550000	5.54676e-16
3902.500000	5.5491e-16
3902.450000	5.55144e-16
3902.400000	5.55377e-16
3902.350000	5.55611e-16
3902.300000	5.55845e-16
3902.250000	5.56079e-16
3902.200000	5.56313e-16
3902.150000	5.56547e-16
3902.100000	5.56782e-16
3902.050000	5.57016e-16
3902.000000	5.57251e-16
3901.950000	5.57485e-16
3901.900000	5.5772e-16
3901.850000	5.57955e-16
3901.800000	5.5819e-16
3901.750000	5.58425e-16
3901.700000	5.5866e-16
3901.650000	5.58895e-16
3901.600000	5.5913e-16
3901.550000	5.59366e-16
3901.500000	5.59601e-16
3901.450000	5.59837e-16
3901.400000	5.60072e-16
3901.350000	5.60308e-16
3901.300000	5.60544e-16
3901.250000	5.6078e-16
3901.200000	5.61016e-16
3901.150000	5.61252e-16
3901.100000	5.61489e-16
3901.050000	5.61725e-16
3901.000000	5.61961e-16
3900.950000	5.62198e-16
3900.900000	5.62435e-16
3900.850000	5.62671e-16
3900.800000	5.62908e-16
3900.750000	5.63145e-16
3900.700000	5.63382e-16
3900.650000	5.6362e-16
3900.600000	5.63857e-16
3900.550000	5.64094e-16
3900.500000	5.64332e-16
3900.450000	5.64569e-16
3900.400000	5.64807e-16
3900.350000	5.65045e-16
3900.300000	5.65283e-16
3900.250000	5.65521e-16
3900.200000	5.65759e-16
3900.150000	5.65997e-16
3900.100000	5.66235e-16
3900.050000	5.66474e-16
3900.000000	5.66712e-16
3899.950000	5.66951e-16
3899.900000	5.67189e-16
3899.850000	5.67428e-16
3899.800000	5.67667e-16
3899.750000	5.67906e-16
3899.700000	5.68145e-16
3899.650000	5.68384e-16
3899.600000	5.68624e-16
3899.550000	5.68863e-16
3899.500000	5.69103e-16
3899.450000	5.69342e-16
3899.400000	5.69582e-16
3899.350000	5.69822e-16
3899.300000	5.70062e-16
3899.250000	5.70302e-16
3899.200000	5.70542e-16
3899.150000	5.70782e-16
3899.100000	5.71022e-16
3899.050000	5.71263e-16
3899.000000	5.71503e-16
3898.950000	5.71744e-16
3898.900000	5.71984e-16
3898.850000	5.72225e-16
3898.800000	5.72466e-16
3898.750000	5.72707e-16
3898.700000	5.72948e-16
3898.650000	5.73189e-16
3898.600000	5.73431e-16
3898.550000	5.73672e-16
3898.500000	5.73914e-16
3898.450000	5.74155e-16
3898.400000	5.74397e-16
3898.350000	5.74639e-16
3898.300000	5.74881e-16
3898.250000	5.75123e-16
3898.200000	5.75365e-16
3898.150000	5.75607e-16
3898.100000	5.75849e-16
3898.050000	5.76092e-16
3898.000000	5.76334e-16
3897.950000	5.76577e-16
3897.900000	5.7682e-16
3897.850000	5.77063e-16
3897.800000	5.77306e-16
3897.750000	5.77549e-16
3897.700000	5.77792e-16
3897.650000	5.78035e-16
3897.600000	5.78278e-16
3897.550000	5.78522e-16
3897.500000	5.78765e-16
3897.450000	5.79009e-16
3897.400000	5.79253e-16
3897.350000	5.79497e-16
3897.300000	5.79741e-16
3897.250000	5.79985e-16
3897.200000	5.80229e-16
3897.150000	5.80473e-16
3897.100000	5.80718e-16
3897.050000	5.80962e-16
3897.000000	5.81207e-16
3896.950000	5.81451e-16
3896.900000	5.81696e-16
3896.850000	5.81941e-16
3896.800000	5.82186e-16
3896.750000	5.82431e-16
3896.700000	5.82676e-16
3896.650000	5.82922e-16
3896.600000	5.83167e-16
3896.550000	5.83413e-16
3896.500000	5.83658e-16
3896.450000	5.83904e-16
3896.400000	5.8415e-16
3896.350000	5.84396e-16
3896.300000	5.84642e-16
3896.250000	5.84888e-16
3896.200000	5.85134e-16
3896.150000	5.8538e-16
3896.100000	5.85627e-16
3896.050000	5.85873e-16
3896.000000	5.8612e-16
3895.950000	5.86367e-16
3895.900000	5.86614e-16
3895.850000	5.86861e-16
3895.800000	5.87108e-16
3895.750000	5.87355e-16
3895.700000	5.87602e-16
3895.650000	5.8785e-16
3895.600000	5.88097e-16
3895.550000	5.88345e-16
3895.500000	5.88592e-16
3895.450000	5.8884e-16
3895.400000	5.89088e-16
3895.350000	5.89336e-16
3895.300000	5.89584e-16
3895.250000	5.89832e-16
3895.200000	5.90081e-16
3895.150000	5.90329e-16
3895.100000	5.90578e-16
3895.050000	5.90826e-16
3895.000000	5.91075e-16
3894.950000	5.91324e-16
3894.900000	5.91573e-16
3894.850000	5.91822e-16
3894.800000	5.92071e-16
3894.750000	5.9232e-16
3894.700000	5.9257e-16
3894.650000	5.92819e-16
3894.600000	5.93069e-16
3894.550000	5.93318e-16
3894.500000	5.93568e-16
3894.450000	5.93818e-16
3894.400000	5.94068e-16
3894.350000	5.94318e-16
3894.300000	5.94568e-16
3894.250000	5.94819e-16
3894.200000	5.95069e-16
3894.150000	5.9532e-16
3894.100000	5.9557e-16
3894.050000	5.95821e-16
3894.000000	5.96072e-16
3893.950000	5.96323e-16
3893.900000	5.96574e-16
3893.850000	5.96825e-16
3893.800000	5.97076e-16
3893.750000	5.97328e-16
3893.700000	5.97579e-16
3893.650000	5.97831e-16
3893.600000	5.98082e-16
3893.550000	5.98334e-16
3893.500000	5.98586e-16
3893.450000	5.98838e-16
3893.400000	5.9909e-16
3893.350000	5.99342e-16
3893.300000	5.99595e-16
3893.250000	5.99847e-16
3893.200000	6.001e-16
3893.150000	6.00352e-16
3893.100000	6.00605e-16
3893.050000	6.00858e-16
3893.000000	6.01111e-16
3892.950000	6.01364e-16
3892.900000	6.01617e-16
3892.850000	6.0187e-16
3892.800000	6.02124e-16
3892.750000	6.02377e-16
3892.700000	6.02631e-16
3892.650000	6.02885e-16
3892.600000	6.03138e-16
3892.550000	6.03392e-16
3892.500000	6.03646e-16
3892.450000	6.039e-16
3892.400000	6.04155e-16
3892.350000	6.04409e-16
3892.300000	6.04664e-16
3892.250000	6.04918e-16
3892.200000	6.05173e-16
3892.150000	6.05428e-16
3892.100000	6.05682e-16
3892.050000	6.05937e-16
3892.000000	6.06193e-16
3891.950000	6.06448e-16
3891.900000	6.06703e-16
3891.850000	6.06958e-16
3891.800000	6.07214e-16
3891.750000	6.0747e-16
3891.700000	6.07725e-16
3891.650000	6.07981e-16
3891.600000	6.08237e-16
3891.550000	6.08493e-16
3891.500000	6.08749e-16
3891.450000	6.09006e-16
3891.400000	6.09262e-16
3891.350000	6.09519e-16
3891.300000	6.09775e-16
3891.250000	6.10032e-16
3891.200000	6.10289e-16
3891.150000	6.10546e-16
3891.100000	6.10803e-16
3891.050000	6.1106e-16
3891.000000	6.11317e-16
3890.950000	6.11575e-16
3890.900000	6.11832e-16
3890.850000	6.1209e-16
3890.800000	6.12347e-16
3890.750000	6.12605e-16
3890.700000	6.12863e-16
3890.650000	6.13121e-16
3890.600000	6.13379e-16
3890.550000	6.13637e-16
3890.500000	6.13896e-16
3890.450000	6.14154e-16
3890.400000	6.14413e-16
3890.350000	6.14671e-16
3890.300000	6.1493e-16
3890.250000	6.15189e-16
3890.200000	6.15448e-16
3890.150000	6.15707e-16
3890.100000	6.15966e-16
3890.050000	6.16226e-16
3890.000000	6.16485e-16
3889.950000	6.16745e-16
3889.900000	6.17004e-16
3889.850000	6.17264e-16
3889.800000	6.17524e-16
3889.750000	6.17784e-16
3889.700000	6.18044e-16
3889.650000	6.18304e-16
3889.600000	6.18564e-16
3889.550000	6.18825e-16
3889.500000	6.19085e-16
3889.450000	6.19346e-16
3889.400000	6.19607e-16
3889.350000	6.19868e-16
3889.300000	6.20129e-16
3889.250000	6.2039e-16
3889.200000	6.20651e-16
3889.150000	6.20912e-16
3889.100000	6.21174e-16
3889.050000	6.21435e-16
3889.000000	6.21697e-16
3888.950000	6.21958e-16
3888.900000	6.2222e-16
3888.850000	6.22482e-16
3888.800000	6.22744e-16
3888.750000	6.23006e-16
3888.700000	6.23269e-16
3888.650000	6.23531e-16
3888.600000	6.23794e-16
3888.550000	6.24056e-16
3888.500000	6.24319e-16
3888.450000	6.24582e-16
3888.400000	6.24845e-16
3888.350000	6.25108e-16
3888.300000	6.25371e-16
3888.250000	6.25634e-16
3888.200000	6.25898e-16
3888.150000	6.26161e-16
3888.100000	6.26425e-16
3888.050000	6.26689e-16
3888.000000	6.26952e-16
3887.950000	6.27216e-16
3887.900000	6.2748e-16
3887.850000	6.27745e-16
3887.800000	6.28009e-16
3887.750000	6.28273e-16
3887.700000	6.28538e-16
3887.650000	6.28802e-16
3887.600000	6.29067e-16
3887.550000	6.29332e-16
3887.500000	6.29597e-16
3887.450000	6.29862e-16
3887.400000	6.30127e-16
3887.350000	6.30392e-16
3887.300000	6.30658e-16
3887.250000	6.30923e-16
3887.200000	6.31189e-16
3887.150000	6.31455e-16
3887.100000	6.3172e-16
3887.050000	6.31986e-16
3887.000000	6.32252e-16
3886.950000	6.32519e-16
3886.900000	6.32785e-16
3886.850000	6.33051e-16
3886.800000	6.33318e-16
3886.750000	6.33584e-16
3886.700000	6.33851e-16
3886.650000	6.34118e-16
3886.600000	6.34385e-16
3886.550000	6.34652e-16
3886.500000	6.34919e-16
3886.450000	6.35187e-16
3886.400000	6.35454e-16
3886.350000	6.35722e-16
3886.300000	6.35989e-16
3886.250000	6.36257e-16
3886.200000	6.36525e-16
3886.150000	6.36793e-16
3886.100000	6.37061e-16
3886.050000	6.37329e-16
3886.000000	6.37597e-16
3885.950000	6.37866e-16
3885.900000	6.38134e-16
3885.850000	6.38403e-16
3885.800000	6.38672e-16
3885.750000	6.38941e-16
3885.700000	6.3921e-16
3885.650000	6.39479e-16
3885.600000	6.39748e-16
3885.550000	6.40017e-16
3885.500000	6.40287e-16
3885.450000	6.40556e-16
3885.400000	6.40826e-16
3885.350000	6.41096e-16
3885.300000	6.41366e-16
3885.250000	6.41636e-16
3885.200000	6.41906e-16
3885.150000	6.42176e-16
3885.100000	6.42446e-16
3885.050000	6.42717e-16
3885.000000	6.42987e-16
3884.950000	6.43258e-16
3884.900000	6.43529e-16
3884.850000	6.438e-16
3884.800000	6.44071e-16
3884.750000	6.44342e-16
3884.700000	6.44613e-16
3884.650000	6.44885e-16
3884.600000	6.45156e-16
3884.550000	6.45428e-16
3884.500000	6.457e-16
3884.450000	6.45971e-16
3884.400000	6.46243e-16
3884.350000	6.46515e-16
3884.300000	6.46788e-16
3884.250000	6.4706e-16
3884.200000	6.47332e-16
3884.150000	6.47605e-16
3884.100000	6.47877e-16
3884.050000	6.4815e-16
3884.000000	6.48423e-16
3883.950000	6.48696e-16
3883.900000	6.48969e-16
3883.850000	6.49242e-16
3883.800000	6.49516e-16
3883.750000	6.49789e-16
3883.700000	6.50063e-16
3883.650000	6.50336e-16
3883.600000	6.5061e-16
3883.550000	6.50884e-16
3883.500000	6.51158e-16
3883.450000	6.51432e-16
3883.400000	6.51707e-16
3883.350000	6.51981e-16
3883.300000	6.52255e-16
3883.250000	6.5253e-16
3883.200000	6.52805e-16
3883.150000	6.5308e-16
3883.100000	6.53354e-16
3883.050000	6.5363e-16
3883.000000	6.53905e-16
3882.950000	6.5418e-16
3882.900000	6.54455e-16
3882.850000	6.54731e-16
3882.800000	6.55007e-16
3882.750000	6.55282e-16
3882.700000	6.55558e-16
3882.650000	6.55834e-16
3882.600000	6.5611e-16
3882.550000	6.56387e-16
3882.500000	6.56663e-16
3882.450000	6.56939e-16
3882.400000	6.57216e-16
3882.350000	6.57493e-16
3882.300000	6.57769e-16
3882.250000	6.58046e-16
3882.200000	6.58323e-16
3882.150000	6.586e-16
3882.100000	6.58878e-16
3882.050000	6.59155e-16
3882.000000	6.59433e-16
3881.950000	6.5971e-16
3881.900000	6.59988e-16
3881.850000	6.60266e-16
3881.800000	6.60544e-16
3881.750000	6.60822e-16
3881.700000	6.611e-16
3881.650000	6.61378e-16
3881.600000	6.61657e-16
3881.550000	6.61935e-16
3881.500000	6.62214e-16
3881.450000	6.62493e-16
3881.400000	6.62772e-16
3881.350000	6.63051e-16
3881.300000	6.6333e-16
3881.250000	6.63609e-16
3881.200000	6.63889e-16
3881.150000	6.64168e-16
3881.100000	6.64448e-16
3881.050000	6.64727e-16
3881.000000	6.65007e-16
3880.950000	6.65287e-16
3880.900000	6.65567e-16
3880.850000	6.65848e-16
3880.800000	6.66128e-16
3880.750000	6.66408e-16
3880.700000	6.66689e-16
3880.650000	6.6697e-16
3880.600000	6.6725e-16
3880.550000	6.67531e-16
3880.500000	6.67812e-16
3880.450000	6.68093e-16
3880.400000	6.68375e-16
3880.350000	6.68656e-16
3880.300000	6.68938e-16
3880.250000	6.69219e-16
3880.200000	6.69501e-16
3880.150000	6.69783e-16
3880.100000	6.70065e-16
3880.050000	6.70347e-16
3880.000000	6.70629e-16
3879.950000	6.70911e-16
3879.900000	6.71194e-16
3879.850000	6.71476e-16
3879.800000	6.71759e-16
3879.750000	6.72042e-16
3879.700000	6.72325e-16
3879.650000	6.72608e-16
3879.600000	6.72891e-16
3879.550000	6.73174e-16
3879.500000	6.73458e-16
3879.450000	6.73741e-16
3879.400000	6.74025e-16
3879.350000	6.74309e-16
3879.300000	6.74593e-16
3879.250000	6.74877e-16
3879.200000	6.75161e-16
3879.150000	6.75445e-16
3879.100000	6.75729e-16
3879.050000	6.76014e-16
3879.000000	6.76298e-16
3878.950000	6.76583e-16
3878.900000	6.76868e-16
3878.850000	6.77153e-16
3878.800000	6.77438e-16
3878.750000	6.77723e-16
3878.700000	6.78009e-16
3878.650000	6.78294e-16
3878.600000	6.7858e-16
3878.550000	6.78865e-16
3878.500000	6.79151e-16
3878.450000	6.79437e-16
3878.400000	6.79723e-16
3878.350000	6.80009e-16
3878.300000	6.80295e-16
3878.250000	6.80582e-16
3878.200000	6.80868e-16
3878.150000	6.81155e-16
3878.100000	6.81442e-16
3878.050000	6.81729e-16
3878.000000	6.82016e-16
3877.950000	6.82303e-16
3877.900000	6.8259e-16
3877.850000	6.82877e-16
3877.800000	6.83165e-16
3877.750000	6.83452e-16
3877.700000	6.8374e-16
3877.650000	6.84028e-16
3877.600000	6.84316e-16
3877.550000	6.84604e-16
3877.500000	6.84892e-16
3877.450000	6.85181e-16
3877.400000	6.85469e-16
3877.350000	6.85758e-16
3877.300000	6.86046e-16
3877.250000	6.86335e-16
3877.200000	6.86624e-16
3877.150000	6.86913e-16
3877.100000	6.87202e-16
3877.050000	6.87492e-16
3877.000000	6.87781e-16
3876.950000	6.88071e-16
3876.900000	6.8836e-16
3876.850000	6.8865e-16
3876.800000	6.8894e-16
3876.750000	6.8923e-16
3876.700000	6.8952e-16
3876.650000	6.89811e-16
3876.600000	6.90101e-16
3876.550000	6.90392e-16
3876.500000	6.90682e-16
3876.450000	6.90973e-16
3876.400000	6.91264e-16
3876.350000	6.91555e-16
3876.300000	6.91846e-16
3876.250000	6.92137e-16
3876.200000	6.92429e-16
3876.150000	6.9272e-16
3876.100000	6.93012e-16
3876.050000	6.93304e-16
3876.000000	6.93595e-16
3875.950000	6.93887e-16
3875.900000	6.9418e-16
3875.850000	6.94472e-16
3875.800000	6.94764e-16
3875.750000	6.95057e-16
3875.700000	6.95349e-16
3875.650000	6.95642e-16
3875.600000	6.95935e-16
3875.550000	6.96228e-16
3875.500000	6.96521e-16
3875.450000	6.96814e-16
3875.400000	6.97108e-16
3875.350000	6.97401e-16
3875.300000	6.97695e-16
3875.250000	6.97988e-16
3875.200000	6.98282e-16
3875.150000	6.98576e-16
3875.100000	6.9887e-16
3875.050000	6.99165e-16
3875.000000	6.99459e-16
3874.950000	6.99753e-16
3874.900000	7.00048e-16
3874.850000	7.00343e-16
3874.800000	7.00638e-16
3874.750000	7.00933e-16
3874.700000	7.01228e-16
3874.650000	7.01523e-16
3874.600000	7.01818e-16
3874.550000	7.02114e-16
3874.500000	7.02409e-16
3874.450000	7.02705e-16
3874.400000	7.03001e-16
3874.350000	7.03297e-16
3874.300000	7.03593e-16
3874.250000	7.03889e-16
3874.200000	7.04185e-16
3874.150000	7.04482e-16
3874.100000	7.04778e-16
3874.050000	7.05075e-16
3874.000000	7.05372e-16
3873.950000	7.05669e-16
3873.900000	7.05966e-16
3873.850000	7.06263e-16
3873.800000	7.06561e-16
3873.750000	7.06858e-16
3873.700000	7.07156e-16
3873.650000	7.07453e-16
3873.600000	7.07751e-16
3873.550000	7.08049e-16
3873.500000	7.08347e-16
3873.450000	7.08645e-16
3873.400000	7.08944e-16
3873.350000	7.09242e-16
3873.300000	7.09541e-16
3873.250000	7.09839e-16
3873.200000	7.10138e-16
3873.150000	7.10437e-16
3873.100000	7.10736e-16
3873.050000	7.11036e-16
3873.000000	7.11335e-16
3872.950000	7.11634e-16
3872.900000	7.11934e-16
3872.850000	7.12234e-16
3872.800000	7.12534e-16
3872.750000	7.12834e-16
3872.700000	7.13134e-16
3872.650000	7.13434e-16
3872.600000	7.13734e-16
3872.550000	7.14035e-16
3872.500000	7.14335e-16
3872.450000	7.14636e-16
3872.400000	7.14937e-16
3872.350000	7.15238e-16
3872.300000	7.15539e-16
3872.250000	7.1584e-16
3872.200000	7.16142e-16
3872.150000	7.16443e-16
3872.100000	7.16745e-16
3872.050000	7.17046e-16
3872.000000	7.17348e-16
3871.950000	7.1765e-16
3871.900000	7.17952e-16
3871.850000	7.18255e-16
3871.800000	7.18557e-16
3871.750000	7.1886e-16
3871.700000	7.19162e-16
3871.650000	7.19465e-16
3871.600000	7.19768e-16
3871.550000	7.20071e-16
3871.500000	7.20374e-16
3871.450000	7.20677e-16
3871.400000	7.20981e-16
3871.350000	7.21284e-16
3871.300000	7.21588e-16
3871.250000	7.21892e-16
3871.200000	7.22196e-16
3871.150000	7.225e-16
3871.100000	7.22804e-16
3871.050000	7.23108e-16
3871.000000	7.23413e-16
3870.950000	7.23717e-16
3870.900000	7.24022e-16
3870.850000	7.24327e-16
3870.800000	7.24632e-16
3870.750000	7.24937e-16
3870.700000	7.25242e-16
3870.650000	7.25547e-16
3870.600000	7.25853e-16
3870.550000	7.26158e-16
3870.500000	7.26464e-16
3870.450000	7.2677e-16
3870.400000	7.27076e-16
3870.350000	7.27382e-16
3870.300000	7.27688e-16
3870.250000	7.27994e-16
3870.200000	7.28301e-16
3870.150000	7.28607e-16
3870.100000	7.28914e-16
3870.050000	7.29221e-16
3870.000000	7.29528e-16
3869.950000	7.29835e-16
3869.900000	7.30142e-16
3869.850000	7.3045e-16
3869.800000	7.30757e-16
3869.750000	7.31065e-16
3869.700000	7.31373e-16
3869.650000	7.31681e-16
3869.600000	7.31989e-16
3869.550000	7.32297e-16
3869.500000	7.32605e-16
3869.450000	7.32914e-16
3869.400000	7.33222e-16
3869.350000	7.33531e-16
3869.300000	7.3384e-16
3869.250000	7.34149e-16
3869.200000	7.34458e-16
3869.150000	7.34767e-16
3869.100000	7.35076e-16
3869.050000	7.35386e-16
3869.000000	7.35695e-16
3868.950000	7.36005e-16
3868.900000	7.36315e-16
3868.850000	7.36625e-16
3868.800000	7.36935e-16
3868.750000	7.37245e-16
3868.700000	7.37556e-16
3868.650000	7.37866e-16
3868.600000	7.38177e-16
3868.550000	7.38487e-16
3868.500000	7.38798e-16
3868.450000	7.39109e-16
3868.400000	7.39421e-16
3868.350000	7.39732e-16
3868.300000	7.40043e-16
3868.250000	7.40355e-16
3868.200000	7.40667e-16
3868.150000	7.40978e-16
3868.100000	7.4129e-16
3868.050000	7.41602e-16
3868.000000	7.41915e-16
3867.950000	7.42227e-16
3867.900000	7.42539e-16
3867.850000	7.42852e-16
3867.800000	7.43165e-16
3867.750000	7.43478e-16
3867.700000	7.43791e-16
3867.650000	7.44104e-16
3867.600000	7.44417e-16
3867.550000	7.4473e-16
3867.500000	7.45044e-16
3867.450000	7.45358e-16
3867.400000	7.45671e-16
3867.350000	7.45985e-16
3867.300000	7.46299e-16
3867.250000	7.46614e-16
3867.200000	7.46928e-16
3867.150000	7.47242e-16
3867.100000	7.47557e-16
3867.050000	7.47872e-16
3867.000000	7.48186e-16
3866.950000	7.48501e-16
3866.900000	7.48817e-16
3866.850000	7.49132e-16
3866.800000	7.49447e-16
3866.750000	7.49763e-16
3866.700000	7.50078e-16
3866.650000	7.50394e-16
3866.600000	7.5071e-16
3866.550000	7.51026e-16
3866.500000	7.51342e-16
3866.450000	7.51659e-16
3866.400000	7.51975e-16
3866.350000	7.52292e-16
3866.300000	7.52608e-16
3866.250000	7.52925e-16
3866.200000	7.53242e-16
3866.150000	7.53559e-16
3866.100000	7.53876e-16
3866.050000	7.54194e-16
3866.000000	7.54511e-16
3865.950000	7.54829e-16
3865.900000	7.55147e-16
3865.850000	7.55465e-16
3865.800000	7.55783e-16
3865.750000	7.56101e-16
3865.700000	7.56419e-16
3865.650000	7.56738e-16
3865.600000	7.57056e-16
3865.550000	7.57375e-16
3865.500000	7.57694e-16
3865.450000	7.58013e-16
3865.400000	7.58332e-16
3865.350000	7.58651e-16
3865.300000	7.58971e-16
3865.250000	7.5929e-16
3865.200000	7.5961e-16
3865.150000	7.5993e-16
3865.100000	7.60249e-16
3865.050000	7.6057e-16
3865.000000	7.6089e-16
3864.950000	7.6121e-16
3864.900000	7.61531e-16
3864.850000	7.61851e-16
3864.800000	7.62172e-16
3864.750000	7.62493e-16
3864.700000	7.62814e-16
3864.650000	7.63135e-16
3864.600000	7.63456e-16
3864.550000	7.63778e-16
3864.500000	7.64099e-16
3864.450000	7.64421e-16
3864.400000	7.64743e-16
3864.350000	7.65065e-16
3864.300000	7.65387e-16
3864.250000	7.65709e-16
3864.200000	7.66031e-16
3864.150000	7.66354e-16
3864.100000	7.66676e-16
3864.050000	7.66999e-16
3864.000000	7.67322e-16
3863.950000	7.67645e-16
3863.900000	7.67968e-16
3863.850000	7.68292e-16
3863.800000	7.68615e-16
3863.750000	7.68939e-16
3863.700000	7.69262e-16
3863.650000	7.69586e-16
3863.600000	7.6991e-16
3863.550000	7.70234e-16
3863.500000	7.70559e-16
3863.450000	7.70883e-16
3863.400000	7.71207e-16
3863.350000	7.71532e-16
3863.300000	7.71857e-16
3863.250000	7.72182e-16
3863.200000	7.72507e-16
3863.150000	7.72832e-16
3863.100000	7.73158e-16
3863.050000	7.73483e-16
3863.000000	7.73809e-16
3862.950000	7.74134e-16
3862.900000	7.7446e-16
3862.850000	7.74786e-16
3862.800000	7.75113e-16
3862.750000	7.75439e-16
3862.700000	7.75765e-16
3862.650000	7.76092e-16
3862.600000	7.76419e-16
3862.550000	7.76746e-16
3862.500000	7.77073e-16
3862.450000	7.774e-16
3862.400000	7.77727e-16
3862.350000	7.78054e-16
3862.300000	7.78382e-16
3862.250000	7.7871e-16
3862.200000	7.79037e-16
3862.150000	7.79365e-16
3862.100000	7.79694e-16
3862.050000	7.80022e-16
3862.000000	7.8035e-16
3861.950000	7.80679e-16
3861.900000	7.81007e-16
3861.850000	7.81336e-16
3861.800000	7.81665e-16
3861.750000	7.81994e-16
3861.700000	7.82323e-16
3861.650000	7.82653e-16
3861.600000	7.82982e-16
3861.550000	7.83312e-16
3861.500000	7.83642e-16
3861.450000	7.83972e-16
3861.400000	7.84302e-16
3861.350000	7.84632e-16
3861.300000	7.84962e-16
3861.250000	7.85293e-16
3861.200000	7.85623e-16
3861.150000	7.85954e-16
3861.100000	7.86285e-16
3861.050000	7.86616e-16
3861.000000	7.86947e-16
3860.950000	7.87278e-16
3860.900000	7.8761e-16
3860.850000	7.87941e-16
3860.800000	7.88273e-16
3860.750000	7.88605e-16
3860.700000	7.88937e-16
3860.650000	7.89269e-16
3860.600000	7.89601e-16
3860.550000	7.89934e-16
3860.500000	7.90266e-16
3860.450000	7.90599e-16
3860.400000	7.90932e-16
3860.350000	7.91265e-16
3860.300000	7.91598e-16
3860.250000	7.91931e-16
3860.200000	7.92264e-16
3860.150000	7.92598e-16
3860.100000	7.92932e-16
3860.050000	7.93266e-16
3860.000000	7.93599e-16
3859.950000	7.93934e-16
3859.900000	7.94268e-16
3859.850000	7.94602e-16
3859.800000	7.94937e-16
3859.750000	7.95271e-16
3859.700000	7.95606e-16
3859.650000	7.95941e-16
3859.600000	7.96276e-16
3859.550000	7.96611e-16
3859.500000	7.96947e-16
3859.450000	7.97282e-16
3859.400000	7.97618e-16
3859.350000	7.97954e-16
3859.300000	7.9829e-16
3859.250000	7.98626e-16
3859.200000	7.98962e-16
3859.150000	7.99298e-16
3859.100000	7.99635e-16
3859.050000	7.99971e-16
3859.000000	8.00308e-16
3858.950000	8.00645e-16
3858.900000	8.00982e-16
3858.850000	8.01319e-16
3858.800000	8.01657e-16
3858.750000	8.01994e-16
3858.700000	8.02332e-16
3858.650000	8.0267e-16
3858.600000	8.03008e-16
3858.550000	8.03346e-16
3858.500000	8.03684e-16
3858.450000	8.04022e-16
3858.400000	8.04361e-16
3858.350000	8.04699e-16
3858.300000	8.05038e-16
3858.250000	8.05377e-16
3858.200000	8.05716e-16
3858.150000	8.06055e-16
3858.100000	8.06395e-16
3858.050000	8.06734e-16
3858.000000	8.07074e-16
3857.950000	8.07414e-16
3857.900000	8.07753e-16
3857.850000	8.08093e-16
3857.800000	8.08434e-16
3857.750000	8.08774e-16
3857.700000	8.09115e-16
3857.650000	8.09455e-16
3857.600000	8.09796e-16
3857.550000	8.10137e-16
3857.500000	8.10478e-16
3857.450000	8.10819e-16
3857.400000	8.1116e-16
3857.350000	8.11502e-16
3857.300000	8.11844e-16
3857.250000	8.12185e-16
3857.200000	8.12527e-16
3857.150000	8.12869e-16
3857.100000	8.13212e-16
3857.050000	8.13554e-16
3857.000000	8.13896e-16
3856.950000	8.14239e-16
3856.900000	8.14582e-16
3856.850000	8.14925e-16
3856.800000	8.15268e-16
3856.750000	8.15611e-16
3856.700000	8.15954e-16
3856.650000	8.16298e-16
3856.600000	8.16642e-16
3856.550000	8.16985e-16
3856.500000	8.17329e-16
3856.450000	8.17673e-16
3856.400000	8.18018e-16
3856.350000	8.18362e-16
3856.300000	8.18707e-16
3856.250000	8.19051e-16
3856.200000	8.19396e-16
3856.150000	8.19741e-16
3856.100000	8.20086e-16
3856.050000	8.20431e-16
3856.000000	8.20777e-16
3855.950000	8.21122e-16
3855.900000	8.21468e-16
3855.850000	8.21814e-16
3855.800000	8.2216e-16
3855.750000	8.22506e-16
3855.700000	8.22852e-16
3855.650000	8.23199e-16
3855.600000	8.23545e-16
3855.550000	8.23892e-16
3855.500000	8.24239e-16
3855.450000	8.24586e-16
3855.400000	8.24933e-16
3855.350000	8.2528e-16
3855.300000	8.25628e-16
3855.250000	8.25975e-16
3855.200000	8.26323e-16
3855.150000	8.26671e-16
3855.100000	8.27019e-16
3855.050000	8.27367e-16
3855.000000	8.27715e-16
3854.950000	8.28064e-16
3854.900000	8.28412e-16
3854.850000	8.28761e-16
3854.800000	8.2911e-16
3854.750000	8.29459e-16
3854.700000	8.29808e-16
3854.650000	8.30158e-16
3854.600000	8.30507e-16
3854.550000	8.30857e-16
3854.500000	8.31207e-16
3854.450000	8.31556e-16
3854.400000	8.31907e-16
3854.350000	8.32257e-16
3854.300000	8.32607e-16
3854.250000	8.32958e-16
3854.200000	8.33308e-16
3854.150000	8.33659e-16
3854.100000	8.3401e-16
3854.050000	8.34361e-16
3854.000000	8.34712e-16
3853.950000	8.35064e-16
3853.900000	8.35415e-16
3853.850000	8.35767e-16
3853.800000	8.36119e-16
3853.750000	8.36471e-16
3853.700000	8.36823e-16
3853.650000	8.37175e-16
3853.600000	8.37528e-16
3853.550000	8.3788e-16
3853.500000	8.38233e-16
3853.450000	8.38586e-16
3853.400000	8.38939e-16
3853.350000	8.39292e-16
3853.300000	8.39646e-16
3853.250000	8.39999e-16
3853.200000	8.40353e-16
3853.150000	8.40707e-16
3853.100000	8.4106e-16
3853.050000	8.41415e-16
3853.000000	8.41769e-16
3852.950000	8.42123e-16
3852.900000	8.42478e-16
3852.850000	8.42832e-16
3852.800000	8.43187e-16
3852.750000	8.43542e-16
3852.700000	8.43897e-16
3852.650000	8.44253e-16
3852.600000	8.44608e-16
3852.550000	8.44964e-16
3852.500000	8.45319e-16
3852.450000	8.45675e-16
3852.400000	8.46031e-16
3852.350000	8.46387e-16
3852.300000	8.46744e-16
3852.250000	8.471e-16
3852.200000	8.47457e-16
3852.150000	8.47813e-16
3852.100000	8.4817e-16
3852.050000	8.48527e-16
3852.000000	8.48885e-16
3851.950000	8.49242e-16
3851.900000	8.496e-16
3851.850000	8.49957e-16
3851.800000	8.50315e-16
3851.750000	8.50673e-16
3851.700000	8.51031e-16
3851.650000	8.51389e-16
3851.600000	8.51748e-16
3851.550000	8.52106e-16
3851.500000	8.52465e-16
3851.450000	8.52824e-16
3851.400000	8.53183e-16
3851.350000	8.53542e-16
3851.300000	8.53902e-16
3851.250000	8.54261e-16
3851.200000	8.54621e-16
3851.150000	8.54981e-16
3851.100000	8.5534e-16
3851.050000	8.55701e-16
3851.000000	8.56061e-16
3850.950000	8.56421e-16
3850.900000	8.56782e-16
3850.850000	8.57142e-16
3850.800000	8.57503e-16
3850.750000	8.57864e-16
3850.700000	8.58225e-16
3850.650000	8.58587e-16
3850.600000	8.58948e-16
3850.550000	8.5931e-16
3850.500000	8.59672e-16
3850.450000	8.60033e-16
3850.400000	8.60396e-16
3850.350000	8.60758e-16
3850.300000	8.6112e-16
3850.250000	8.61483e-16
3850.200000	8.61845e-16
3850.150000	8.62208e-16
3850.100000	8.62571e-16
3850.050000	8.62934e-16
3850.000000	8.63298e-16
3849.950000	8.63661e-16
3849.900000	8.64025e-16
3849.850000	8.64388e-16
3849.800000	8.64752e-16
3849.750000	8.65116e-16
3849.700000	8.65481e-16
3849.650000	8.65845e-16
3849.600000	8.66209e-16
3849.550000	8.66574e-16
3849.500000	8.66939e-16
3849.450000	8.67304e-16
3849.400000	8.67669e-16
3849.350000	8.68034e-16
3849.300000	8.684e-16
3849.250000	8.68765e-16
3849.200000	8.69131e-16
3849.150000	8.69497e-16
3849.100000	8.69863e-16
3849.050000	8.70229e-16
3849.000000	8.70596e-16
3848.950000	8.70962e-16
3848.900000	8.71329e-16
3848.850000	8.71696e-16
3848.800000	8.72062e-16
3848.750000	8.7243e-16
3848.700000	8.72797e-16
3848.650000	8.73164e-16
3848.600000	8.73532e-16
3848.550000	8.739e-16
3848.500000	8.74268e-16
3848.450000	8.74636e-16
3848.400000	8.75004e-16
3848.350000	8.75372e-16
3848.300000	8.75741e-16
3848.250000	8.76109e-16
3848.200000	8.76478e-16
3848.150000	8.76847e-16
3848.100000	8.77216e-16
3848.050000	8.77586e-16
3848.000000	8.77955e-16
3847.950000	8.78325e-16
3847.900000	8.78695e-16
3847.850000	8.79064e-16
3847.800000	8.79435e-16
3847.750000	8.79805e-16
3847.700000	8.80175e-16
3847.650000	8.80546e-16
3847.600000	8.80916e-16
3847.550000	8.81287e-16
3847.500000	8.81658e-16
3847.450000	8.82029e-16
3847.400000	8.82401e-16
3847.350000	8.82772e-16
3847.300000	8.83144e-16
3847.250000	8.83516e-16
3847.200000	8.83888e-16
3847.150000	8.8426e-16
3847.100000	8.84632e-16
3847.050000	8.85004e-16
3847.000000	8.85377e-16
3846.950000	8.8575e-16
3846.900000	8.86123e-16
3846.850000	8.86496e-16
3846.800000	8.86869e-16
3846.750000	8.87242e-16
3846.700000	8.87616e-16
3846.650000	8.87989e-16
3846.600000	8.88363e-16
3846.550000	8.88737e-16
3846.500000	8.89111e-16
3846.450000	8.89486e-16
3846.400000	8.8986e-16
3846.350000	8.90235e-16
3846.300000	8.9061e-16
3846.250000	8.90984e-16
3846.200000	8.9136e-16
3846.150000	8.91735e-16
3846.100000	8.9211e-16
3846.050000	8.92486e-16
3846.000000	8.92862e-16
3845.950000	8.93237e-16
3845.900000	8.93613e-16
3845.850000	8.9399e-16
3845.800000	8.94366e-16
3845.750000	8.94743e-16
3845.700000	8.95119e-16
3845.650000	8.95496e-16
3845.600000	8.95873e-16
3845.550000	8.9625e-16
3845.500000	8.96628e-16
3845.450000	8.97005e-16
3845.400000	8.97383e-16
3845.350000	8.9776e-16
3845.300000	8.98138e-16
3845.250000	8.98516e-16
3845.200000	8.98895e-16
3845.150000	8.99273e-16
3845.100000	8.99652e-16
3845.050000	9.0003e-16
3845.000000	9.00409e-16
3844.950000	9.00788e-16
3844.900000	9.01168e-16
3844.850000	9.01547e-16
3844.800000	9.01927e-16
3844.750000	9.02306e-16
3844.700000	9.02686e-16
3844.650000	9.03066e-16
3844.600000	9.03446e-16
3844.550000	9.03827e-16
3844.500000	9.04207e-16
3844.450000	9.04588e-16
3844.400000	9.04969e-16
3844.350000	9.0535e-16
3844.300000	9.05731e-16
3844.250000	9.06112e-16
3844.200000	9.06494e-16
3844.150000	9.06875e-16
3844.100000	9.07257e-16
3844.050000	9.07639e-16
3844.000000	9.08021e-16
3843.950000	9.08403e-16
3843.900000	9.08786e-16
3843.850000	9.09168e-16
3843.800000	9.09551e-16
3843.750000	9.09934e-16
3843.700000	9.10317e-16
3843.650000	9.107e-16
3843.600000	9.11084e-16
3843.550000	9.11467e-16
3843.500000	9.11851e-16
3843.450000	9.12235e-16
3843.400000	9.12619e-16
3843.350000	9.13003e-16
3843.300000	9.13387e-16
3843.250000	9.13772e-16
3843.200000	9.14157e-16
3843.150000	9.14541e-16
3843.100000	9.14926e-16
3843.050000	9.15312e-16
3843.000000	9.15697e-16
3842.950000	9.16082e-16
3842.900000	9.16468e-16
3842.850000	9.16854e-16
3842.800000	9.1724e-16
3842.750000	9.17626e-16
3842.700000	9.18012e-16
3842.650000	9.18399e-16
3842.600000	9.18786e-16
3842.550000	9.19172e-16
3842.500000	9.19559e-16
3842.450000	9.19946e-16
3842.400000	9.20334e-16
3842.350000	9.20721e-16
3842.300000	9.21109e-16
3842.250000	9.21497e-16
3842.200000	9.21884e-16
3842.150000	9.22273e-16
3842.100000	9.22661e-16
3842.050000	9.23049e-16
3842.000000	9.23438e-16
3841.950000	9.23827e-16
3841.900000	9.24216e-16
3841.850000	9.24605e-16
3841.800000	9.24994e-16
3841.750000	9.25383e-16
3841.700000	9.25773e-16
3841.650000	9.26163e-16
3841.600000	9.26552e-16
3841.550000	9.26943e-16
3841.500000	9.27333e-16
3841.450000	9.27723e-16
3841.400000	9.28114e-16
3841.350000	9.28504e-16
3841.300000	9.28895e-16
3841.250000	9.29286e-16
3841.200000	9.29678e-16
3841.150000	9.30069e-16
3841.100000	9.30461e-16
3841.050000	9.30852e-16
3841.000000	9.31244e-16
3840.950000	9.31636e-16
3840.900000	9.32028e-16
3840.850000	9.32421e-16
3840.800000	9.32813e-16
3840.750000	9.33206e-16
3840.700000	9.33599e-16
3840.650000	9.33992e-16
3840.600000	9.34385e-16
3840.550000	9.34778e-16
3840.500000	9.35172e-16
3840.450000	9.35566e-16
3840.400000	9.3596e-16
3840.350000	9.36354e-16
3840.300000	9.36748e-16
3840.250000	9.37142e-16
3840.200000	9.37537e-16
3840.150000	9.37931e-16
3840.100000	9.38326e-16
3840.050000	9.38721e-16
3840.000000	9.39116e-16
3839.950000	9.39512e-16
3839.900000	9.39907e-16
3839.850000	9.40303e-16
3839.800000	9.40699e-16
3839.750000	9.41095e-16
3839.700000	9.41491e-16
3839.650000	9.41887e-16
3839.600000	9.42284e-16
3839.550000	9.42681e-16
3839.500000	9.43077e-16
3839.450000	9.43475e-16
3839.400000	9.43872e-16
3839.350000	9.44269e-16
3839.300000	9.44667e-16
3839.250000	9.45064e-16
3839.200000	9.45462e-16
3839.150000	9.4586e-16
3839.100000	9.46258e-16
3839.050000	9.46657e-16
3839.000000	9.47055e-16
3838.950000	9.47454e-16
3838.900000	9.47853e-16
3838.850000	9.48252e-16
3838.800000	9.48651e-16
3838.750000	9.4905e-16
3838.700000	9.4945e-16
3838.650000	9.4985e-16
3838.600000	9.5025e-16
3838.550000	9.5065e-16
3838.500000	9.5105e-16
3838.450000	9.5145e-16
3838.400000	9.51851e-16
3838.350000	9.52251e-16
3838.300000	9.52652e-16
3838.250000	9.53053e-16
3838.200000	9.53455e-16
3838.150000	9.53856e-16
3838.100000	9.54258e-16
3838.050000	9.54659e-16
3838.000000	9.55061e-16
3837.950000	9.55463e-16
3837.900000	9.55865e-16
3837.850000	9.56268e-16
3837.800000	9.5667e-16
3837.750000	9.57073e-16
3837.700000	9.57476e-16
3837.650000	9.57879e-16
3837.600000	9.58282e-16
3837.550000	9.58686e-16
3837.500000	9.59089e-16
3837.450000	9.59493e-16
3837.400000	9.59897e-16
3837.350000	9.60301e-16
3837.300000	9.60706e-16
3837.250000	9.6111e-16
3837.200000	9.61515e-16
3837.150000	9.61919e-16
3837.100000	9.62324e-16
3837.050000	9.62729e-16
3837.000000	9.63135e-16
3836.950000	9.6354e-16
3836.900000	9.63946e-16
3836.850000	9.64352e-16
3836.800000	9.64758e-16
3836.750000	9.65164e-16
3836.700000	9.6557e-16
3836.650000	9.65977e-16
3836.600000	9.66383e-16
3836.550000	9.6679e-16
3836.500000	9.67197e-16
3836.450000	9.67604e-16
3836.400000	9.68012e-16
3836.350000	9.68419e-16
3836.300000	9.68827e-16
3836.250000	9.69235e-16
3836.200000	9.69643e-16
3836.150000	9.70051e-16
3836.100000	9.70459e-16
3836.050000	9.70868e-16
3836.000000	9.71277e-16
3835.950000	9.71686e-16
3835.900000	9.72095e-16
3835.850000	9.72504e-16
3835.800000	9.72913e-16
3835.750000	9.73323e-16
3835.700000	9.73733e-16
3835.650000	9.74143e-16
3835.600000	9.74553e-16
3835.550000	9.74963e-16
3835.500000	9.75373e-16
3835.450000	9.75784e-16
3835.400000	9.76195e-16
3835.350000	9.76606e-16
3835.300000	9.77017e-16
3835.250000	9.77428e-16
3835.200000	9.7784e-16
3835.150000	9.78251e-16
3835.100000	9.78663e-16
3835.050000	9.79075e-16
3835.000000	9.79487e-16
3834.950000	9.799e-16
3834.900000	9.80312e-16
3834.850000	9.80725e-16
3834.800000	9.81138e-16
3834.750000	9.81551e-16
3834.700000	9.81964e-16
3834.650000	9.82377e-16
3834.600000	9.82791e-16
3834.550000	9.83205e-16
3834.500000	9.83619e-16
3834.450000	9.84033e-16
3834.400000	9.84447e-16
3834.350000	9.84861e-16
3834.300000	9.85276e-16
3834.250000	9.85691e-16
3834.200000	9.86106e-16
3834.150000	9.86521e-16
3834.100000	9.86936e-16
3834.050000	9.87352e-16
3834.000000	9.87767e-16
3833.950000	9.88183e-16
3833.900000	9.88599e-16
3833.850000	9.89015e-16
3833.800000	9.89432e-16
3833.750000	9.89848e-16
3833.700000	9.90265e-16
3833.650000	9.90682e-16
3833.600000	9.91099e-16
3833.550000	9.91516e-16
3833.500000	9.91934e-16
3833.450000	9.92351e-16
3833.400000	9.92769e-16
3833.350000	9.93187e-16
3833.300000	9.93605e-16
3833.250000	9.94023e-16
3833.200000	9.94442e-16
3833.150000	9.9486e-16
3833.100000	9.95279e-16
3833.050000	9.95698e-16
3833.000000	9.96117e-16
3832.950000	9.96537e-16
3832.900000	9.96956e-16
3832.850000	9.97376e-16
3832.800000	9.97796e-16
3832.750000	9.98216e-16
3832.700000	9.98636e-16
3832.650000	9.99057e-16
3832.600000	9.99477e-16
3832.550000	9.99898e-16
3832.500000	1.00032e-15
3832.450000	1.00074e-15
3832.400000	1.00116e-15
3832.350000	1.00158e-15
3832.300000	1.002e-15
3832.250000	1.00243e-15
3832.200000	1.00285e-15
3832.150000	1.00327e-15
3832.100000	1.00369e-15
3832.050000	1.00412e-15
3832.000000	1.00454e-15
3831.950000	1.00496e-15
3831.900000	1.00538e-15
3831.850000	1.00581e-15
3831.800000	1.00623e-15
3831.750000	1.00665e-15
3831.700000	1.00708e-15
3831.650000	1.0075e-15
3831.600000	1.00793e-15
3831.550000	1.00835e-15
3831.500000	1.00878e-15
3831.450000	1.0092e-15
3831.400000	1.00962e-15
3831.350000	1.01005e-15
3831.300000	1.01047e-15
3831.250000	1.0109e-15
3831.200000	1.01133e-15
3831.150000	1.01175e-15
3831.100000	1.01218e-15
3831.050000	1.0126e-15
3831.000000	1.01303e-15
3830.950000	1.01346e-15
3830.900000	1.01388e-15
3830.850000	1.01431e-15
3830.800000	1.01474e-15
3830.750000	1.01516e-15
3830.700000	1.01559e-15
3830.650000	1.01602e-15
3830.600000	1.01645e-15
3830.550000	1.01687e-15
3830.500000	1.0173e-15
3830.450000	1.01773e-15
3830.400000	1.01816e-15
3830.350000	1.01859e-15
3830.300000	1.01902e-15
3830.250000	1.01945e-15
3830.200000	1.01988e-15
3830.150000	1.0203e-15
3830.100000	1.02073e-15
3830.050000	1.02116e-15
3830.000000	1.02159e-15
3829.950000	1.02202e-15
3829.900000	1.02245e-15
3829.850000	1.02288e-15
3829.800000	1.02331e-15
3829.750000	1.02375e-15
3829.700000	1.02418e-15
3829.650000	1.02461e-15
3829.600000	1.02504e-15
3829.550000	1.02547e-15
3829.500000	1.0259e-15
3829.450000	1.02633e-15
3829.400000	1.02677e-15
3829.350000	1.0272e-15
3829.300000	1.02763e-15
3829.250000	1.02806e-15
3829.200000	1.0285e-15
3829.150000	1.02893e-15
3829.100000	1.02936e-15
3829.050000	1.0298e-15
3829.000000	1.03023e-15
3828.950000	1.03066e-15
3828.900000	1.0311e-15
3828.850000	1.03153e-15
3828.800000	1.03197e-15
3828.750000	1.0324e-15
3828.700000	1.03283e-15
3828.650000	1.03327e-15
3828.600000	1.0337e-15
3828.550000	1.03414e-15
3828.500000	1.03457e-15
3828.450000	1.03501e-15
3828.400000	1.03545e-15
3828.350000	1.03588e-15
3828.300000	1.03632e-15
3828.250000	1.03675e-15
3828.200000	1.03719e-15
3828.150000	1.03763e-15
3828.100000	1.03806e-15
3828.050000	1.0385e-15
3828.000000	1.03894e-15
3827.950000	1.03938e-15
3827.900000	1.03981e-15
3827.850000	1.04025e-15
3827.800000	1.04069e-15
3827.750000	1.04113e-15
3827.700000	1.04157e-15
3827.650000	1.042e-15
3827.600000	1.04244e-15
3827.550000	1.04288e-15
3827.500000	1.04332e-15
3827.450000	1.04376e-15
3827.400000	1.0442e-15
3827.350000	1.04464e-15
3827.300000	1.04508e-15
3827.250000	1.04552e-15
3827.200000	1.04596e-15
3827.150000	1.0464e-15
3827.100000	1.04684e-15
3827.050000	1.04728e-15
3827.000000	1.04772e-15
3826.950000	1.04816e-15
3826.900000	1.0486e-15
3826.850000	1.04904e-15
3826.800000	1.04949e-15
3826.750000	1.04993e-15
3826.700000	1.05037e-15
3826.650000	1.05081e-15
3826.600000	1.05125e-15
3826.550000	1.0517e-15
3826.500000	1.05214e-15
3826.450000	1.05258e-15
3826.400000	1.05303e-15
3826.350000	1.05347e-15
3826.300000	1.05391e-15
3826.250000	1.05436e-15
3826.200000	1.0548e-15
3826.150000	1.05524e-15
3826.100000	1.05569e-15
3826.050000	1.05613e-15
3826.000000	1.05658e-15
3825.950000	1.05702e-15
3825.900000	1.05747e-15
3825.850000	1.05791e-15
3825.800000	1.05836e-15
3825.750000	1.0588e-15
3825.700000	1.05925e-15
3825.650000	1.0597e-15
3825.600000	1.06014e-15
3825.550000	1.06059e-15
3825.500000	1.06103e-15
3825.450000	1.06148e-15
3825.400000	1.06193e-15
3825.350000	1.06237e-15
3825.300000	1.06282e-15
3825.250000	1.06327e-15
3825.200000	1.06372e-15
3825.150000	1.06417e-15
3825.100000	1.06461e-15
3825.050000	1.06506e-15
3825.000000	1.06551e-15
3824.950000	1.06596e-15
3824.900000	1.06641e-15
3824.850000	1.06686e-15
3824.800000	1.06731e-15
3824.750000	1.06775e-15
3824.700000	1.0682e-15
3824.650000	1.06865e-15
3824.600000	1.0691e-15
3824.550000	1.06955e-15
3824.500000	1.07e-15
3824.450000	1.07045e-15
3824.400000	1.0709e-15
3824.350000	1.07136e-15
3824.300000	1.07181e-15
3824.250000	1.07226e-15
3824.200000	1.07271e-15
3824.150000	1.07316e-15
3824.100000	1.07361e-15
3824.050000	1.07406e-15
3824.000000	1.07452e-15
3823.950000	1.07497e-15
3823.900000	1.07542e-15
3823.850000	1.07587e-15
3823.800000	1.07633e-15
3823.750000	1.07678e-15
3823.700000	1.07723e-15
3823.650000	1.07769e-15
3823.600000	1.07814e-15
3823.550000	1.07859e-15
3823.500000	1.07905e-15
3823.450000	1.0795e-15
3823.400000	1.07996e-15
3823.350000	1.08041e-15
3823.300000	1.08087e-15
3823.250000	1.08132e-15
3823.200000	1.08178e-15
3823.150000	1.08223e-15
3823.100000	1.08269e-15
3823.050000	1.08314e-15
3823.000000	1.0836e-15
3822.950000	1.08406e-15
3822.900000	1.08451e-15
3822.850000	1.08497e-15
3822.800000	1.08543e-15
3822.750000	1.08588e-15
3822.700000	1.08634e-15
3822.650000	1.0868e-15
3822.600000	1.08725e-15
3822.550000	1.08771e-15
3822.500000	1.08817e-15
3822.450000	1.08863e-15
3822.400000	1.08909e-15
3822.350000	1.08955e-15
3822.300000	1.09e-15
3822.250000	1.09046e-15
3822.200000	1.09092e-15
3822.150000	1.09138e-15
3822.100000	1.09184e-15
3822.050000	1.0923e-15
3822.000000	1.09276e-15
3821.950000	1.09322e-15
3821.900000	1.09368e-15
3821.850000	1.09414e-15
3821.800000	1.0946e-15
3821.750000	1.09506e-15
3821.700000	1.09552e-15
3821.650000	1.09598e-15
3821.600000	1.09645e-15
3821.550000	1.09691e-15
3821.500000	1.09737e-15
3821.450000	1.09783e-15
3821.400000	1.09829e-15
3821.350000	1.09876e-15
3821.300000	1.09922e-15
3821.250000	1.09968e-15
3821.200000	1.10014e-15
3821.150000	1.10061e-15
3821.100000	1.10107e-15
3821.050000	1.10153e-15
3821.000000	1.102e-15
3820.950000	1.10246e-15
3820.900000	1.10293e-15
3820.850000	1.10339e-15
3820.800000	1.10385e-15
3820.750000	1.10432e-15
3820.700000	1.10478e-15
3820.650000	1.10525e-15
3820.600000	1.10571e-15
3820.550000	1.10618e-15
3820.500000	1.10665e-15
3820.450000	1.10711e-15
3820.400000	1.10758e-15
3820.350000	1.10804e-15
3820.300000	1.10851e-15
3820.250000	1.10898e-15
3820.200000	1.10944e-15
3820.150000	1.10991e-15
3820.100000	1.11038e-15
3820.050000	1.11085e-15
3820.000000	1.11131e-15
3819.950000	1.11178e-15
3819.900000	1.11225e-15
3819.850000	1.11272e-15
3819.800000	1.11319e-15
3819.750000	1.11365e-15
3819.700000	1.11412e-15
3819.650000	1.11459e-15
3819.600000	1.11506e-15
3819.550000	1.11553e-15
3819.500000	1.116e-15
3819.450000	1.11647e-15
3819.400000	1.11694e-15
3819.350000	1.11741e-15
3819.300000	1.11788e-15
3819.250000	1.11835e-15
3819.200000	1.11882e-15
3819.150000	1.11929e-15
3819.100000	1.11976e-15
3819.050000	1.12024e-15
3819.000000	1.12071e-15
3818.950000	1.12118e-15
3818.900000	1.12165e-15
3818.850000	1.12212e-15
3818.800000	1.1226e-15
3818.750000	1.12307e-15
3818.700000	1.12354e-15
3818.650000	1.12401e-15
3818.600000	1.12449e-15
3818.550000	1.12496e-15
3818.500000	1.12543e-15
3818.450000	1.12591e-15
3818.400000	1.12638e-15
3818.350000	1.12686e-15
3818.300000	1.12733e-15
3818.250000	1.12781e-15
3818.200000	1.12828e-15
3818.150000	1.12876e-15
3818.100000	1.12923e-15
3818.050000	1.12971e-15
3818.000000	1.13018e-15
3817.950000	1.13066e-15
3817.900000	1.13113e-15
3817.850000	1.13161e-15
3817.800000	1.13209e-15
3817.750000	1.13256e-15
3817.700000	1.13304e-15
3817.650000	1.13352e-15
3817.600000	1.13399e-15
3817.550000	1.13447e-15
3817.500000	1.13495e-15
3817.450000	1.13543e-15
3817.400000	1.1359e-15
3817.350000	1.13638e-15
3817.300000	1.13686e-15
3817.250000	1.13734e-15
3817.200000	1.13782e-15
3817.150000	1.1383e-15
3817.100000	1.13878e-15
3817.050000	1.13926e-15
3817.000000	1.13974e-15
3816.950000	1.14022e-15
3816.900000	1.1407e-15
3816.850000	1.14118e-15
3816.800000	1.14166e-15
3816.750000	1.14214e-15
3816.700000	1.14262e-15
3816.650000	1.1431e-15
3816.600000	1.14358e-15
3816.550000	1.14406e-15
3816.500000	1.14454e-15
3816.450000	1.14502e-15
3816.400000	1.14551e-15
3816.350000	1.14599e-15
3816.300000	1.14647e-15
3816.250000	1.14695e-15
3816.200000	1.14744e-15
3816.150000	1.14792e-15
3816.100000	1.1484e-15
3816.050000	1.14889e-15
3816.000000	1.14937e-15
3815.950000	1.14985e-15
3815.900000	1.15034e-15
3815.850000	1.15082e-15
3815.800000	1.15131e-15
3815.750000	1.15179e-15
3815.700000	1.15228e-15
3815.650000	1.15276e-15
3815.600000	1.15325e-15
3815.550000	1.15373e-15
3815.500000	1.15422e-15
3815.450000	1.1547e-15
3815.400000	1.15519e-15
3815.350000	1.15568e-15
3815.300000	1.15616e-15
3815.250000	1.15665e-15
3815.200000	1.15714e-15
3815.150000	1.15762e-15
3815.100000	1.15811e-15
3815.050000	1.1586e-15
3815.000000	1.15909e-15
3814.950000	1.15957e-15
3814.900000	1.16006e-15
3814.850000	1.16055e-15
3814.800000	1.16104e-15
3814.750000	1.16153e-15
3814.700000	1.16202e-15
3814.650000	1.16251e-15
3814.600000	1.163e-15
3814.550000	1.16349e-15
3814.500000	1.16397e-15
3814.450000	1.16446e-15
3814.400000	1.16496e-15
3814.350000	1.16545e-15
3814.300000	1.16594e-15
3814.250000	1.16643e-15
3814.200000	1.16692e-15
3814.150000	1.16741e-15
3814.100000	1.1679e-15
3814.050000	1.16839e-15
3814.000000	1.16888e-15
3813.950000	1.16938e-15
3813.900000	1.16987e-15
3813.850000	1.17036e-15
3813.800000	1.17085e-15
3813.750000	1.17135e-15
3813.700000	1.17184e-15
3813.650000	1.17233e-15
3813.600000	1.17283e-15
3813.550000	1.17332e-15
3813.500000	1.17381e-15
3813.450000	1.17431e-15
3813.400000	1.1748e-15
3813.350000	1.1753e-15
3813.300000	1.17579e-15
3813.250000	1.17629e-15
3813.200000	1.17678e-15
3813.150000	1.17728e-15
3813.100000	1.17777e-15
3813.050000	1.17827e-15
3813.000000	1.17877e-15
3812.950000	1.17926e-15
3812.900000	1.17976e-15
3812.850000	1.18025e-15
3812.800000	1.18075e-15
3812.750000	1.18125e-15
3812.700000	1.18175e-15
3812.650000	1.18224e-15
3812.600000	1.18274e-15
3812.550000	1.18324e-15
3812.500000	1.18374e-15
3812.450000	1.18424e-15
3812.400000	1.18473e-15
3812.350000	1.18523e-15
3812.300000	1.18573e-15
3812.250000	1.18623e-15
3812.200000	1.18673e-15
3812.150000	1.18723e-15
3812.100000	1.18773e-15
3812.050000	1.18823e-15
3812.000000	1.18873e-15
3811.950000	1.18923e-15
3811.900000	1.18973e-15
3811.850000	1.19023e-15
3811.800000	1.19073e-15
3811.750000	1.19123e-15
3811.700000	1.19174e-15
3811.650000	1.19224e-15
3811.600000	1.19274e-15
3811.550000	1.19324e-15
3811.500000	1.19374e-15
3811.450000	1.19425e-15
3811.400000	1.19475e-15
3811.350000	1.19525e-15
3811.300000	1.19576e-15
3811.250000	1.19626e-15
3811.200000	1.19676e-15
3811.150000	1.19727e-15
3811.100000	1.19777e-15
3811.050000	1.19827e-15
3811.000000	1.19878e-15
3810.950000	1.19928e-15
3810.900000	1.19979e-15
3810.850000	1.20029e-15
3810.800000	1.2008e-15
3810.750000	1.2013e-15
3810.700000	1.20181e-15
3810.650000	1.20232e-15
3810.600000	1.20282e-15
3810.550000	1.20333e-15
3810.500000	1.20383e-15
3810.450000	1.20434e-15
3810.400000	1.20485e-15
3810.350000	1.20536e-15
3810.300000	1.20586e-15
3810.250000	1.20637e-15
3810.200000	1.20688e-15
3810.150000	1.20739e-15
3810.100000	1.2079e-15
3810.050000	1.2084e-15
3810.000000	1.20891e-15
3809.950000	1.20942e-15
3809.900000	1.20993e-15
3809.850000	1.21044e-15
3809.800000	1.21095e-15
3809.750000	1.21146e-15
3809.700000	1.21197e-15
3809.650000	1.21248e-15
3809.600000	1.21299e-15
3809.550000	1.2135e-15
3809.500000	1.21401e-15
3809.450000	1.21452e-15
3809.400000	1.21503e-15
3809.350000	1.21555e-15
3809.300000	1.21606e-15
3809.250000	1.21657e-15
3809.200000	1.21708e-15
3809.150000	1.21759e-15
3809.100000	1.21811e-15
3809.050000	1.21862e-15
3809.000000	1.21913e-15
3808.950000	1.21964e-15
3808.900000	1.22016e-15
3808.850000	1.22067e-15
3808.800000	1.22119e-15
3808.750000	1.2217e-15
3808.700000	1.22221e-15
3808.650000	1.22273e-15
3808.600000	1.22324e-15
3808.550000	1.22376e-15
3808.500000	1.22427e-15
3808.450000	1.22479e-15
3808.400000	1.2253e-15
3808.350000	1.22582e-15
3808.300000	1.22634e-15
3808.250000	1.22685e-15
3808.200000	1.22737e-15
3808.150000	1.22789e-15
3808.100000	1.2284e-15
3808.050000	1.22892e-15
3808.000000	1.22944e-15
3807.950000	1.22995e-15
3807.900000	1.23047e-15
3807.850000	1.23099e-15
3807.800000	1.23151e-15
3807.750000	1.23203e-15
3807.700000	1.23255e-15
3807.650000	1.23306e-15
3807.600000	1.23358e-15
3807.550000	1.2341e-15
3807.500000	1.23462e-15
3807.450000	1.23514e-15
3807.400000	1.23566e-15
3807.350000	1.23618e-15
3807.300000	1.2367e-15
3807.250000	1.23722e-15
3807.200000	1.23774e-15
3807.150000	1.23827e-15
3807.100000	1.23879e-15
3807.050000	1.23931e-15
3807.000000	1.23983e-15
3806.950000	1.24035e-15
3806.900000	1.24087e-15
3806.850000	1.2414e-15
3806.800000	1.24192e-15
3806.750000	1.24244e-15
3806.700000	1.24297e-15
3806.650000	1.24349e-15
3806.600000	1.24401e-15
3806.550000	1.24454e-15
3806.500000	1.24506e-15
3806.450000	1.24558e-15
3806.400000	1.24611e-15
3806.350000	1.24663e-15
3806.300000	1.24716e-15
3806.250000	1.24768e-15
3806.200000	1.24821e-15
3806.150000	1.24873e-15
3806.100000	1.24926e-15
3806.050000	1.24978e-15
3806.000000	1.25031e-15
3805.950000	1.25084e-15
3805.900000	1.25136e-15
3805.850000	1.25189e-15
3805.800000	1.25242e-15
3805.750000	1.25294e-15
3805.700000	1.25347e-15
3805.650000	1.254e-15
3805.600000	1.25453e-15
3805.550000	1.25506e-15
3805.500000	1.25558e-15
3805.450000	1.25611e-15
3805.400000	1.25664e-15
3805.350000	1.25717e-15
3805.300000	1.2577e-15
3805.250000	1.25823e-15
3805.200000	1.25876e-15
3805.150000	1.25929e-15
3805.100000	1.25982e-15
3805.050000	1.26035e-15
3805.000000	1.26088e-15
3804.950000	1.26141e-15
3804.900000	1.26194e-15
3804.850000	1.26247e-15
3804.800000	1.263e-15
3804.750000	1.26354e-15
3804.700000	1.26407e-15
3804.650000	1.2646e-15
3804.600000	1.26513e-15
3804.550000	1.26567e-15
3804.500000	1.2662e-15
3804.450000	1.26673e-15
3804.400000	1.26726e-15
3804.350000	1.2678e-15
3804.300000	1.26833e-15
3804.250000	1.26887e-15
3804.200000	1.2694e-15
3804.150000	1.26993e-15
3804.100000	1.27047e-15
3804.050000	1.271e-15
3804.000000	1.27154e-15
3803.950000	1.27207e-15
3803.900000	1.27261e-15
3803.850000	1.27315e-15
3803.800000	1.27368e-15
3803.750000	1.27422e-15
3803.700000	1.27475e-15
3803.650000	1.27529e-15
3803.600000	1.27583e-15
3803.550000	1.27636e-15
3803.500000	1.2769e-15
3803.450000	1.27744e-15
3803.400000	1.27798e-15
3803.350000	1.27852e-15
3803.300000	1.27905e-15
3803.250000	1.27959e-15
3803.200000	1.28013e-15
3803.150000	1.28067e-15
3803.100000	1.28121e-15
3803.050000	1.28175e-15
3803.000000	1.28229e-15
3802.950000	1.28283e-15
3802.900000	1.28337e-15
3802.850000	1.28391e-15
3802.800000	1.28445e-15
3802.750000	1.28499e-15
3802.700000	1.28553e-15
3802.650000	1.28607e-15
3802.600000	1.28661e-15
3802.550000	1.28715e-15
3802.500000	1.2877e-15
3802.450000	1.28824e-15
3802.400000	1.28878e-15
3802.350000	1.28932e-15
3802.300000	1.28987e-15
3802.250000	1.29041e-15
3802.200000	1.29095e-15
3802.150000	1.2915e-15
3802.100000	1.29204e-15
3802.050000	1.29258e-15
3802.000000	1.29313e-15
3801.950000	1.29367e-15
3801.900000	1.29422e-15
3801.850000	1.29476e-15
3801.800000	1.29531e-15
3801.750000	1.29585e-15
3801.700000	1.2964e-15
3801.650000	1.29694e-15
3801.600000	1.29749e-15
3801.550000	1.29803e-15
3801.500000	1.29858e-15
3801.450000	1.29913e-15
3801.400000	1.29967e-15
3801.350000	1.30022e-15
3801.300000	1.30077e-15
3801.250000	1.30132e-15
3801.200000	1.30186e-15
3801.150000	1.30241e-15
3801.100000	1.30296e-15
3801.050000	1.30351e-15
3801.000000	1.30406e-15
3800.950000	1.30461e-15
3800.900000	1.30516e-15
3800.850000	1.30571e-15
3800.800000	1.30626e-15
3800.750000	1.30681e-15
3800.700000	1.30736e-15
3800.650000	1.30791e-15
3800.600000	1.30846e-15
3800.550000	1.30901e-15
3800.500000	1.30956e-15
3800.450000	1.31011e-15
3800.400000	1.31066e-15
3800.350000	1.31121e-15
3800.300000	1.31177e-15
3800.250000	1.31232e-15
3800.200000	1.31287e-15
3800.150000	1.31342e-15
3800.100000	1.31398e-15
3800.050000	1.31453e-15
3800.000000	1.31508e-15
3799.950000	1.31564e-15
3799.900000	1.31619e-15
3799.850000	1.31674e-15
3799.800000	1.3173e-15
3799.750000	1.31785e-15
3799.700000	1.31841e-15
3799.650000	1.31896e-15
3799.600000	1.31952e-15
3799.550000	1.32007e-15
3799.500000	1.32063e-15
3799.450000	1.32118e-15
3799.400000	1.32174e-15
3799.350000	1.3223e-15
3799.300000	1.32285e-15
3799.250000	1.32341e-15
3799.200000	1.32397e-15
3799.150000	1.32453e-15
3799.100000	1.32508e-15
3799.050000	1.32564e-15
3799.000000	1.3262e-15
3798.950000	1.32676e-15
3798.900000	1.32732e-15
3798.850000	1.32787e-15
3798.800000	1.32843e-15
3798.750000	1.32899e-15
3798.700000	1.32955e-15
3798.650000	1.33011e-15
3798.600000	1.33067e-15
3798.550000	1.33123e-15
3798.500000	1.33179e-15
3798.450000	1.33235e-15
3798.400000	1.33291e-15
3798.350000	1.33347e-15
3798.300000	1.33404e-15
3798.250000	1.3346e-15
3798.200000	1.33516e-15
3798.150000	1.33572e-15
3798.100000	1.33628e-15
3798.050000	1.33685e-15
3798.000000	1.33741e-15
3797.950000	1.33797e-15
3797.900000	1.33854e-15
3797.850000	1.3391e-15
3797.800000	1.33966e-15
3797.750000	1.34023e-15
3797.700000	1.34079e-15
3797.650000	1.34136e-15
3797.600000	1.34192e-15
3797.550000	1.34249e-15
3797.500000	1.34305e-15
3797.450000	1.34362e-15
3797.400000	1.34418e-15
3797.350000	1.34475e-15
3797.300000	1.34531e-15
3797.250000	1.34588e-15
3797.200000	1.34645e-15
3797.150000	1.34701e-15
3797.100000	1.34758e-15
3797.050000	1.34815e-15
3797.000000	1.34871e-15
3796.950000	1.34928e-15
3796.900000	1.34985e-15
3796.850000	1.35042e-15
3796.800000	1.35099e-15
3796.750000	1.35156e-15
3796.700000	1.35213e-15
3796.650000	1.35269e-15
3796.600000	1.35326e-15
3796.550000	1.35383e-15
3796.500000	1.3544e-15
3796.450000	1.35497e-15
3796.400000	1.35554e-15
3796.350000	1.35611e-15
3796.300000	1.35669e-15
3796.250000	1.35726e-15
3796.200000	1.35783e-15
3796.150000	1.3584e-15
3796.100000	1.35897e-15
3796.050000	1.35954e-15
3796.000000	1.36012e-15
3795.950000	1.36069e-15
3795.900000	1.36126e-15
3795.850000	1.36183e-15
3795.800000	1.36241e-15
3795.750000	1.36298e-15
3795.700000	1.36355e-15
3795.650000	1.36413e-15
3795.600000	1.3647e-15
3795.550000	1.36528e-15
3795.500000	1.36585e-15
3795.450000	1.36643e-15
3795.400000	1.367e-15
3795.350000	1.36758e-15
3795.300000	1.36815e-15
3795.250000	1.36873e-15
3795.200000	1.36931e-15
3795.150000	1.36988e-15
3795.100000	1.37046e-15
3795.050000	1.37104e-15
3795.000000	1.37161e-15
3794.950000	1.37219e-15
3794.900000	1.37277e-15
3794.850000	1.37335e-15
3794.800000	1.37392e-15
3794.750000	1.3745e-15
3794.700000	1.37508e-15
3794.650000	1.37566e-15
3794.600000	1.37624e-15
3794.550000	1.37682e-15
3794.500000	1.3774e-15
3794.450000	1.37798e-15
3794.400000	1.37856e-15
3794.350000	1.37914e-15
3794.300000	1.37972e-15
3794.250000	1.3803e-15
3794.200000	1.38088e-15
3794.150000	1.38146e-15
3794.100000	1.38204e-15
3794.050000	1.38263e-15
3794.000000	1.38321e-15
3793.950000	1.38379e-15
3793.900000	1.38437e-15
3793.850000	1.38496e-15
3793.800000	1.38554e-15
3793.750000	1.38612e-15
3793.700000	1.38671e-15
3793.650000	1.38729e-15
3793.600000	1.38787e-15
3793.550000	1.38846e-15
3793.500000	1.38904e-15
3793.450000	1.38963e-15
3793.400000	1.39021e-15
3793.350000	1.3908e-15
3793.300000	1.39138e-15
3793.250000	1.39197e-15
3793.200000	1.39255e-15
3793.150000	1.39314e-15
3793.100000	1.39373e-15
3793.050000	1.39431e-15
3793.000000	1.3949e-15
3792.950000	1.39549e-15
3792.900000	1.39608e-15
3792.850000	1.39666e-15
3792.800000	1.39725e-15
3792.750000	1.39784e-15
3792.700000	1.39843e-15
3792.650000	1.39902e-15
3792.600000	1.39961e-15
3792.550000	1.40019e-15
3792.500000	1.40078e-15
3792.450000	1.40137e-15
3792.400000	1.40196e-15
3792.350000	1.40255e-15
3792.300000	1.40314e-15
3792.250000	1.40373e-15
3792.200000	1.40433e-15
3792.150000	1.40492e-15
3792.100000	1.40551e-15
3792.050000	1.4061e-15
3792.000000	1.40669e-15
3791.950000	1.40728e-15
3791.900000	1.40788e-15
3791.850000	1.40847e-15
3791.800000	1.40906e-15
3791.750000	1.40966e-15
3791.700000	1.41025e-15
3791.650000	1.41084e-15
3791.600000	1.41144e-15
3791.550000	1.41203e-15
3791.500000	1.41262e-15
3791.450000	1.41322e-15
3791.400000	1.41381e-15
3791.350000	1.41441e-15
3791.300000	1.41501e-15
3791.250000	1.4156e-15
3791.200000	1.4162e-15
3791.150000	1.41679e-15
3791.100000	1.41739e-15
3791.050000	1.41799e-15
3791.000000	1.41858e-15
3790.950000	1.41918e-15
3790.900000	1.41978e-15
3790.850000	1.42038e-15
3790.800000	1.42097e-15
3790.750000	1.42157e-15
3790.700000	1.42217e-15
3790.650000	1.42277e-15
3790.600000	1.42337e-15
3790.550000	1.42397e-15
3790.500000	1.42457e-15
3790.450000	1.42517e-15
3790.400000	1.42577e-15
3790.350000	1.42637e-15
3790.300000	1.42697e-15
3790.250000	1.42757e-15
3790.200000	1.42817e-15
3790.150000	1.42877e-15
3790.100000	1.42937e-15
3790.050000	1.42997e-15
3790.000000	1.43057e-15
3789.950000	1.43118e-15
3789.900000	1.43178e-15
3789.850000	1.43238e-15
3789.800000	1.43299e-15
3789.750000	1.43359e-15
3789.700000	1.43419e-15
3789.650000	1.4348e-15
3789.600000	1.4354e-15
3789.550000	1.436e-15
3789.500000	1.43661e-15
3789.450000	1.43721e-15
3789.400000	1.43782e-15
3789.350000	1.43842e-15
3789.300000	1.43903e-15
3789.250000	1.43963e-15
3789.200000	1.44024e-15
3789.150000	1.44085e-15
3789.100000	1.44145e-15
3789.050000	1.44206e-15
3789.000000	1.44267e-15
3788.950000	1.44327e-15
3788.900000	1.44388e-15
3788.850000	1.44449e-15
3788.800000	1.4451e-15
3788.750000	1.44571e-15
3788.700000	1.44632e-15
3788.650000	1.44692e-15
3788.600000	1.44753e-15
3788.550000	1.44814e-15
3788.500000	1.44875e-15
3788.450000	1.44936e-15
3788.400000	1.44997e-15
3788.350000	1.45058e-15
3788.300000	1.45119e-15
3788.250000	1.4518e-15
3788.200000	1.45242e-15
3788.150000	1.45303e-15
3788.100000	1.45364e-15
3788.050000	1.45425e-15
3788.000000	1.45486e-15
3787.950000	1.45548e-15
3787.900000	1.45609e-15
3787.850000	1.4567e-15
3787.800000	1.45731e-15
3787.750000	1.45793e-15
3787.700000	1.45854e-15
3787.650000	1.45916e-15
3787.600000	1.45977e-15
3787.550000	1.46038e-15
3787.500000	1.461e-15
3787.450000	1.46161e-15
3787.400000	1.46223e-15
3787.350000	1.46284e-15
3787.300000	1.46346e-15
3787.250000	1.46408e-15
3787.200000	1.46469e-15
3787.150000	1.46531e-15
3787.100000	1.46593e-15
3787.050000	1.46654e-15
3787.000000	1.46716e-15
3786.950000	1.46778e-15
3786.900000	1.4684e-15
3786.850000	1.46901e-15
3786.800000	1.46963e-15
3786.750000	1.47025e-15
3786.700000	1.47087e-15
3786.650000	1.47149e-15
3786.600000	1.47211e-15
3786.550000	1.47273e-15
3786.500000	1.47335e-15
3786.450000	1.47397e-15
3786.400000	1.47459e-15
3786.350000	1.47521e-15
3786.300000	1.47583e-15
3786.250000	1.47645e-15
3786.200000	1.47707e-15
3786.150000	1.4777e-15
3786.100000	1.47832e-15
3786.050000	1.47894e-15
3786.000000	1.47956e-15
3785.950000	1.48019e-15
3785.900000	1.48081e-15
3785.850000	1.48143e-15
3785.800000	1.48206e-15
3785.750000	1.48268e-15
3785.700000	1.4833e-15
3785.650000	1.48393e-15
3785.600000	1.48455e-15
3785.550000	1.48518e-15
3785.500000	1.4858e-15
3785.450000	1.48643e-15
3785.400000	1.48705e-15
3785.350000	1.48768e-15
3785.300000	1.48831e-15
3785.250000	1.48893e-15
3785.200000	1.48956e-15
3785.150000	1.49019e-15
3785.100000	1.49081e-15
3785.050000	1.49144e-15
3785.000000	1.49207e-15
3784.950000	1.4927e-15
3784.900000	1.49333e-15
3784.850000	1.49396e-15
3784.800000	1.49458e-15
3784.750000	1.49521e-15
3784.700000	1.49584e-15
3784.650000	1.49647e-15
3784.600000	1.4971e-15
3784.550000	1.49773e-15
3784.500000	1.49836e-15
3784.450000	1.49899e-15
3784.400000	1.49963e-15
3784.350000	1.50026e-15
3784.300000	1.50089e-15
3784.250000	1.50152e-15
3784.200000	1.50215e-15
3784.150000	1.50278e-15
3784.100000	1.50342e-15
3784.050000	1.50405e-15
3784.000000	1.50468e-15
3783.950000	1.50532e-15
3783.900000	1.50595e-15
3783.850000	1.50658e-15
3783.800000	1.50722e-15
3783.750000	1.50785e-15
3783.700000	1.50849e-15
3783.650000	1.50912e-15
3783.600000	1.50976e-15
3783.550000	1.51039e-15
3783.500000	1.51103e-15
3783.450000	1.51167e-15
3783.400000	1.5123e-15
3783.350000	1.51294e-15
3783.300000	1.51358e-15
3783.250000	1.51421e-15
3783.200000	1.51485e-15
3783.150000	1.51549e-15
3783.100000	1.51613e-15
3783.050000	1.51676e-15
3783.000000	1.5174e-15
3782.950000	1.51804e-15
3782.900000	1.51868e-15
3782.850000	1.51932e-15
3782.800000	1.51996e-15
3782.750000	1.5206e-15
3782.700000	1.52124e-15
3782.650000	1.52188e-15
3782.600000	1.52252e-15
3782.550000	1.52316e-15
3782.500000	1.5238e-15
3782.450000	1.52444e-15
3782.400000	1.52509e-15
3782.350000	1.52573e-15
3782.300000	1.52637e-15
3782.250000	1.52701e-15
3782.200000	1.52766e-15
3782.150000	1.5283e-15
3782.100000	1.52894e-15
3782.050000	1.52959e-15
3782.000000	1.53023e-15
3781.950000	1.53087e-15
3781.900000	1.53152e-15
3781.850000	1.53216e-15
3781.800000	1.53281e-15
3781.750000	1.53345e-15
3781.700000	1.5341e-15
3781.650000	1.53474e-15
3781.600000	1.53539e-15
3781.550000	1.53604e-15
3781.500000	1.53668e-15
3781.450000	1.53733e-15
3781.400000	1.53798e-15
3781.350000	1.53863e-15
3781.300000	1.53927e-15
3781.250000	1.53992e-15
3781.200000	1.54057e-15
3781.150000	1.54122e-15
3781.100000	1.54187e-15
3781.050000	1.54252e-15
3781.000000	1.54316e-15
3780.950000	1.54381e-15
3780.900000	1.54446e-15
3780.850000	1.54511e-15
3780.800000	1.54576e-15
3780.750000	1.54642e-15
3780.700000	1.54707e-15
3780.650000	1.54772e-15
3780.600000	1.54837e-15
3780.550000	1.54902e-15
3780.500000	1.54967e-15
3780.450000	1.55033e-15
3780.400000	1.55098e-15
3780.350000	1.55163e-15
3780.300000	1.55228e-15
3780.250000	1.55294e-15
3780.200000	1.55359e-15
3780.150000	1.55425e-15
3780.100000	1.5549e-15
3780.050000	1.55555e-15
3780.000000	1.55621e-15
3779.950000	1.55686e-15
3779.900000	1.55752e-15
3779.850000	1.55818e-15
3779.800000	1.55883e-15
3779.750000	1.55949e-15
3779.700000	1.56014e-15
3779.650000	1.5608e-15
3779.600000	1.56146e-15
3779.550000	1.56212e-15
3779.500000	1.56277e-15
3779.450000	1.56343e-15
3779.400000	1.56409e-15
3779.350000	1.56475e-15
3779.300000	1.56541e-15
3779.250000	1.56607e-15
3779.200000	1.56672e-15
3779.150000	1.56738e-15
3779.100000	1.56804e-15
3779.050000	1.5687e-15
3779.000000	1.56936e-15
3778.950000	1.57002e-15
3778.900000	1.57069e-15
3778.850000	1.57135e-15
3778.800000	1.57201e-15
3778.750000	1.57267e-15
3778.700000	1.57333e-15
3778.650000	1.57399e-15
3778.600000	1.57466e-15
3778.550000	1.57532e-15
3778.500000	1.57598e-15
3778.450000	1.57665e-15
3778.400000	1.57731e-15
3778.350000	1.57797e-15
3778.300000	1.57864e-15
3778.250000	1.5793e-15
3778.200000	1.57997e-15
3778.150000	1.58063e-15
3778.100000	1.5813e-15
3778.050000	1.58196e-15
3778.000000	1.58263e-15
3777.950000	1.5833e-15
3777.900000	1.58396e-15
3777.850000	1.58463e-15
3777.800000	1.5853e-15
3777.750000	1.58596e-15
3777.700000	1.58663e-15
3777.650000	1.5873e-15
3777.600000	1.58797e-15
3777.550000	1.58864e-15
3777.500000	1.58931e-15
3777.450000	1.58997e-15
3777.400000	1.59064e-15
3777.350000	1.59131e-15
3777.300000	1.59198e-15
3777.250000	1.59265e-15
3777.200000	1.59332e-15
3777.150000	1.59399e-15
3777.100000	1.59467e-15
3777.050000	1.59534e-15
3777.000000	1.59601e-15
3776.950000	1.59668e-15
3776.900000	1.59735e-15
3776.850000	1.59803e-15
3776.800000	1.5987e-15
3776.750000	1.59937e-15
3776.700000	1.60004e-15
3776.650000	1.60072e-15
3776.600000	1.60139e-15
3776.550000	1.60207e-15
3776.500000	1.60274e-15
3776.450000	1.60341e-15
3776.400000	1.60409e-15
3776.350000	1.60477e-15
3776.300000	1.60544e-15
3776.250000	1.60612e-15
3776.200000	1.60679e-15
3776.150000	1.60747e-15
3776.100000	1.60815e-15
3776.050000	1.60882e-15
3776.000000	1.6095e-15
3775.950000	1.61018e-15
3775.900000	1.61086e-15
3775.850000	1.61153e-15
3775.800000	1.61221e-15
3775.750000	1.61289e-15
3775.700000	1.61357e-15
3775.650000	1.61425e-15
3775.600000	1.61493e-15
3775.550000	1.61561e-15
3775.500000	1.61629e-15
3775.450000	1.61697e-15
3775.400000	1.61765e-15
3775.350000	1.61833e-15
3775.300000	1.61901e-15
3775.250000	1.61969e-15
3775.200000	1.62038e-15
3775.150000	1.62106e-15
3775.100000	1.62174e-15
3775.050000	1.62242e-15
3775.000000	1.62311e-15
3774.950000	1.62379e-15
3774.900000	1.62447e-15
3774.850000	1.62516e-15
3774.800000	1.62584e-15
3774.750000	1.62652e-15
3774.700000	1.62721e-15
3774.650000	1.62789e-15
3774.600000	1.62858e-15
3774.550000	1.62927e-15
3774.500000	1.62995e-15
3774.450000	1.63064e-15
3774.400000	1.63132e-15
3774.350000	1.63201e-15
3774.300000	1.6327e-15
3774.250000	1.63338e-15
3774.200000	1.63407e-15
3774.150000	1.63476e-15
3774.100000	1.63545e-15
3774.050000	1.63614e-15
3774.000000	1.63683e-15
3773.950000	1.63751e-15
3773.900000	1.6382e-15
3773.850000	1.63889e-15
3773.800000	1.63958e-15
3773.750000	1.64027e-15
3773.700000	1.64096e-15
3773.650000	1.64166e-15
3773.600000	1.64235e-15
3773.550000	1.64304e-15
3773.500000	1.64373e-15
3773.450000	1.64442e-15
3773.400000	1.64511e-15
3773.350000	1.64581e-15
3773.300000	1.6465e-15
3773.250000	1.64719e-15
3773.200000	1.64789e-15
3773.150000	1.64858e-15
3773.100000	1.64927e-15
3773.050000	1.64997e-15
3773.000000	1.65066e-15
3772.950000	1.65136e-15
3772.900000	1.65205e-15
3772.850000	1.65275e-15
3772.800000	1.65344e-15
3772.750000	1.65414e-15
3772.700000	1.65484e-15
3772.650000	1.65553e-15
3772.600000	1.65623e-15
3772.550000	1.65693e-15
3772.500000	1.65762e-15
3772.450000	1.65832e-15
3772.400000	1.65902e-15
3772.350000	1.65972e-15
3772.300000	1.66042e-15
3772.250000	1.66112e-15
3772.200000	1.66182e-15
3772.150000	1.66251e-15
3772.100000	1.66321e-15
3772.050000	1.66391e-15
3772.000000	1.66462e-15
3771.950000	1.66532e-15
3771.900000	1.66602e-15
3771.850000	1.66672e-15
3771.800000	1.66742e-15
3771.750000	1.66812e-15
3771.700000	1.66882e-15
3771.650000	1.66953e-15
3771.600000	1.67023e-15
3771.550000	1.67093e-15
3771.500000	1.67164e-15
3771.450000	1.67234e-15
3771.400000	1.67304e-15
3771.350000	1.67375e-15
3771.300000	1.67445e-15
3771.250000	1.67516e-15
3771.200000	1.67586e-15
3771.150000	1.67657e-15
3771.100000	1.67727e-15
3771.050000	1.67798e-15
3771.000000	1.67869e-15
3770.950000	1.67939e-15
3770.900000	1.6801e-15
3770.850000	1.68081e-15
3770.800000	1.68151e-15
3770.750000	1.68222e-15
3770.700000	1.68293e-15
3770.650000	1.68364e-15
3770.600000	1.68435e-15
3770.550000	1.68506e-15
3770.500000	1.68577e-15
3770.450000	1.68648e-15
3770.400000	1.68719e-15
3770.350000	1.6879e-15
3770.300000	1.68861e-15
3770.250000	1.68932e-15
3770.200000	1.69003e-15
3770.150000	1.69074e-15
3770.100000	1.69145e-15
3770.050000	1.69216e-15
3770.000000	1.69288e-15
3769.950000	1.69359e-15
3769.900000	1.6943e-15
3769.850000	1.69502e-15
3769.800000	1.69573e-15
3769.750000	1.69644e-15
3769.700000	1.69716e-15
3769.650000	1.69787e-15
3769.600000	1.69859e-15
3769.550000	1.6993e-15
3769.500000	1.70002e-15
3769.450000	1.70073e-15
3769.400000	1.70145e-15
3769.350000	1.70216e-15
3769.300000	1.70288e-15
3769.250000	1.7036e-15
3769.200000	1.70432e-15
3769.150000	1.70503e-15
3769.100000	1.70575e-15
3769.050000	1.70647e-15
3769.000000	1.70719e-15
3768.950000	1.70791e-15
3768.900000	1.70862e-15
3768.850000	1.70934e-15
3768.800000	1.71006e-15
3768.750000	1.71078e-15
3768.700000	1.7115e-15
3768.650000	1.71222e-15
3768.600000	1.71294e-15
3768.550000	1.71367e-15
3768.500000	1.71439e-15
3768.450000	1.71511e-15
3768.400000	1.71583e-15
3768.350000	1.71655e-15
3768.300000	1.71728e-15
3768.250000	1.718e-15
3768.200000	1.71872e-15
3768.150000	1.71945e-15
3768.100000	1.72017e-15
3768.050000	1.72089e-15
3768.000000	1.72162e-15
3767.950000	1.72234e-15
3767.900000	1.72307e-15
3767.850000	1.72379e-15
3767.800000	1.72452e-15
3767.750000	1.72524e-15
3767.700000	1.72597e-15
3767.650000	1.7267e-15
3767.600000	1.72742e-15
3767.550000	1.72815e-15
3767.500000	1.72888e-15
3767.450000	1.72961e-15
3767.400000	1.73033e-15
3767.350000	1.73106e-15
3767.300000	1.73179e-15
3767.250000	1.73252e-15
3767.200000	1.73325e-15
3767.150000	1.73398e-15
3767.100000	1.73471e-15
3767.050000	1.73544e-15
3767.000000	1.73617e-15
3766.950000	1.7369e-15
3766.900000	1.73763e-15
3766.850000	1.73836e-15
3766.800000	1.7391e-15
3766.750000	1.73983e-15
3766.700000	1.74056e-15
3766.650000	1.74129e-15
3766.600000	1.74203e-15
3766.550000	1.74276e-15
3766.500000	1.74349e-15
3766.450000	1.74423e-15
3766.400000	1.74496e-15
3766.350000	1.7457e-15
3766.300000	1.74643e-15
3766.250000	1.74717e-15
3766.200000	1.7479e-15
3766.150000	1.74864e-15
3766.100000	1.74937e-15
3766.050000	1.75011e-15
3766.000000	1.75085e-15
3765.950000	1.75158e-15
3765.900000	1.75232e-15
3765.850000	1.75306e-15
3765.800000	1.7538e-15
3765.750000	1.75454e-15
3765.700000	1.75527e-15
3765.650000	1.75601e-15
3765.600000	1.75675e-15
3765.550000	1.75749e-15
3765.500000	1.75823e-15
3765.450000	1.75897e-15
3765.400000	1.75971e-15
3765.350000	1.76045e-15
3765.300000	1.76119e-15
3765.250000	1.76194e-15
3765.200000	1.76268e-15
3765.150000	1.76342e-15
3765.100000	1.76416e-15
3765.050000	1.7649e-15
3765.000000	1.76565e-15
3764.950000	1.76639e-15
3764.900000	1.76713e-15
3764.850000	1.76788e-15
3764.800000	1.76862e-15
3764.750000	1.76937e-15
3764.700000	1.77011e-15
3764.650000	1.77086e-15
3764.600000	1.7716e-15
3764.550000	1.77235e-15
3764.500000	1.77309e-15
3764.450000	1.77384e-15
3764.400000	1.77459e-15
3764.350000	1.77533e-15
3764.300000	1.77608e-15
3764.250000	1.77683e-15
3764.200000	1.77758e-15
3764.150000	1.77833e-15
3764.100000	1.77907e-15
3764.050000	1.77982e-15
3764.000000	1.78057e-15
3763.950000	1.78132e-15
3763.900000	1.78207e-15
3763.850000	1.78282e-15
3763.800000	1.78357e-15
3763.750000	1.78432e-15
3763.700000	1.78507e-15
3763.650000	1.78583e-15
3763.600000	1.78658e-15
3763.550000	1.78733e-15
3763.500000	1.78808e-15
3763.450000	1.78883e-15
3763.400000	1.78959e-15
3763.350000	1.79034e-15
3763.300000	1.79109e-15
3763.250000	1.79185e-15
3763.200000	1.7926e-15
3763.150000	1.79336e-15
3763.100000	1.79411e-15
3763.050000	1.79487e-15
3763.000000	1.79562e-15
3762.950000	1.79638e-15
3762.900000	1.79714e-15
3762.850000	1.79789e-15
3762.800000	1.79865e-15
3762.750000	1.79941e-15
3762.700000	1.80016e-15
3762.650000	1.80092e-15
3762.600000	1.80168e-15
3762.550000	1.80244e-15
3762.500000	1.8032e-15
3762.450000	1.80396e-15
3762.400000	1.80472e-15
3762.350000	1.80547e-15
3762.300000	1.80623e-15
3762.250000	1.807e-15
3762.200000	1.80776e-15
3762.150000	1.80852e-15
3762.100000	1.80928e-15
3762.050000	1.81004e-15
3762.000000	1.8108e-15
3761.950000	1.81156e-15
3761.900000	1.81233e-15
3761.850000	1.81309e-15
3761.800000	1.81385e-15
3761.750000	1.81462e-15
3761.700000	1.81538e-15
3761.650000	1.81614e-15
3761.600000	1.81691e-15
3761.550000	1.81767e-15
3761.500000	1.81844e-15
3761.450000	1.8192e-15
3761.400000	1.81997e-15
3761.350000	1.82074e-15
3761.300000	1.8215e-15
3761.250000	1.82227e-15
3761.200000	1.82304e-15
3761.150000	1.8238e-15
3761.100000	1.82457e-15
3761.050000	1.82534e-15
3761.000000	1.82611e-15
3760.950000	1.82688e-15
3760.900000	1.82765e-15
3760.850000	1.82842e-15
3760.800000	1.82919e-15
3760.750000	1.82996e-15
3760.700000	1.83073e-15
3760.650000	1.8315e-15
3760.600000	1.83227e-15
3760.550000	1.83304e-15
3760.500000	1.83381e-15
3760.450000	1.83458e-15
3760.400000	1.83535e-15
3760.350000	1.83613e-15
3760.300000	1.8369e-15
3760.250000	1.83767e-15
3760.200000	1.83845e-15
3760.150000	1.83922e-15
3760.100000	1.84e-15
3760.050000	1.84077e-15
3760.000000	1.84155e-15
3759.950000	1.84232e-15
3759.900000	1.8431e-15
3759.850000	1.84387e-15
3759.800000	1.84465e-15
3759.750000	1.84542e-15
3759.700000	1.8462e-15
3759.650000	1.84698e-15
3759.600000	1.84776e-15
3759.550000	1.84853e-15
3759.500000	1.84931e-15
3759.450000	1.85009e-15
3759.400000	1.85087e-15
3759.350000	1.85165e-15
3759.300000	1.85243e-15
3759.250000	1.85321e-15
3759.200000	1.85399e-15
3759.150000	1.85477e-15
3759.100000	1.85555e-15
3759.050000	1.85633e-15
3759.000000	1.85711e-15
3758.950000	1.85789e-15
3758.900000	1.85868e-15
3758.850000	1.85946e-15
3758.800000	1.86024e-15
3758.750000	1.86102e-15
3758.700000	1.86181e-15
3758.650000	1.86259e-15
3758.600000	1.86338e-15
3758.550000	1.86416e-15
3758.500000	1.86494e-15
3758.450000	1.86573e-15
3758.400000	1.86651e-15
3758.350000	1.8673e-15
3758.300000	1.86809e-15
3758.250000	1.86887e-15
3758.200000	1.86966e-15
3758.150000	1.87045e-15
3758.100000	1.87123e-15
3758.050000	1.87202e-15
3758.000000	1.87281e-15
3757.950000	1.8736e-15
3757.900000	1.87439e-15
3757.850000	1.87518e-15
3757.800000	1.87597e-15
3757.750000	1.87676e-15
3757.700000	1.87755e-15
3757.650000	1.87834e-15
3757.600000	1.87913e-15
3757.550000	1.87992e-15
3757.500000	1.88071e-15
3757.450000	1.8815e-15
3757.400000	1.88229e-15
3757.350000	1.88308e-15
3757.300000	1.88388e-15
3757.250000	1.88467e-15
3757.200000	1.88546e-15
3757.150000	1.88626e-15
3757.100000	1.88705e-15
3757.050000	1.88785e-15
3757.000000	1.88864e-15
3756.950000	1.88944e-15
3756.900000	1.89023e-15
3756.850000	1.89103e-15
3756.800000	1.89182e-15
3756.750000	1.89262e-15
3756.700000	1.89342e-15
3756.650000	1.89421e-15
3756.600000	1.89501e-15
3756.550000	1.89581e-15
3756.500000	1.89661e-15
3756.450000	1.8974e-15
3756.400000	1.8982e-15
3756.350000	1.899e-15
3756.300000	1.8998e-15
3756.250000	1.9006e-15
3756.200000	1.9014e-15
3756.150000	1.9022e-15
3756.100000	1.903e-15
3756.050000	1.9038e-15
3756.000000	1.90461e-15
3755.950000	1.90541e-15
3755.900000	1.90621e-15
3755.850000	1.90701e-15
3755.800000	1.90781e-15
3755.750000	1.90862e-15
3755.700000	1.90942e-15
3755.650000	1.91023e-15
3755.600000	1.91103e-15
3755.550000	1.91183e-15
3755.500000	1.91264e-15
3755.450000	1.91344e-15
3755.400000	1.91425e-15
3755.350000	1.91506e-15
3755.300000	1.91586e-15
3755.250000	1.91667e-15
3755.200000	1.91747e-15
3755.150000	1.91828e-15
3755.100000	1.91909e-15
3755.050000	1.9199e-15
3755.000000	1.92071e-15
3754.950000	1.92151e-15
3754.900000	1.92232e-15
3754.850000	1.92313e-15
3754.800000	1.92394e-15
3754.750000	1.92475e-15
3754.700000	1.92556e-15
3754.650000	1.92637e-15
3754.600000	1.92718e-15
3754.550000	1.92799e-15
3754.500000	1.92881e-15
3754.450000	1.92962e-15
3754.400000	1.93043e-15
3754.350000	1.93124e-15
3754.300000	1.93206e-15
3754.250000	1.93287e-15
3754.200000	1.93368e-15
3754.150000	1.9345e-15
3754.100000	1.93531e-15
3754.050000	1.93613e-15
3754.000000	1.93694e-15
3753.950000	1.93776e-15
3753.900000	1.93857e-15
3753.850000	1.93939e-15
3753.800000	1.9402e-15
3753.750000	1.94102e-15
3753.700000	1.94184e-15
3753.650000	1.94266e-15
3753.600000	1.94347e-15
3753.550000	1.94429e-15
3753.500000	1.94511e-15
3753.450000	1.94593e-15
3753.400000	1.94675e-15
3753.350000	1.94757e-15
3753.300000	1.94839e-15
3753.250000	1.94921e-15
3753.200000	1.95003e-15
3753.150000	1.95085e-15
3753.100000	1.95167e-15
3753.050000	1.95249e-15
3753.000000	1.95331e-15
3752.950000	1.95414e-15
3752.900000	1.95496e-15
3752.850000	1.95578e-15
3752.800000	1.95661e-15
3752.750000	1.95743e-15
3752.700000	1.95825e-15
3752.650000	1.95908e-15
3752.600000	1.9599e-15
3752.550000	1.96073e-15
3752.500000	1.96155e-15
3752.450000	1.96238e-15
3752.400000	1.9632e-15
3752.350000	1.96403e-15
3752.300000	1.96486e-15
3752.250000	1.96568e-15
3752.200000	1.96651e-15
3752.150000	1.96734e-15
3752.100000	1.96817e-15
3752.050000	1.969e-15
3752.000000	1.96983e-15
3751.950000	1.97065e-15
3751.900000	1.97148e-15
3751.850000	1.97231e-15
3751.800000	1.97314e-15
3751.750000	1.97398e-15
3751.700000	1.97481e-15
3751.650000	1.97564e-15
3751.600000	1.97647e-15
3751.550000	1.9773e-15
3751.500000	1.97813e-15
3751.450000	1.97897e-15
3751.400000	1.9798e-15
3751.350000	1.98063e-15
3751.300000	1.98147e-15
3751.250000	1.9823e-15
3751.200000	1.98314e-15
3751.150000	1.98397e-15
3751.100000	1.98481e-15
3751.050000	1.98564e-15
3751.000000	1.98648e-15
3750.950000	1.98731e-15
3750.900000	1.98815e-15
3750.850000	1.98899e-15
3750.800000	1.98982e-15
3750.750000	1.99066e-15
3750.700000	1.9915e-15
3750.650000	1.99234e-15
3750.600000	1.99318e-15
3750.550000	1.99402e-15
3750.500000	1.99485e-15
3750.450000	1.99569e-15
3750.400000	1.99653e-15
3750.350000	1.99738e-15
3750.300000	1.99822e-15
3750.250000	1.99906e-15
3750.200000	1.9999e-15
3750.150000	2.00074e-15
3750.100000	2.00158e-15
3750.050000	2.00243e-15
3750.000000	2.00327e-15
3749.950000	2.00411e-15
3749.900000	2.00496e-15
3749.850000	2.0058e-15
3749.800000	2.00664e-15
3749.750000	2.00749e-15
3749.700000	2.00833e-15
3749.650000	2.00918e-15
3749.600000	2.01002e-15
3749.550000	2.01087e-15
3749.500000	2.01172e-15
3749.450000	2.01256e-15
3749.400000	2.01341e-15
3749.350000	2.01426e-15
3749.300000	2.01511e-15
3749.250000	2.01596e-15
3749.200000	2.0168e-15
3749.150000	2.01765e-15
3749.100000	2.0185e-15
3749.050000	2.01935e-15
3749.000000	2.0202e-15
3748.950000	2.02105e-15
3748.900000	2.0219e-15
3748.850000	2.02275e-15
3748.800000	2.02361e-15
3748.750000	2.02446e-15
3748.700000	2.02531e-15
3748.650000	2.02616e-15
3748.600000	2.02702e-15
3748.550000	2.02787e-15
3748.500000	2.02872e-15
3748.450000	2.02958e-15
3748.400000	2.03043e-15
3748.350000	2.03129e-15
3748.300000	2.03214e-15
3748.250000	2.033e-15
3748.200000	2.03385e-15
3748.150000	2.03471e-15
3748.100000	2.03556e-15
3748.050000	2.03642e-15
3748.000000	2.03728e-15
3747.950000	2.03814e-15
3747.900000	2.03899e-15
3747.850000	2.03985e-15
3747.800000	2.04071e-15
3747.750000	2.04157e-15
3747.700000	2.04243e-15
3747.650000	2.04329e-15
3747.600000	2.04415e-15
3747.550000	2.04501e-15
3747.500000	2.04587e-15
3747.450000	2.04673e-15
3747.400000	2.04759e-15
3747.350000	2.04846e-15
3747.300000	2.04932e-15
3747.250000	2.05018e-15
3747.200000	2.05104e-15
3747.150000	2.05191e-15
3747.100000	2.05277e-15
3747.050000	2.05364e-15
3747.000000	2.0545e-15
3746.950000	2.05536e-15
3746.900000	2.05623e-15
3746.850000	2.0571e-15
3746.800000	2.05796e-15
3746.750000	2.05883e-15
3746.700000	2.05969e-15
3746.650000	2.06056e-15
3746.600000	2.06143e-15
3746.550000	2.0623e-15
3746.500000	2.06316e-15
3746.450000	2.06403e-15
3746.400000	2.0649e-15
3746.350000	2.06577e-15
3746.300000	2.06664e-15
3746.250000	2.06751e-15
3746.200000	2.06838e-15
3746.150000	2.06925e-15
3746.100000	2.07012e-15
3746.050000	2.07099e-15
3746.000000	2.07187e-15
3745.950000	2.07274e-15
3745.900000	2.07361e-15
3745.850000	2.07448e-15
3745.800000	2.07536e-15
3745.750000	2.07623e-15
3745.700000	2.07711e-15
3745.650000	2.07798e-15
3745.600000	2.07885e-15
3745.550000	2.07973e-15
3745.500000	2.0806e-15
3745.450000	2.08148e-15
3745.400000	2.08236e-15
3745.350000	2.08323e-15
3745.300000	2.08411e-15
3745.250000	2.08499e-15
3745.200000	2.08587e-15
3745.150000	2.08674e-15
3745.100000	2.08762e-15
3745.050000	2.0885e-15
3745.000000	2.08938e-15
3744.950000	2.09026e-15
3744.900000	2.09114e-15
3744.850000	2.09202e-15
3744.800000	2.0929e-15
3744.750000	2.09378e-15
3744.700000	2.09466e-15
3744.650000	2.09554e-15
3744.600000	2.09643e-15
3744.550000	2.09731e-15
3744.500000	2.09819e-15
3744.450000	2.09908e-15
3744.400000	2.09996e-15
3744.350000	2.10084e-15
3744.300000	2.10173e-15
3744.250000	2.10261e-15
3744.200000	2.1035e-15
3744.150000	2.10438e-15
3744.100000	2.10527e-15
3744.050000	2.10615e-15
3744.000000	2.10704e-15
3743.950000	2.10793e-15
3743.900000	2.10882e-15
3743.850000	2.1097e-15
3743.800000	2.11059e-15
3743.750000	2.11148e-15
3743.700000	2.11237e-15
3743.650000	2.11326e-15
3743.600000	2.11415e-15
3743.550000	2.11504e-15
3743.500000	2.11593e-15
3743.450000	2.11682e-15
3743.400000	2.11771e-15
3743.350000	2.1186e-15
3743.300000	2.11949e-15
3743.250000	2.12039e-15
3743.200000	2.12128e-15
3743.150000	2.12217e-15
3743.100000	2.12306e-15
3743.050000	2.12396e-15
3743.000000	2.12485e-15
3742.950000	2.12575e-15
3742.900000	2.12664e-15
3742.850000	2.12754e-15
3742.800000	2.12843e-15
3742.750000	2.12933e-15
3742.700000	2.13022e-15
3742.650000	2.13112e-15
3742.600000	2.13202e-15
3742.550000	2.13292e-15
3742.500000	2.13381e-15
3742.450000	2.13471e-15
3742.400000	2.13561e-15
3742.350000	2.13651e-15
3742.300000	2.13741e-15
3742.250000	2.13831e-15
3742.200000	2.13921e-15
3742.150000	2.14011e-15
3742.100000	2.14101e-15
3742.050000	2.14191e-15
3742.000000	2.14281e-15
3741.950000	2.14372e-15
3741.900000	2.14462e-15
3741.850000	2.14552e-15
3741.800000	2.14642e-15
3741.750000	2.14733e-15
3741.700000	2.14823e-15
3741.650000	2.14914e-15
3741.600000	2.15004e-15
3741.550000	2.15095e-15
3741.500000	2.15185e-15
3741.450000	2.15276e-15
3741.400000	2.15366e-15
3741.350000	2.15457e-15
3741.300000	2.15548e-15
3741.250000	2.15638e-15
3741.200000	2.15729e-15
3741.150000	2.1582e-15
3741.100000	2.15911e-15
3741.050000	2.16002e-15
3741.000000	2.16093e-15
3740.950000	2.16184e-15
3740.900000	2.16275e-15
3740.850000	2.16366e-15
3740.800000	2.16457e-15
3740.750000	2.16548e-15
3740.700000	2.16639e-15
3740.650000	2.1673e-15
3740.600000	2.16821e-15
3740.550000	2.16913e-15
3740.500000	2.17004e-15
3740.450000	2.17095e-15
3740.400000	2.17187e-15
3740.350000	2.17278e-15
3740.300000	2.1737e-15
3740.250000	2.17461e-15
3740.200000	2.17553e-15
3740.150000	2.17644e-15
3740.100000	2.17736e-15
3740.050000	2.17828e-15
3740.000000	2.17919e-15
3739.950000	2.18011e-15
3739.900000	2.18103e-15
3739.850000	2.18195e-15
3739.800000	2.18286e-15
3739.750000	2.18378e-15
3739.700000	2.1847e-15
3739.650000	2.18562e-15
3739.600000	2.18654e-15
3739.550000	2.18746e-15
3739.500000	2.18838e-15
3739.450000	2.18931e-15
3739.400000	2.19023e-15
3739.350000	2.19115e-15
3739.300000	2.19207e-15
3739.250000	2.19299e-15
3739.200000	2.19392e-15
3739.150000	2.19484e-15
3739.100000	2.19576e-15
3739.050000	2.19669e-15
3739.000000	2.19761e-15
3738.950000	2.19854e-15
3738.900000	2.19946e-15
3738.850000	2.20039e-15
3738.800000	2.20132e-15
3738.750000	2.20224e-15
3738.700000	2.20317e-15
3738.650000	2.2041e-15
3738.600000	2.20503e-15
3738.550000	2.20595e-15
3738.500000	2.20688e-15
3738.450000	2.20781e-15
3738.400000	2.20874e-15
3738.350000	2.20967e-15
3738.300000	2.2106e-15
3738.250000	2.21153e-15
3738.200000	2.21246e-15
3738.150000	2.21339e-15
3738.100000	2.21433e-15
3738.050000	2.21526e-15
3738.000000	2.21619e-15
3737.950000	2.21712e-15
3737.900000	2.21806e-15
3737.850000	2.21899e-15
3737.800000	2.21992e-15
3737.750000	2.22086e-15
3737.700000	2.22179e-15
3737.650000	2.22273e-15
3737.600000	2.22366e-15
3737.550000	2.2246e-15
3737.500000	2.22554e-15
3737.450000	2.22647e-15
3737.400000	2.22741e-15
3737.350000	2.22835e-15
3737.300000	2.22929e-15
3737.250000	2.23022e-15
3737.200000	2.23116e-15
3737.150000	2.2321e-15
3737.100000	2.23304e-15
3737.050000	2.23398e-15
3737.000000	2.23492e-15
3736.950000	2.23586e-15
3736.900000	2.23681e-15
3736.850000	2.23775e-15
3736.800000	2.23869e-15
3736.750000	2.23963e-15
3736.700000	2.24057e-15
3736.650000	2.24152e-15
3736.600000	2.24246e-15
3736.550000	2.2434e-15
3736.500000	2.24435e-15
3736.450000	2.24529e-15
3736.400000	2.24624e-15
3736.350000	2.24718e-15
3736.300000	2.24813e-15
3736.250000	2.24908e-15
3736.200000	2.25002e-15
3736.150000	2.25097e-15
3736.100000	2.25192e-15
3736.050000	2.25287e-15
3736.000000	2.25381e-15
3735.950000	2.25476e-15
3735.900000	2.25571e-15
3735.850000	2.25666e-15
3735.800000	2.25761e-15
3735.750000	2.25856e-15
3735.700000	2.25951e-15
3735.650000	2.26046e-15
3735.600000	2.26142e-15
3735.550000	2.26237e-15
3735.500000	2.26332e-15
3735.450000	2.26427e-15
3735.400000	2.26523e-15
3735.350000	2.26618e-15
3735.300000	2.26713e-15
3735.250000	2.26809e-15
3735.200000	2.26904e-15
3735.150000	2.27e-15
3735.100000	2.27095e-15
3735.050000	2.27191e-15
3735.000000	2.27287e-15
3734.950000	2.27382e-15
3734.900000	2.27478e-15
3734.850000	2.27574e-15
3734.800000	2.2767e-15
3734.750000	2.27765e-15
3734.700000	2.27861e-15
3734.650000	2.27957e-15
3734.600000	2.28053e-15
3734.550000	2.28149e-15
3734.500000	2.28245e-15
3734.450000	2.28341e-15
3734.400000	2.28437e-15
3734.350000	2.28534e-15
3734.300000	2.2863e-15
3734.250000	2.28726e-15
3734.200000	2.28822e-15
3734.150000	2.28919e-15
3734.100000	2.29015e-15
3734.050000	2.29111e-15
3734.000000	2.29208e-15
3733.950000	2.29304e-15
3733.900000	2.29401e-15
3733.850000	2.29497e-15
3733.800000	2.29594e-15
3733.750000	2.29691e-15
3733.700000	2.29787e-15
3733.650000	2.29884e-15
3733.600000	2.29981e-15
3733.550000	2.30078e-15
3733.500000	2.30175e-15
3733.450000	2.30271e-15
3733.400000	2.30368e-15
3733.350000	2.30465e-15
3733.300000	2.30562e-15
3733.250000	2.30659e-15
3733.200000	2.30757e-15
3733.150000	2.30854e-15
3733.100000	2.30951e-15
3733.050000	2.31048e-15
3733.000000	2.31145e-15
3732.950000	2.31243e-15
3732.900000	2.3134e-15
3732.850000	2.31437e-15
3732.800000	2.31535e-15
3732.750000	2.31632e-15
3732.700000	2.3173e-15
3732.650000	2.31827e-15
3732.600000	2.31925e-15
3732.550000	2.32023e-15
3732.500000	2.3212e-15
3732.450000	2.32218e-15
3732.400000	2.32316e-15
3732.350000	2.32413e-15
3732.300000	2.32511e-15
3732.250000	2.32609e-15
3732.200000	2.32707e-15
3732.150000	2.32805e-15
3732.100000	2.32903e-15
3732.050000	2.33001e-15
3732.000000	2.33099e-15
3731.950000	2.33197e-15
3731.900000	2.33295e-15
3731.850000	2.33394e-15
3731.800000	2.33492e-15
3731.750000	2.3359e-15
3731.700000	2.33689e-15
3731.650000	2.33787e-15
3731.600000	2.33885e-15
3731.550000	2.33984e-15
3731.500000	2.34082e-15
3731.450000	2.34181e-15
3731.400000	2.34279e-15
3731.350000	2.34378e-15
3731.300000	2.34477e-15
3731.250000	2.34575e-15
3731.200000	2.34674e-15
3731.150000	2.34773e-15
3731.100000	2.34872e-15
3731.050000	2.34971e-15
3731.000000	2.3507e-15
3730.950000	2.35168e-15
3730.900000	2.35267e-15
3730.850000	2.35367e-15
3730.800000	2.35466e-15
3730.750000	2.35565e-15
3730.700000	2.35664e-15
3730.650000	2.35763e-15
3730.600000	2.35862e-15
3730.550000	2.35962e-15
3730.500000	2.36061e-15
3730.450000	2.3616e-15
3730.400000	2.3626e-15
3730.350000	2.36359e-15
3730.300000	2.36459e-15
3730.250000	2.36558e-15
3730.200000	2.36658e-15
3730.150000	2.36757e-15
3730.100000	2.36857e-15
3730.050000	2.36957e-15
3730.000000	2.37057e-15
3729.950000	2.37156e-15
3729.900000	2.37256e-15
3729.850000	2.37356e-15
3729.800000	2.37456e-15
3729.750000	2.37556e-15
3729.700000	2.37656e-15
3729.650000	2.37756e-15
3729.600000	2.37856e-15
3729.550000	2.37956e-15
3729.500000	2.38056e-15
3729.450000	2.38157e-15
3729.400000	2.38257e-15
3729.350000	2.38357e-15
3729.300000	2.38457e-15
3729.250000	2.38558e-15
3729.200000	2.38658e-15
3729.150000	2.38759e-15
3729.100000	2.38859e-15
3729.050000	2.3896e-15
3729.000000	2.3906e-15
3728.950000	2.39161e-15
3728.900000	2.39262e-15
3728.850000	2.39362e-15
3728.800000	2.39463e-15
3728.750000	2.39564e-15
3728.700000	2.39665e-15
3728.650000	2.39766e-15
3728.600000	2.39867e-15
3728.550000	2.39968e-15
3728.500000	2.40069e-15
3728.450000	2.4017e-15
3728.400000	2.40271e-15
3728.350000	2.40372e-15
3728.300000	2.40473e-15
3728.250000	2.40574e-15
3728.200000	2.40676e-15
3728.150000	2.40777e-15
3728.100000	2.40878e-15
3728.050000	2.4098e-15
3728.000000	2.41081e-15
3727.950000	2.41183e-15
3727.900000	2.41284e-15
3727.850000	2.41386e-15
3727.800000	2.41487e-15
3727.750000	2.41589e-15
3727.700000	2.41691e-15
3727.650000	2.41792e-15
3727.600000	2.41894e-15
3727.550000	2.41996e-15
3727.500000	2.42098e-15
3727.450000	2.422e-15
3727.400000	2.42302e-15
3727.350000	2.42404e-15
3727.300000	2.42506e-15
3727.250000	2.42608e-15
3727.200000	2.4271e-15
3727.150000	2.42812e-15
3727.100000	2.42914e-15
3727.050000	2.43017e-15
3727.000000	2.43119e-15
3726.950000	2.43221e-15
3726.900000	2.43324e-15
3726.850000	2.43426e-15
3726.800000	2.43529e-15
3726.750000	2.43631e-15
3726.700000	2.43734e-15
3726.650000	2.43836e-15
3726.600000	2.43939e-15
3726.550000	2.44042e-15
3726.500000	2.44144e-15
3726.450000	2.44247e-15
3726.400000	2.4435e-15
3726.350000	2.44453e-15
3726.300000	2.44556e-15
3726.250000	2.44659e-15
3726.200000	2.44762e-15
3726.150000	2.44865e-15
3726.100000	2.44968e-15
3726.050000	2.45071e-15
3726.000000	2.45174e-15
3725.950000	2.45277e-15
3725.900000	2.4538e-15
3725.850000	2.45484e-15
3725.800000	2.45587e-15
3725.750000	2.4569e-15
3725.700000	2.45794e-15
3725.650000	2.45897e-15
3725.600000	2.46001e-15
3725.550000	2.46104e-15
3725.500000	2.46208e-15
3725.450000	2.46312e-15
3725.400000	2.46415e-15
3725.350000	2.46519e-15
3725.300000	2.46623e-15
3725.250000	2.46727e-15
3725.200000	2.46831e-15
3725.150000	2.46934e-15
3725.100000	2.47038e-15
3725.050000	2.47142e-15
3725.000000	2.47246e-15
3724.950000	2.47351e-15
3724.900000	2.47455e-15
3724.850000	2.47559e-15
3724.800000	2.47663e-15
3724.750000	2.47767e-15
3724.700000	2.47872e-15
3724.650000	2.47976e-15
3724.600000	2.4808e-15
3724.550000	2.48185e-15
3724.500000	2.48289e-15
3724.450000	2.48394e-15
3724.400000	2.48498e-15
3724.350000	2.48603e-15
3724.300000	2.48708e-15
3724.250000	2.48812e-15
3724.200000	2.48917e-15
3724.150000	2.49022e-15
3724.100000	2.49127e-15
3724.050000	2.49231e-15
3724.000000	2.49336e-15
3723.950000	2.49441e-15
3723.900000	2.49546e-15
3723.850000	2.49651e-15
3723.800000	2.49756e-15
3723.750000	2.49862e-15
3723.700000	2.49967e-15
3723.650000	2.50072e-15
3723.600000	2.50177e-15
3723.550000	2.50283e-15
3723.500000	2.50388e-15
3723.450000	2.50493e-15
3723.400000	2.50599e-15
3723.350000	2.50704e-15
3723.300000	2.5081e-15
3723.250000	2.50915e-15
3723.200000	2.51021e-15
3723.150000	2.51127e-15
3723.100000	2.51232e-15
3723.050000	2.51338e-15
3723.000000	2.51444e-15
3722.950000	2.5155e-15
3722.900000	2.51656e-15
3722.850000	2.51762e-15
3722.800000	2.51868e-15
3722.750000	2.51974e-15
3722.700000	2.5208e-15
3722.650000	2.52186e-15
3722.600000	2.52292e-15
3722.550000	2.52398e-15
3722.500000	2.52504e-15
3722.450000	2.52611e-15
3722.400000	2.52717e-15
3722.350000	2.52823e-15
3722.300000	2.5293e-15
3722.250000	2.53036e-15
3722.200000	2.53143e-15
3722.150000	2.53249e-15
3722.100000	2.53356e-15
3722.050000	2.53463e-15
3722.000000	2.53569e-15
3721.950000	2.53676e-15
3721.900000	2.53783e-15
3721.850000	2.5389e-15
3721.800000	2.53997e-15
3721.750000	2.54104e-15
3721.700000	2.54211e-15
3721.650000	2.54318e-15
3721.600000	2.54425e-15
3721.550000	2.54532e-15
3721.500000	2.54639e-15
3721.450000	2.54746e-15
3721.400000	2.54853e-15
3721.350000	2.54961e-15
3721.300000	2.55068e-15
3721.250000	2.55175e-15
3721.200000	2.55283e-15
3721.150000	2.5539e-15
3721.100000	2.55498e-15
3721.050000	2.55605e-15
3721.000000	2.55713e-15
3720.950000	2.5582e-15
3720.900000	2.55928e-15
3720.850000	2.56036e-15
3720.800000	2.56144e-15
3720.750000	2.56251e-15
3720.700000	2.56359e-15
3720.650000	2.56467e-15
3720.600000	2.56575e-15
3720.550000	2.56683e-15
3720.500000	2.56791e-15
3720.450000	2.56899e-15
3720.400000	2.57007e-15
3720.350000	2.57116e-15
3720.300000	2.57224e-15
3720.250000	2.57332e-15
3720.200000	2.57441e-15
3720.150000	2.57549e-15
3720.100000	2.57657e-15
3720.050000	2.57766e-15
3720.000000	2.57874e-15
3719.950000	2.57983e-15
3719.900000	2.58091e-15
3719.850000	2.582e-15
3719.800000	2.58309e-15
3719.750000	2.58417e-15
3719.700000	2.58526e-15
3719.650000	2.58635e-15
3719.600000	2.58744e-15
3719.550000	2.58853e-15
3719.500000	2.58962e-15
3719.450000	2.59071e-15
3719.400000	2.5918e-15
3719.350000	2.59289e-15
3719.300000	2.59398e-15
3719.250000	2.59507e-15
3719.200000	2.59617e-15
3719.150000	2.59726e-15
3719.100000	2.59835e-15
3719.050000	2.59945e-15
3719.000000	2.60054e-15
3718.950000	2.60164e-15
3718.900000	2.60273e-15
3718.850000	2.60383e-15
3718.800000	2.60492e-15
3718.750000	2.60602e-15
3718.700000	2.60712e-15
3718.650000	2.60821e-15
3718.600000	2.60931e-15
3718.550000	2.61041e-15
3718.500000	2.61151e-15
3718.450000	2.61261e-15
3718.400000	2.61371e-15
3718.350000	2.61481e-15
3718.300000	2.61591e-15
3718.250000	2.61701e-15
3718.200000	2.61811e-15
3718.150000	2.61921e-15
3718.100000	2.62032e-15
3718.050000	2.62142e-15
3718.000000	2.62252e-15
3717.950000	2.62363e-15
3717.900000	2.62473e-15
3717.850000	2.62584e-15
3717.800000	2.62694e-15
3717.750000	2.62805e-15
3717.700000	2.62915e-15
3717.650000	2.63026e-15
3717.600000	2.63137e-15
3717.550000	2.63247e-15
3717.500000	2.63358e-15
3717.450000	2.63469e-15
3717.400000	2.6358e-15
3717.350000	2.63691e-15
3717.300000	2.63802e-15
3717.250000	2.63913e-15
3717.200000	2.64024e-15
3717.150000	2.64135e-15
3717.100000	2.64246e-15
3717.050000	2.64358e-15
3717.000000	2.64469e-15
3716.950000	2.6458e-15
3716.900000	2.64692e-15
3716.850000	2.64803e-15
3716.800000	2.64915e-15
3716.750000	2.65026e-15
3716.700000	2.65138e-15
3716.650000	2.65249e-15
3716.600000	2.65361e-15
3716.550000	2.65473e-15
3716.500000	2.65584e-15
3716.450000	2.65696e-15
3716.400000	2.65808e-15
3716.350000	2.6592e-15
3716.300000	2.66032e-15
3716.250000	2.66144e-15
3716.200000	2.66256e-15
3716.150000	2.66368e-15
3716.100000	2.6648e-15
3716.050000	2.66592e-15
3716.000000	2.66705e-15
3715.950000	2.66817e-15
3715.900000	2.66929e-15
3715.850000	2.67041e-15
3715.800000	2.67154e-15
3715.750000	2.67266e-15
3715.700000	2.67379e-15
3715.650000	2.67491e-15
3715.600000	2.67604e-15
3715.550000	2.67717e-15
3715.500000	2.67829e-15
3715.450000	2.67942e-15
3715.400000	2.68055e-15
3715.350000	2.68168e-15
3715.300000	2.68281e-15
3715.250000	2.68394e-15
3715.200000	2.68507e-15
3715.150000	2.6862e-15
3715.100000	2.68733e-15
3715.050000	2.68846e-15
3715.000000	2.68959e-15
3714.950000	2.69072e-15
3714.900000	2.69185e-15
3714.850000	2.69299e-15
3714.800000	2.69412e-15
3714.750000	2.69525e-15
3714.700000	2.69639e-15
3714.650000	2.69752e-15
3714.600000	2.69866e-15
3714.550000	2.6998e-15
3714.500000	2.70093e-15
3714.450000	2.70207e-15
3714.400000	2.70321e-15
3714.350000	2.70434e-15
3714.300000	2.70548e-15
3714.250000	2.70662e-15
3714.200000	2.70776e-15
3714.150000	2.7089e-15
3714.100000	2.71004e-15
3714.050000	2.71118e-15
3714.000000	2.71232e-15
3713.950000	2.71347e-15
3713.900000	2.71461e-15
3713.850000	2.71575e-15
3713.800000	2.71689e-15
3713.750000	2.71804e-15
3713.700000	2.71918e-15
3713.650000	2.72033e-15
3713.600000	2.72147e-15
3713.550000	2.72262e-15
3713.500000	2.72376e-15
3713.450000	2.72491e-15
3713.400000	2.72606e-15
3713.350000	2.7272e-15
3713.300000	2.72835e-15
3713.250000	2.7295e-15
3713.200000	2.73065e-15
3713.150000	2.7318e-15
3713.100000	2.73295e-15
3713.050000	2.7341e-15
3713.000000	2.73525e-15
3712.950000	2.7364e-15
3712.900000	2.73755e-15
3712.850000	2.73871e-15
3712.800000	2.73986e-15
3712.750000	2.74101e-15
3712.700000	2.74217e-15
3712.650000	2.74332e-15
3712.600000	2.74448e-15
3712.550000	2.74563e-15
3712.500000	2.74679e-15
3712.450000	2.74794e-15
3712.400000	2.7491e-15
3712.350000	2.75026e-15
3712.300000	2.75141e-15
3712.250000	2.75257e-15
3712.200000	2.75373e-15
3712.150000	2.75489e-15
3712.100000	2.75605e-15
3712.050000	2.75721e-15
3712.000000	2.75837e-15
3711.950000	2.75953e-15
3711.900000	2.76069e-15
3711.850000	2.76186e-15
3711.800000	2.76302e-15
3711.750000	2.76418e-15
3711.700000	2.76535e-15
3711.650000	2.76651e-15
3711.600000	2.76767e-15
3711.550000	2.76884e-15
3711.500000	2.77e-15
3711.450000	2.77117e-15
3711.400000	2.77234e-15
3711.350000	2.7735e-15
3711.300000	2.77467e-15
3711.250000	2.77584e-15
3711.200000	2.77701e-15
3711.150000	2.77818e-15
3711.100000	2.77935e-15
3711.050000	2.78052e-15
3711.000000	2.78169e-15
3710.950000	2.78286e-15
3710.900000	2.78403e-15
3710.850000	2.7852e-15
3710.800000	2.78637e-15
3710.750000	2.78755e-15
3710.700000	2.78872e-15
3710.650000	2.78989e-15
3710.600000	2.79107e-15
3710.550000	2.79224e-15
3710.500000	2.79342e-15
3710.450000	2.79459e-15
3710.400000	2.79577e-15
3710.350000	2.79695e-15
3710.300000	2.79813e-15
3710.250000	2.7993e-15
3710.200000	2.80048e-15
3710.150000	2.80166e-15
3710.100000	2.80284e-15
3710.050000	2.80402e-15
3710.000000	2.8052e-15
3709.950000	2.80638e-15
3709.900000	2.80756e-15
3709.850000	2.80874e-15
3709.800000	2.80993e-15
3709.750000	2.81111e-15
3709.700000	2.81229e-15
3709.650000	2.81348e-15
3709.600000	2.81466e-15
3709.550000	2.81585e-15
3709.500000	2.81703e-15
3709.450000	2.81822e-15
3709.400000	2.8194e-15
3709.350000	2.82059e-15
3709.300000	2.82178e-15
3709.250000	2.82296e-15
3709.200000	2.82415e-15
3709.150000	2.82534e-15
3709.100000	2.82653e-15
3709.050000	2.82772e-15
3709.000000	2.82891e-15
3708.950000	2.8301e-15
3708.900000	2.83129e-15
3708.850000	2.83249e-15
3708.800000	2.83368e-15
3708.750000	2.83487e-15
3708.700000	2.83606e-15
3708.650000	2.83726e-15
3708.600000	2.83845e-15
3708.550000	2.83965e-15
3708.500000	2.84084e-15
3708.450000	2.84204e-15
3708.400000	2.84323e-15
3708.350000	2.84443e-15
3708.300000	2.84563e-15
3708.250000	2.84683e-15
3708.200000	2.84803e-15
3708.150000	2.84922e-15
3708.100000	2.85042e-15
3708.050000	2.85162e-15
3708.000000	2.85282e-15
3707.950000	2.85402e-15
3707.900000	2.85523e-15
3707.850000	2.85643e-15
3707.800000	2.85763e-15
3707.750000	2.85883e-15
3707.700000	2.86004e-15
3707.650000	2.86124e-15
3707.600000	2.86245e-15
3707.550000	2.86365e-15
3707.500000	2.86486e-15
3707.450000	2.86606e-15
3707.400000	2.86727e-15
3707.350000	2.86847e-15
3707.300000	2.86968e-15
3707.250000	2.87089e-15
3707.200000	2.8721e-15
3707.150000	2.87331e-15
3707.100000	2.87452e-15
3707.050000	2.87573e-15
3707.000000	2.87694e-15
3706.950000	2.87815e-15
3706.900000	2.87936e-15
3706.850000	2.88057e-15
3706.800000	2.88179e-15
3706.750000	2.883e-15
3706.700000	2.88421e-15
3706.650000	2.88543e-15
3706.600000	2.88664e-15
3706.550000	2.88786e-15
3706.500000	2.88907e-15
3706.450000	2.89029e-15
3706.400000	2.8915e-15
3706.350000	2.89272e-15
3706.300000	2.89394e-15
3706.250000	2.89516e-15
3706.200000	2.89638e-15
3706.150000	2.8976e-15
3706.100000	2.89882e-15
3706.050000	2.90004e-15
3706.000000	2.90126e-15
3705.950000	2.90248e-15
3705.900000	2.9037e-15
3705.850000	2.90492e-15
3705.800000	2.90614e-15
3705.750000	2.90737e-15
3705.700000	2.90859e-15
3705.650000	2.90982e-15
3705.600000	2.91104e-15
3705.550000	2.91227e-15
3705.500000	2.91349e-15
3705.450000	2.91472e-15
3705.400000	2.91595e-15
3705.350000	2.91717e-15
3705.300000	2.9184e-15
3705.250000	2.91963e-15
3705.200000	2.92086e-15
3705.150000	2.92209e-15
3705.100000	2.92332e-15
3705.050000	2.92455e-15
3705.000000	2.92578e-15
3704.950000	2.92701e-15
3704.900000	2.92824e-15
3704.850000	2.92948e-15
3704.800000	2.93071e-15
3704.750000	2.93194e-15
3704.700000	2.93318e-15
3704.650000	2.93441e-15
3704.600000	2.93565e-15
3704.550000	2.93688e-15
3704.500000	2.93812e-15
3704.450000	2.93936e-15
3704.400000	2.94059e-15
3704.350000	2.94183e-15
3704.300000	2.94307e-15
3704.250000	2.94431e-15
3704.200000	2.94555e-15
3704.150000	2.94679e-15
3704.100000	2.94803e-15
3704.050000	2.94927e-15
3704.000000	2.95051e-15
3703.950000	2.95175e-15
3703.900000	2.953e-15
3703.850000	2.95424e-15
3703.800000	2.95548e-15
3703.750000	2.95673e-15
3703.700000	2.95797e-15
3703.650000	2.95922e-15
3703.600000	2.96046e-15
3703.550000	2.96171e-15
3703.500000	2.96295e-15
3703.450000	2.9642e-15
3703.400000	2.96545e-15
3703.350000	2.9667e-15
3703.300000	2.96795e-15
3703.250000	2.9692e-15
3703.200000	2.97045e-15
3703.150000	2.9717e-15
3703.100000	2.97295e-15
3703.050000	2.9742e-15
3703.000000	2.97545e-15
3702.950000	2.9767e-15
3702.900000	2.97796e-15
3702.850000	2.97921e-15
3702.800000	2.98046e-15
3702.750000	2.98172e-15
3702.700000	2.98297e-15
3702.650000	2.98423e-15
3702.600000	2.98549e-15
3702.550000	2.98674e-15
3702.500000	2.988e-15
3702.450000	2.98926e-15
3702.400000	2.99052e-15
3702.350000	2.99177e-15
3702.300000	2.99303e-15
3702.250000	2.99429e-15
3702.200000	2.99555e-15
3702.150000	2.99682e-15
3702.100000	2.99808e-15
3702.050000	2.99934e-15
3702.000000	3.0006e-15
3701.950000	3.00186e-15
3701.900000	3.00313e-15
3701.850000	3.00439e-15
3701.800000	3.00566e-15
3701.750000	3.00692e-15
3701.700000	3.00819e-15
3701.650000	3.00945e-15
3701.600000	3.01072e-15
3701.550000	3.01199e-15
3701.500000	3.01326e-15
3701.450000	3.01452e-15
3701.400000	3.01579e-15
3701.350000	3.01706e-15
3701.300000	3.01833e-15
3701.250000	3.0196e-15
3701.200000	3.02087e-15
3701.150000	3.02215e-15
3701.100000	3.02342e-15
3701.050000	3.02469e-15
3701.000000	3.02596e-15
3700.950000	3.02724e-15
3700.900000	3.02851e-15
3700.850000	3.02979e-15
3700.800000	3.03106e-15
3700.750000	3.03234e-15
3700.700000	3.03362e-15
3700.650000	3.03489e-15
3700.600000	3.03617e-15
3700.550000	3.03745e-15
3700.500000	3.03873e-15
3700.450000	3.04001e-15
3700.400000	3.04129e-15
3700.350000	3.04257e-15
3700.300000	3.04385e-15
3700.250000	3.04513e-15
3700.200000	3.04641e-15
3700.150000	3.04769e-15
3700.100000	3.04897e-15
3700.050000	3.05026e-15
3700.000000	3.05154e-15
3699.950000	3.05283e-15
3699.900000	3.05411e-15
3699.850000	3.0554e-15
3699.800000	3.05668e-15
3699.750000	3.05797e-15
3699.700000	3.05926e-15
3699.650000	3.06055e-15
3699.600000	3.06183e-15
3699.550000	3.06312e-15
3699.500000	3.06441e-15
3699.450000	3.0657e-15
3699.400000	3.06699e-15
3699.350000	3.06828e-15
3699.300000	3.06957e-15
3699.250000	3.07087e-15
3699.200000	3.07216e-15
3699.150000	3.07345e-15
3699.100000	3.07475e-15
3699.050000	3.07604e-15
3699.000000	3.07734e-15
3698.950000	3.07863e-15
3698.900000	3.07993e-15
3698.850000	3.08122e-15
3698.800000	3.08252e-15
3698.750000	3.08382e-15
3698.700000	3.08512e-15
3698.650000	3.08642e-15
3698.600000	3.08771e-15
3698.550000	3.08901e-15
3698.500000	3.09031e-15
3698.450000	3.09162e-15
3698.400000	3.09292e-15
3698.350000	3.09422e-15
3698.300000	3.09552e-15
3698.250000	3.09682e-15
3698.200000	3.09813e-15
3698.150000	3.09943e-15
3698.100000	3.10074e-15
3698.050000	3.10204e-15
3698.000000	3.10335e-15
3697.950000	3.10465e-15
3697.900000	3.10596e-15
3697.850000	3.10727e-15
3697.800000	3.10858e-15
3697.750000	3.10989e-15
3697.700000	3.11119e-15
3697.650000	3.1125e-15
3697.600000	3.11381e-15
3697.550000	3.11512e-15
3697.500000	3.11644e-15
3697.450000	3.11775e-15
3697.400000	3.11906e-15
3697.350000	3.12037e-15
3697.300000	3.12169e-15
3697.250000	3.123e-15
3697.200000	3.12432e-15
3697.150000	3.12563e-15
3697.100000	3.12695e-15
3697.050000	3.12826e-15
3697.000000	3.12958e-15
3696.950000	3.1309e-15
3696.900000	3.13221e-15
3696.850000	3.13353e-15
3696.800000	3.13485e-15
3696.750000	3.13617e-15
3696.700000	3.13749e-15
3696.650000	3.13881e-15
3696.600000	3.14013e-15
3696.550000	3.14146e-15
3696.500000	3.14278e-15
3696.450000	3.1441e-15
3696.400000	3.14542e-15
3696.350000	3.14675e-15
3696.300000	3.14807e-15
3696.250000	3.1494e-15
3696.200000	3.15072e-15
3696.150000	3.15205e-15
3696.100000	3.15338e-15
3696.050000	3.1547e-15
3696.000000	3.15603e-15
3695.950000	3.15736e-15
3695.900000	3.15869e-15
3695.850000	3.16002e-15
3695.800000	3.16135e-15
3695.750000	3.16268e-15
3695.700000	3.16401e-15
3695.650000	3.16534e-15
3695.600000	3.16668e-15
3695.550000	3.16801e-15
3695.500000	3.16934e-15
3695.450000	3.17068e-15
3695.400000	3.17201e-15
3695.350000	3.17335e-15
3695.300000	3.17468e-15
3695.250000	3.17602e-15
3695.200000	3.17736e-15
3695.150000	3.17869e-15
3695.100000	3.18003e-15
3695.050000	3.18137e-15
3695.000000	3.18271e-15
3694.950000	3.18405e-15
3694.900000	3.18539e-15
3694.850000	3.18673e-15
3694.800000	3.18807e-15
3694.750000	3.18941e-15
3694.700000	3.19076e-15
3694.650000	3.1921e-15
3694.600000	3.19344e-15
3694.550000	3.19479e-15
3694.500000	3.19613e-15
3694.450000	3.19748e-15
3694.400000	3.19882e-15
3694.350000	3.20017e-15
3694.300000	3.20152e-15
3694.250000	3.20287e-15
3694.200000	3.20421e-15
3694.150000	3.20556e-15
3694.100000	3.20691e-15
3694.050000	3.20826e-15
3694.000000	3.20961e-15
3693.950000	3.21096e-15
3693.900000	3.21232e-15
3693.850000	3.21367e-15
3693.800000	3.21502e-15
3693.750000	3.21637e-15
3693.700000	3.21773e-15
3693.650000	3.21908e-15
3693.600000	3.22044e-15
3693.550000	3.22179e-15
3693.500000	3.22315e-15
3693.450000	3.22451e-15
3693.400000	3.22586e-15
3693.350000	3.22722e-15
3693.300000	3.22858e-15
3693.250000	3.22994e-15
3693.200000	3.2313e-15
3693.150000	3.23266e-15
3693.100000	3.23402e-15
3693.050000	3.23538e-15
3693.000000	3.23674e-15
3692.950000	3.2381e-15
3692.900000	3.23947e-15
3692.850000	3.24083e-15
3692.800000	3.2422e-15
3692.750000	3.24356e-15
3692.700000	3.24493e-15
3692.650000	3.24629e-15
3692.600000	3.24766e-15
3692.550000	3.24903e-15
3692.500000	3.25039e-15
3692.450000	3.25176e-15
3692.400000	3.25313e-15
3692.350000	3.2545e-15
3692.300000	3.25587e-15
3692.250000	3.25724e-15
3692.200000	3.25861e-15
3692.150000	3.25998e-15
3692.100000	3.26136e-15
3692.050000	3.26273e-15
3692.000000	3.2641e-15
3691.950000	3.26548e-15
3691.900000	3.26685e-15
3691.850000	3.26823e-15
3691.800000	3.2696e-15
3691.750000	3.27098e-15
3691.700000	3.27235e-15
3691.650000	3.27373e-15
3691.600000	3.27511e-15
3691.550000	3.27649e-15
3691.500000	3.27787e-15
3691.450000	3.27925e-15
3691.400000	3.28063e-15
3691.350000	3.28201e-15
3691.300000	3.28339e-15
3691.250000	3.28477e-15
3691.200000	3.28616e-15
3691.150000	3.28754e-15
3691.100000	3.28892e-15
3691.050000	3.29031e-15
3691.000000	3.29169e-15
3690.950000	3.29308e-15
3690.900000	3.29446e-15
3690.850000	3.29585e-15
3690.800000	3.29724e-15
3690.750000	3.29863e-15
3690.700000	3.30001e-15
3690.650000	3.3014e-15
3690.600000	3.30279e-15
3690.550000	3.30418e-15
3690.500000	3.30557e-15
3690.450000	3.30697e-15
3690.400000	3.30836e-15
3690.350000	3.30975e-15
3690.300000	3.31114e-15
3690.250000	3.31254e-15
3690.200000	3.31393e-15
3690.150000	3.31533e-15
3690.100000	3.31672e-15
3690.050000	3.31812e-15
3690.000000	3.31952e-15
3689.950000	3.32091e-15
3689.900000	3.32231e-15
3689.850000	3.32371e-15
3689.800000	3.32511e-15
3689.750000	3.32651e-15
3689.700000	3.32791e-15
3689.650000	3.32931e-15
3689.600000	3.33071e-15
3689.550000	3.33211e-15
3689.500000	3.33352e-15
3689.450000	3.33492e-15
3689.400000	3.33632e-15
3689.350000	3.33773e-15
3689.300000	3.33913e-15
3689.250000	3.34054e-15
3689.200000	3.34194e-15
3689.150000	3.34335e-15
3689.100000	3.34476e-15
3689.050000	3.34617e-15
3689.000000	3.34757e-15
3688.950000	3.34898e-15
3688.900000	3.35039e-15
3688.850000	3.3518e-15
3688.800000	3.35321e-15
3688.750000	3.35463e-15
3688.700000	3.35604e-15
3688.650000	3.35745e-15
3688.600000	3.35886e-15
3688.550000	3.36028e-15
3688.500000	3.36169e-15
3688.450000	3.36311e-15
3688.400000	3.36452e-15
3688.350000	3.36594e-15
3688.300000	3.36736e-15
3688.250000	3.36877e-15
3688.200000	3.37019e-15
3688.150000	3.37161e-15
3688.100000	3.37303e-15
3688.050000	3.37445e-15
3688.000000	3.37587e-15
3687.950000	3.37729e-15
3687.900000	3.37871e-15
3687.850000	3.38013e-15
3687.800000	3.38156e-15
3687.750000	3.38298e-15
3687.700000	3.38441e-15
3687.650000	3.38583e-15
3687.600000	3.38726e-15
3687.550000	3.38868e-15
3687.500000	3.39011e-15
3687.450000	3.39153e-15
3687.400000	3.39296e-15
3687.350000	3.39439e-15
3687.300000	3.39582e-15
3687.250000	3.39725e-15
3687.200000	3.39868e-15
3687.150000	3.40011e-15
3687.100000	3.40154e-15
3687.050000	3.40297e-15
3687.000000	3.4044e-15
3686.950000	3.40584e-15
3686.900000	3.40727e-15
3686.850000	3.40871e-15
3686.800000	3.41014e-15
3686.750000	3.41158e-15
3686.700000	3.41301e-15
3686.650000	3.41445e-15
3686.600000	3.41589e-15
3686.550000	3.41732e-15
3686.500000	3.41876e-15
3686.450000	3.4202e-15
3686.400000	3.42164e-15
3686.350000	3.42308e-15
3686.300000	3.42452e-15
3686.250000	3.42596e-15
3686.200000	3.42741e-15
3686.150000	3.42885e-15
3686.100000	3.43029e-15
3686.050000	3.43174e-15
3686.000000	3.43318e-15
3685.950000	3.43463e-15
3685.900000	3.43607e-15
3685.850000	3.43752e-15
3685.800000	3.43897e-15
3685.750000	3.44041e-15
3685.700000	3.44186e-15
3685.650000	3.44331e-15
3685.600000	3.44476e-15
3685.550000	3.44621e-15
3685.500000	3.44766e-15
3685.450000	3.44911e-15
3685.400000	3.45056e-15
3685.350000	3.45202e-15
3685.300000	3.45347e-15
3685.250000	3.45492e-15
3685.200000	3.45638e-15
3685.150000	3.45783e-15
3685.100000	3.45929e-15
3685.050000	3.46074e-15
3685.000000	3.4622e-15
3684.950000	3.46366e-15
3684.900000	3.46512e-15
3684.850000	3.46657e-15
3684.800000	3.46803e-15
3684.750000	3.46949e-15
3684.700000	3.47095e-15
3684.650000	3.47242e-15
3684.600000	3.47388e-15
3684.550000	3.47534e-15
3684.500000	3.4768e-15
3684.450000	3.47827e-15
3684.400000	3.47973e-15
3684.350000	3.48119e-15
3684.300000	3.48266e-15
3684.250000	3.48413e-15
3684.200000	3.48559e-15
3684.150000	3.48706e-15
3684.100000	3.48853e-15
3684.050000	3.49e-15
3684.000000	3.49147e-15
3683.950000	3.49293e-15
3683.900000	3.49441e-15
3683.850000	3.49588e-15
3683.800000	3.49735e-15
3683.750000	3.49882e-15
3683.700000	3.50029e-15
3683.650000	3.50177e-15
3683.600000	3.50324e-15
3683.550000	3.50471e-15
3683.500000	3.50619e-15
3683.450000	3.50767e-15
3683.400000	3.50914e-15
3683.350000	3.51062e-15
3683.300000	3.5121e-15
3683.250000	3.51358e-15
3683.200000	3.51506e-15
3683.150000	3.51653e-15
3683.100000	3.51801e-15
3683.050000	3.5195e-15
3683.000000	3.52098e-15
3682.950000	3.52246e-15
3682.900000	3.52394e-15
3682.850000	3.52543e-15
3682.800000	3.52691e-15
3682.750000	3.52839e-15
3682.700000	3.52988e-15
3682.650000	3.53137e-15
3682.600000	3.53285e-15
3682.550000	3.53434e-15
3682.500000	3.53583e-15
3682.450000	3.53732e-15
3682.400000	3.5388e-15
3682.350000	3.54029e-15
3682.300000	3.54178e-15
3682.250000	3.54327e-15
3682.200000	3.54477e-15
3682.150000	3.54626e-15
3682.100000	3.54775e-15
3682.050000	3.54924e-15
3682.000000	3.55074e-15
3681.950000	3.55223e-15
3681.900000	3.55373e-15
3681.850000	3.55522e-15
3681.800000	3.55672e-15
3681.750000	3.55822e-15
3681.700000	3.55972e-15
3681.650000	3.56121e-15
3681.600000	3.56271e-15
3681.550000	3.56421e-15
3681.500000	3.56571e-15
3681.450000	3.56721e-15
3681.400000	3.56872e-15
3681.350000	3.57022e-15
3681.300000	3.57172e-15
3681.250000	3.57322e-15
3681.200000	3.57473e-15
3681.150000	3.57623e-15
3681.100000	3.57774e-15
3681.050000	3.57925e-15
3681.000000	3.58075e-15
3680.950000	3.58226e-15
3680.900000	3.58377e-15
3680.850000	3.58528e-15
3680.800000	3.58678e-15
3680.750000	3.58829e-15
3680.700000	3.58981e-15
3680.650000	3.59132e-15
3680.600000	3.59283e-15
3680.550000	3.59434e-15
3680.500000	3.59585e-15
3680.450000	3.59737e-15
3680.400000	3.59888e-15
3680.350000	3.6004e-15
3680.300000	3.60191e-15
3680.250000	3.60343e-15
3680.200000	3.60494e-15
3680.150000	3.60646e-15
3680.100000	3.60798e-15
3680.050000	3.6095e-15
3680.000000	3.61102e-15
3679.950000	3.61254e-15
3679.900000	3.61406e-15
3679.850000	3.61558e-15
3679.800000	3.6171e-15
3679.750000	3.61863e-15
3679.700000	3.62015e-15
3679.650000	3.62167e-15
3679.600000	3.6232e-15
3679.550000	3.62472e-15
3679.500000	3.62625e-15
3679.450000	3.62777e-15
3679.400000	3.6293e-15
3679.350000	3.63083e-15
3679.300000	3.63236e-15
3679.250000	3.63389e-15
3679.200000	3.63542e-15
3679.150000	3.63695e-15
3679.100000	3.63848e-15
3679.050000	3.64001e-15
3679.000000	3.64154e-15
3678.950000	3.64307e-15
3678.900000	3.64461e-15
3678.850000	3.64614e-15
3678.800000	3.64768e-15
3678.750000	3.64921e-15
3678.700000	3.65075e-15
3678.650000	3.65228e-15
3678.600000	3.65382e-15
3678.550000	3.65536e-15
3678.500000	3.6569e-15
3678.450000	3.65844e-15
3678.400000	3.65998e-15
3678.350000	3.66152e-15
3678.300000	3.66306e-15
3678.250000	3.6646e-15
3678.200000	3.66614e-15
3678.150000	3.66769e-15
3678.100000	3.66923e-15
3678.050000	3.67078e-15
3678.000000	3.67232e-15
3677.950000	3.67387e-15
3677.900000	3.67541e-15
3677.850000	3.67696e-15
3677.800000	3.67851e-15
3677.750000	3.68006e-15
3677.700000	3.68161e-15
3677.650000	3.68316e-15
3677.600000	3.68471e-15
3677.550000	3.68626e-15
3677.500000	3.68781e-15
3677.450000	3.68936e-15
3677.400000	3.69091e-15
3677.350000	3.69247e-15
3677.300000	3.69402e-15
3677.250000	3.69558e-15
3677.200000	3.69713e-15
3677.150000	3.69869e-15
3677.100000	3.70025e-15
3677.050000	3.7018e-15
3677.000000	3.70336e-15
3676.950000	3.70492e-15
3676.900000	3.70648e-15
3676.850000	3.70804e-15
3676.800000	3.7096e-15
3676.750000	3.71116e-15
3676.700000	3.71273e-15
3676.650000	3.71429e-15
3676.600000	3.71585e-15
3676.550000	3.71742e-15
3676.500000	3.71898e-15
3676.450000	3.72055e-15
3676.400000	3.72211e-15
3676.350000	3.72368e-15
3676.300000	3.72525e-15
3676.250000	3.72681e-15
3676.200000	3.72838e-15
3676.150000	3.72995e-15
3676.100000	3.73152e-15
3676.050000	3.73309e-15
3676.000000	3.73467e-15
3675.950000	3.73624e-15
3675.900000	3.73781e-15
3675.850000	3.73938e-15
3675.800000	3.74096e-15
3675.750000	3.74253e-15
3675.700000	3.74411e-15
3675.650000	3.74568e-15
3675.600000	3.74726e-15
3675.550000	3.74884e-15
3675.500000	3.75042e-15
3675.450000	3.75199e-15
3675.400000	3.75357e-15
3675.350000	3.75515e-15
3675.300000	3.75673e-15
3675.250000	3.75832e-15
3675.200000	3.7599e-15
3675.150000	3.76148e-15
3675.100000	3.76306e-15
3675.050000	3.76465e-15
3675.000000	3.76623e-15
3674.950000	3.76782e-15
3674.900000	3.7694e-15
3674.850000	3.77099e-15
3674.800000	3.77258e-15
3674.750000	3.77417e-15
3674.700000	3.77575e-15
3674.650000	3.77734e-15
3674.600000	3.77893e-15
3674.550000	3.78052e-15
3674.500000	3.78212e-15
3674.450000	3.78371e-15
3674.400000	3.7853e-15
3674.350000	3.78689e-15
3674.300000	3.78849e-15
3674.250000	3.79008e-15
3674.200000	3.79168e-15
3674.150000	3.79327e-15
3674.100000	3.79487e-15
3674.050000	3.79647e-15
3674.000000	3.79807e-15
3673.950000	3.79967e-15
3673.900000	3.80127e-15
3673.850000	3.80287e-15
3673.800000	3.80447e-15
3673.750000	3.80607e-15
3673.700000	3.80767e-15
3673.650000	3.80927e-15
3673.600000	3.81088e-15
3673.550000	3.81248e-15
3673.500000	3.81408e-15
3673.450000	3.81569e-15
3673.400000	3.8173e-15
3673.350000	3.8189e-15
3673.300000	3.82051e-15
3673.250000	3.82212e-15
3673.200000	3.82373e-15
3673.150000	3.82534e-15
3673.100000	3.82695e-15
3673.050000	3.82856e-15
3673.000000	3.83017e-15
3672.950000	3.83178e-15
3672.900000	3.8334e-15
3672.850000	3.83501e-15
3672.800000	3.83662e-15
3672.750000	3.83824e-15
3672.700000	3.83985e-15
3672.650000	3.84147e-15
3672.600000	3.84309e-15
3672.550000	3.84471e-15
3672.500000	3.84632e-15
3672.450000	3.84794e-15
3672.400000	3.84956e-15
3672.350000	3.85118e-15
3672.300000	3.8528e-15
3672.250000	3.85443e-15
3672.200000	3.85605e-15
3672.150000	3.85767e-15
3672.100000	3.8593e-15
3672.050000	3.86092e-15
3672.000000	3.86255e-15
3671.950000	3.86417e-15
3671.900000	3.8658e-15
3671.850000	3.86742e-15
3671.800000	3.86905e-15
3671.750000	3.87068e-15
3671.700000	3.87231e-15
3671.650000	3.87394e-15
3671.600000	3.87557e-15
3671.550000	3.8772e-15
3671.500000	3.87883e-15
3671.450000	3.88047e-15
3671.400000	3.8821e-15
3671.350000	3.88374e-15
3671.300000	3.88537e-15
3671.250000	3.88701e-15
3671.200000	3.88864e-15
3671.150000	3.89028e-15
3671.100000	3.89192e-15
3671.050000	3.89355e-15
3671.000000	3.89519e-15
3670.950000	3.89683e-15
3670.900000	3.89847e-15
3670.850000	3.90011e-15
3670.800000	3.90176e-15
3670.750000	3.9034e-15
3670.700000	3.90504e-15
3670.650000	3.90669e-15
3670.600000	3.90833e-15
3670.550000	3.90998e-15
3670.500000	3.91162e-15
3670.450000	3.91327e-15
3670.400000	3.91491e-15
3670.350000	3.91656e-15
3670.300000	3.91821e-15
3670.250000	3.91986e-15
3670.200000	3.92151e-15
3670.150000	3.92316e-15
3670.100000	3.92481e-15
3670.050000	3.92646e-15
3670.000000	3.92812e-15
3669.950000	3.92977e-15
3669.900000	3.93143e-15
3669.850000	3.93308e-15
3669.800000	3.93474e-15
3669.750000	3.93639e-15
3669.700000	3.93805e-15
3669.650000	3.93971e-15
3669.600000	3.94137e-15
3669.550000	3.94302e-15
3669.500000	3.94468e-15
3669.450000	3.94634e-15
3669.400000	3.94801e-15
3669.350000	3.94967e-15
3669.300000	3.95133e-15
3669.250000	3.95299e-15
3669.200000	3.95466e-15
3669.150000	3.95632e-15
3669.100000	3.95799e-15
3669.050000	3.95965e-15
3669.000000	3.96132e-15
3668.950000	3.96299e-15
3668.900000	3.96466e-15
3668.850000	3.96632e-15
3668.800000	3.96799e-15
3668.750000	3.96966e-15
3668.700000	3.97134e-15
3668.650000	3.97301e-15
3668.600000	3.97468e-15
3668.550000	3.97635e-15
3668.500000	3.97803e-15
3668.450000	3.9797e-15
3668.400000	3.98138e-15
3668.350000	3.98305e-15
3668.300000	3.98473e-15
3668.250000	3.98641e-15
3668.200000	3.98808e-15
3668.150000	3.98976e-15
3668.100000	3.99144e-15
3668.050000	3.99312e-15
3668.000000	3.9948e-15
3667.950000	3.99649e-15
3667.900000	3.99817e-15
3667.850000	3.99985e-15
3667.800000	4.00153e-15
3667.750000	4.00322e-15
3667.700000	4.0049e-15
3667.650000	4.00659e-15
3667.600000	4.00828e-15
3667.550000	4.00996e-15
3667.500000	4.01165e-15
3667.450000	4.01334e-15
3667.400000	4.01503e-15
3667.350000	4.01672e-15
3667.300000	4.01841e-15
3667.250000	4.0201e-15
3667.200000	4.02179e-15
3667.150000	4.02349e-15
3667.100000	4.02518e-15
3667.050000	4.02687e-15
3667.000000	4.02857e-15
3666.950000	4.03027e-15
3666.900000	4.03196e-15
3666.850000	4.03366e-15
3666.800000	4.03536e-15
3666.750000	4.03706e-15
3666.700000	4.03876e-15
3666.650000	4.04046e-15
3666.600000	4.04216e-15
3666.550000	4.04386e-15
3666.500000	4.04556e-15
3666.450000	4.04726e-15
3666.400000	4.04897e-15
3666.350000	4.05067e-15
3666.300000	4.05238e-15
3666.250000	4.05408e-15
3666.200000	4.05579e-15
3666.150000	4.0575e-15
3666.100000	4.0592e-15
3666.050000	4.06091e-15
3666.000000	4.06262e-15
3665.950000	4.06433e-15
3665.900000	4.06604e-15
3665.850000	4.06775e-15
3665.800000	4.06947e-15
3665.750000	4.07118e-15
3665.700000	4.07289e-15
3665.650000	4.07461e-15
3665.600000	4.07632e-15
3665.550000	4.07804e-15
3665.500000	4.07975e-15
3665.450000	4.08147e-15
3665.400000	4.08319e-15
3665.350000	4.08491e-15
3665.300000	4.08663e-15
3665.250000	4.08835e-15
3665.200000	4.09007e-15
3665.150000	4.09179e-15
3665.100000	4.09351e-15
3665.050000	4.09524e-15
3665.000000	4.09696e-15
3664.950000	4.09869e-15
3664.900000	4.10041e-15
3664.850000	4.10214e-15
3664.800000	4.10386e-15
3664.750000	4.10559e-15
3664.700000	4.10732e-15
3664.650000	4.10905e-15
3664.600000	4.11078e-15
3664.550000	4.11251e-15
3664.500000	4.11424e-15
3664.450000	4.11597e-15
3664.400000	4.1177e-15
3664.350000	4.11944e-15
3664.300000	4.12117e-15
3664.250000	4.12291e-15
3664.200000	4.12464e-15
3664.150000	4.12638e-15
3664.100000	4.12811e-15
3664.050000	4.12985e-15
3664.000000	4.13159e-15
3663.950000	4.13333e-15
3663.900000	4.13507e-15
3663.850000	4.13681e-15
3663.800000	4.13855e-15
3663.750000	4.14029e-15
3663.700000	4.14204e-15
3663.650000	4.14378e-15
3663.600000	4.14552e-15
3663.550000	4.14727e-15
3663.500000	4.14901e-15
3663.450000	4.15076e-15
3663.400000	4.15251e-15
3663.350000	4.15426e-15
3663.300000	4.15601e-15
3663.250000	4.15775e-15
3663.200000	4.1595e-15
3663.150000	4.16126e-15
3663.100000	4.16301e-15
3663.050000	4.16476e-15
3663.000000	4.16651e-15
3662.950000	4.16827e-15
3662.900000	4.17002e-15
3662.850000	4.17178e-15
3662.800000	4.17353e-15
3662.750000	4.17529e-15
3662.700000	4.17705e-15
3662.650000	4.17881e-15
3662.600000	4.18056e-15
3662.550000	4.18232e-15
3662.500000	4.18408e-15
3662.450000	4.18585e-15
3662.400000	4.18761e-15
3662.350000	4.18937e-15
3662.300000	4.19113e-15
3662.250000	4.1929e-15
3662.200000	4.19466e-15
3662.150000	4.19643e-15
3662.100000	4.19819e-15
3662.050000	4.19996e-15
3662.000000	4.20173e-15
3661.950000	4.2035e-15
3661.900000	4.20527e-15
3661.850000	4.20704e-15
3661.800000	4.20881e-15
3661.750000	4.21058e-15
3661.700000	4.21235e-15
3661.650000	4.21413e-15
3661.600000	4.2159e-15
3661.550000	4.21767e-15
3661.500000	4.21945e-15
3661.450000	4.22123e-15
3661.400000	4.223e-15
3661.350000	4.22478e-15
3661.300000	4.22656e-15
3661.250000	4.22834e-15
3661.200000	4.23012e-15
3661.150000	4.2319e-15
3661.100000	4.23368e-15
3661.050000	4.23546e-15
3661.000000	4.23725e-15
3660.950000	4.23903e-15
3660.900000	4.24081e-15
3660.850000	4.2426e-15
3660.800000	4.24438e-15
3660.750000	4.24617e-15
3660.700000	4.24796e-15
3660.650000	4.24975e-15
3660.600000	4.25154e-15
3660.550000	4.25332e-15
3660.500000	4.25512e-15
3660.450000	4.25691e-15
3660.400000	4.2587e-15
3660.350000	4.26049e-15
3660.300000	4.26228e-15
3660.250000	4.26408e-15
3660.200000	4.26587e-15
3660.150000	4.26767e-15
3660.100000	4.26947e-15
3660.050000	4.27126e-15
3660.000000	4.27306e-15
3659.950000	4.27486e-15
3659.900000	4.27666e-15
3659.850000	4.27846e-15
3659.800000	4.28026e-15
3659.750000	4.28206e-15
3659.700000	4.28386e-15
3659.650000	4.28567e-15
3659.600000	4.28747e-15
3659.550000	4.28928e-15
3659.500000	4.29108e-15
3659.450000	4.29289e-15
3659.400000	4.29469e-15
3659.350000	4.2965e-15
3659.300000	4.29831e-15
3659.250000	4.30012e-15
3659.200000	4.30193e-15
3659.150000	4.30374e-15
3659.100000	4.30555e-15
3659.050000	4.30737e-15
3659.000000	4.30918e-15
3658.950000	4.31099e-15
3658.900000	4.31281e-15
3658.850000	4.31462e-15
3658.800000	4.31644e-15
3658.750000	4.31826e-15
3658.700000	4.32007e-15
3658.650000	4.32189e-15
3658.600000	4.32371e-15
3658.550000	4.32553e-15
3658.500000	4.32735e-15
3658.450000	4.32917e-15
3658.400000	4.331e-15
3658.350000	4.33282e-15
3658.300000	4.33464e-15
3658.250000	4.33647e-15
3658.200000	4.33829e-15
3658.150000	4.34012e-15
3658.100000	4.34195e-15
3658.050000	4.34377e-15
3658.000000	4.3456e-15
3657.950000	4.34743e-15
3657.900000	4.34926e-15
3657.850000	4.35109e-15
3657.800000	4.35292e-15
3657.750000	4.35476e-15
3657.700000	4.35659e-15
3657.650000	4.35842e-15
3657.600000	4.36026e-15
3657.550000	4.36209e-15
3657.500000	4.36393e-15
3657.450000	4.36577e-15
3657.400000	4.3676e-15
3657.350000	4.36944e-15
3657.300000	4.37128e-15
3657.250000	4.37312e-15
3657.200000	4.37496e-15
3657.150000	4.3768e-15
3657.100000	4.37865e-15
3657.050000	4.38049e-15
3657.000000	4.38233e-15
3656.950000	4.38418e-15
3656.900000	4.38602e-15
3656.850000	4.38787e-15
3656.800000	4.38972e-15
3656.750000	4.39156e-15
3656.700000	4.39341e-15
3656.650000	4.39526e-15
3656.600000	4.39711e-15
3656.550000	4.39896e-15
3656.500000	4.40081e-15
3656.450000	4.40267e-15
3656.400000	4.40452e-15
3656.350000	4.40637e-15
3656.300000	4.40823e-15
3656.250000	4.41008e-15
3656.200000	4.41194e-15
3656.150000	4.4138e-15
3656.100000	4.41566e-15
3656.050000	4.41751e-15
3656.000000	4.41937e-15
3655.950000	4.42123e-15
3655.900000	4.4231e-15
3655.850000	4.42496e-15
3655.800000	4.42682e-15
3655.750000	4.42868e-15
3655.700000	4.43055e-15
3655.650000	4.43241e-15
3655.600000	4.43428e-15
3655.550000	4.43614e-15
3655.500000	4.43801e-15
3655.450000	4.43988e-15
3655.400000	4.44175e-15
3655.350000	4.44362e-15
3655.300000	4.44549e-15
3655.250000	4.44736e-15
3655.200000	4.44923e-15
3655.150000	4.45111e-15
3655.100000	4.45298e-15
3655.050000	4.45485e-15
3655.000000	4.45673e-15
3654.950000	4.4586e-15
3654.900000	4.46048e-15
3654.850000	4.46236e-15
3654.800000	4.46424e-15
3654.750000	4.46612e-15
3654.700000	4.468e-15
3654.650000	4.46988e-15
3654.600000	4.47176e-15
3654.550000	4.47364e-15
3654.500000	4.47552e-15
3654.450000	4.47741e-15
3654.400000	4.47929e-15
3654.350000	4.48118e-15
3654.300000	4.48306e-15
3654.250000	4.48495e-15
3654.200000	4.48684e-15
3654.150000	4.48873e-15
3654.100000	4.49062e-15
3654.050000	4.49251e-15
3654.000000	4.4944e-15
3653.950000	4.49629e-15
3653.900000	4.49818e-15
3653.850000	4.50008e-15
3653.800000	4.50197e-15
3653.750000	4.50387e-15
3653.700000	4.50576e-15
3653.650000	4.50766e-15
3653.600000	4.50956e-15
3653.550000	4.51145e-15
3653.500000	4.51335e-15
3653.450000	4.51525e-15
3653.400000	4.51715e-15
3653.350000	4.51906e-15
3653.300000	4.52096e-15
3653.250000	4.52286e-15
3653.200000	4.52476e-15
3653.150000	4.52667e-15
3653.100000	4.52857e-15
3653.050000	4.53048e-15
3653.000000	4.53239e-15
3652.950000	4.5343e-15
3652.900000	4.5362e-15
3652.850000	4.53811e-15
3652.800000	4.54002e-15
3652.750000	4.54193e-15
3652.700000	4.54385e-15
3652.650000	4.54576e-15
3652.600000	4.54767e-15
3652.550000	4.54959e-15
3652.500000	4.5515e-15
3652.450000	4.55342e-15
3652.400000	4.55533e-15
3652.350000	4.55725e-15
3652.300000	4.55917e-15
3652.250000	4.56109e-15
3652.200000	4.56301e-15
3652.150000	4.56493e-15
3652.100000	4.56685e-15
3652.050000	4.56877e-15
3652.000000	4.5707e-15
3651.950000	4.57262e-15
3651.900000	4.57455e-15
3651.850000	4.57647e-15
3651.800000	4.5784e-15
3651.750000	4.58033e-15
3651.700000	4.58225e-15
3651.650000	4.58418e-15
3651.600000	4.58611e-15
3651.550000	4.58804e-15
3651.500000	4.58997e-15
3651.450000	4.59191e-15
3651.400000	4.59384e-15
3651.350000	4.59577e-15
3651.300000	4.59771e-15
3651.250000	4.59964e-15
3651.200000	4.60158e-15
3651.150000	4.60352e-15
3651.100000	4.60545e-15
3651.050000	4.60739e-15
3651.000000	4.60933e-15
3650.950000	4.61127e-15
3650.900000	4.61321e-15
3650.850000	4.61515e-15
3650.800000	4.6171e-15
3650.750000	4.61904e-15
3650.700000	4.62098e-15
3650.650000	4.62293e-15
3650.600000	4.62488e-15
3650.550000	4.62682e-15
3650.500000	4.62877e-15
3650.450000	4.63072e-15
3650.400000	4.63267e-15
3650.350000	4.63462e-15
3650.300000	4.63657e-15
3650.250000	4.63852e-15
3650.200000	4.64047e-15
3650.150000	4.64243e-15
3650.100000	4.64438e-15
3650.050000	4.64634e-15
3650.000000	4.64829e-15
3649.950000	4.65025e-15
3649.900000	4.65221e-15
3649.850000	4.65416e-15
3649.800000	4.65612e-15
3649.750000	4.65808e-15
3649.700000	4.66004e-15
3649.650000	4.662e-15
3649.600000	4.66397e-15
3649.550000	4.66593e-15
3649.500000	4.66789e-15
3649.450000	4.66986e-15
3649.400000	4.67182e-15
3649.350000	4.67379e-15
3649.300000	4.67576e-15
3649.250000	4.67773e-15
3649.200000	4.6797e-15
3649.150000	4.68167e-15
3649.100000	4.68364e-15
3649.050000	4.68561e-15
3649.000000	4.68758e-15
3648.950000	4.68955e-15
3648.900000	4.69153e-15
3648.850000	4.6935e-15
3648.800000	4.69548e-15
3648.750000	4.69745e-15
3648.700000	4.69943e-15
3648.650000	4.70141e-15
3648.600000	4.70339e-15
3648.550000	4.70537e-15
3648.500000	4.70735e-15
3648.450000	4.70933e-15
3648.400000	4.71131e-15
3648.350000	4.7133e-15
3648.300000	4.71528e-15
3648.250000	4.71727e-15
3648.200000	4.71925e-15
3648.150000	4.72124e-15
3648.100000	4.72322e-15
3648.050000	4.72521e-15
3648.000000	4.7272e-15
3647.950000	4.72919e-15
3647.900000	4.73118e-15
3647.850000	4.73317e-15
3647.800000	4.73517e-15
3647.750000	4.73716e-15
3647.700000	4.73915e-15
3647.650000	4.74115e-15
3647.600000	4.74314e-15
3647.550000	4.74514e-15
3647.500000	4.74714e-15
3647.450000	4.74914e-15
3647.400000	4.75114e-15
3647.350000	4.75314e-15
3647.300000	4.75514e-15
3647.250000	4.75714e-15
3647.200000	4.75914e-15
3647.150000	4.76114e-15
3647.100000	4.76315e-15
3647.050000	4.76515e-15
3647.000000	4.76716e-15
3646.950000	4.76916e-15
3646.900000	4.77117e-15
3646.850000	4.77318e-15
3646.800000	4.77519e-15
3646.750000	4.7772e-15
3646.700000	4.77921e-15
3646.650000	4.78122e-15
3646.600000	4.78323e-15
3646.550000	4.78525e-15
3646.500000	4.78726e-15
3646.450000	4.78928e-15
3646.400000	4.79129e-15
3646.350000	4.79331e-15
3646.300000	4.79533e-15
3646.250000	4.79735e-15
3646.200000	4.79937e-15
3646.150000	4.80139e-15
3646.100000	4.80341e-15
3646.050000	4.80543e-15
3646.000000	4.80745e-15
3645.950000	4.80948e-15
3645.900000	4.8115e-15
3645.850000	4.81353e-15
3645.800000	4.81555e-15
3645.750000	4.81758e-15
3645.700000	4.81961e-15
3645.650000	4.82164e-15
3645.600000	4.82366e-15
3645.550000	4.8257e-15
3645.500000	4.82773e-15
3645.450000	4.82976e-15
3645.400000	4.83179e-15
3645.350000	4.83383e-15
3645.300000	4.83586e-15
3645.250000	4.8379e-15
3645.200000	4.83993e-15
3645.150000	4.84197e-15
3645.100000	4.84401e-15
3645.050000	4.84605e-15
3645.000000	4.84809e-15
3644.950000	4.85013e-15
3644.900000	4.85217e-15
3644.850000	4.85421e-15
3644.800000	4.85625e-15
3644.750000	4.8583e-15
3644.700000	4.86034e-15
3644.650000	4.86239e-15
3644.600000	4.86444e-15
3644.550000	4.86648e-15
3644.500000	4.86853e-15
3644.450000	4.87058e-15
3644.400000	4.87263e-15
3644.350000	4.87468e-15
3644.300000	4.87673e-15
3644.250000	4.87879e-15
3644.200000	4.88084e-15
3644.150000	4.8829e-15
3644.100000	4.88495e-15
3644.050000	4.88701e-15
3644.000000	4.88906e-15
3643.950000	4.89112e-15
3643.900000	4.89318e-15
3643.850000	4.89524e-15
3643.800000	4.8973e-15
3643.750000	4.89936e-15
3643.700000	4.90143e-15
3643.650000	4.90349e-15
3643.600000	4.90555e-15
3643.550000	4.90762e-15
3643.500000	4.90968e-15
3643.450000	4.91175e-15
3643.400000	4.91382e-15
3643.350000	4.91589e-15
3643.300000	4.91795e-15
3643.250000	4.92002e-15
3643.200000	4.9221e-15
3643.150000	4.92417e-15
3643.100000	4.92624e-15
3643.050000	4.92831e-15
3643.000000	4.93039e-15
3642.950000	4.93246e-15
3642.900000	4.93454e-15
3642.850000	4.93662e-15
3642.800000	4.9387e-15
3642.750000	4.94077e-15
3642.700000	4.94285e-15
3642.650000	4.94493e-15
3642.600000	4.94702e-15
3642.550000	4.9491e-15
3642.500000	4.95118e-15
3642.450000	4.95327e-15
3642.400000	4.95535e-15
3642.350000	4.95744e-15
3642.300000	4.95952e-15
3642.250000	4.96161e-15
3642.200000	4.9637e-15
3642.150000	4.96579e-15
3642.100000	4.96788e-15
3642.050000	4.96997e-15
3642.000000	4.97206e-15
3641.950000	4.97416e-15
3641.900000	4.97625e-15
3641.850000	4.97834e-15
3641.800000	4.98044e-15
3641.750000	4.98254e-15
3641.700000	4.98463e-15
3641.650000	4.98673e-15
3641.600000	4.98883e-15
3641.550000	4.99093e-15
3641.500000	4.99303e-15
3641.450000	4.99513e-15
3641.400000	4.99724e-15
3641.350000	4.99934e-15
3641.300000	5.00144e-15
3641.250000	5.00355e-15
3641.200000	5.00565e-15
3641.150000	5.00776e-15
3641.100000	5.00987e-15
3641.050000	5.01198e-15
3641.000000	5.01409e-15
3640.950000	5.0162e-15
3640.900000	5.01831e-15
3640.850000	5.02042e-15
3640.800000	5.02254e-15
3640.750000	5.02465e-15
3640.700000	5.02676e-15
3640.650000	5.02888e-15
3640.600000	5.031e-15
3640.550000	5.03312e-15
3640.500000	5.03523e-15
3640.450000	5.03735e-15
3640.400000	5.03947e-15
3640.350000	5.04159e-15
3640.300000	5.04372e-15
3640.250000	5.04584e-15
3640.200000	5.04796e-15
3640.150000	5.05009e-15
3640.100000	5.05221e-15
3640.050000	5.05434e-15
3640.000000	5.05647e-15
3639.950000	5.0586e-15
3639.900000	5.06073e-15
3639.850000	5.06286e-15
3639.800000	5.06499e-15
3639.750000	5.06712e-15
3639.700000	5.06925e-15
3639.650000	5.07139e-15
3639.600000	5.07352e-15
3639.550000	5.07566e-15
3639.500000	5.07779e-15
3639.450000	5.07993e-15
3639.400000	5.08207e-15
3639.350000	5.08421e-15
3639.300000	5.08635e-15
3639.250000	5.08849e-15
3639.200000	5.09063e-15
3639.150000	5.09277e-15
3639.100000	5.09492e-15
3639.050000	5.09706e-15
3639.000000	5.09921e-15
3638.950000	5.10135e-15
3638.900000	5.1035e-15
3638.850000	5.10565e-15
3638.800000	5.1078e-15
3638.750000	5.10995e-15
3638.700000	5.1121e-15
3638.650000	5.11425e-15
3638.600000	5.1164e-15
3638.550000	5.11856e-15
3638.500000	5.12071e-15
3638.450000	5.12287e-15
3638.400000	5.12502e-15
3638.350000	5.12718e-15
3638.300000	5.12934e-15
3638.250000	5.1315e-15
3638.200000	5.13366e-15
3638.150000	5.13582e-15
3638.100000	5.13798e-15
3638.050000	5.14014e-15
3638.000000	5.14231e-15
3637.950000	5.14447e-15
3637.900000	5.14664e-15
3637.850000	5.1488e-15
3637.800000	5.15097e-15
3637.750000	5.15314e-15
3637.700000	5.15531e-15
3637.650000	5.15748e-15
3637.600000	5.15965e-15
3637.550000	5.16182e-15
3637.500000	5.16399e-15
3637.450000	5.16617e-15
3637.400000	5.16834e-15
3637.350000	5.17052e-15
3637.300000	5.17269e-15
3637.250000	5.17487e-15
3637.200000	5.17705e-15
3637.150000	5.17923e-15
3637.100000	5.18141e-15
3637.050000	5.18359e-15
3637.000000	5.18577e-15
3636.950000	5.18796e-15
3636.900000	5.19014e-15
3636.850000	5.19232e-15
3636.800000	5.19451e-15
3636.750000	5.1967e-15
3636.700000	5.19888e-15
3636.650000	5.20107e-15
3636.600000	5.20326e-15
3636.550000	5.20545e-15
3636.500000	5.20764e-15
3636.450000	5.20983e-15
3636.400000	5.21203e-15
3636.350000	5.21422e-15
3636.300000	5.21642e-15
3636.250000	5.21861e-15
3636.200000	5.22081e-15
3636.150000	5.22301e-15
3636.100000	5.2252e-15
3636.050000	5.2274e-15
3636.000000	5.2296e-15
3635.950000	5.23181e-15
3635.900000	5.23401e-15
3635.850000	5.23621e-15
3635.800000	5.23842e-15
3635.750000	5.24062e-15
3635.700000	5.24283e-15
3635.650000	5.24503e-15
3635.600000	5.24724e-15
3635.550000	5.24945e-15
3635.500000	5.25166e-15
3635.450000	5.25387e-15
3635.400000	5.25608e-15
3635.350000	5.25829e-15
3635.300000	5.26051e-15
3635.250000	5.26272e-15
3635.200000	5.26494e-15
3635.150000	5.26715e-15
3635.100000	5.26937e-15
3635.050000	5.27159e-15
3635.000000	5.27381e-15
3634.950000	5.27603e-15
3634.900000	5.27825e-15
3634.850000	5.28047e-15
3634.800000	5.28269e-15
3634.750000	5.28492e-15
3634.700000	5.28714e-15
3634.650000	5.28937e-15
3634.600000	5.29159e-15
3634.550000	5.29382e-15
3634.500000	5.29605e-15
3634.450000	5.29828e-15
3634.400000	5.30051e-15
3634.350000	5.30274e-15
3634.300000	5.30497e-15
3634.250000	5.3072e-15
3634.200000	5.30944e-15
3634.150000	5.31167e-15
3634.100000	5.31391e-15
3634.050000	5.31615e-15
3634.000000	5.31838e-15
3633.950000	5.32062e-15
3633.900000	5.32286e-15
3633.850000	5.3251e-15
3633.800000	5.32734e-15
3633.750000	5.32959e-15
3633.700000	5.33183e-15
3633.650000	5.33407e-15
3633.600000	5.33632e-15
3633.550000	5.33856e-15
3633.500000	5.34081e-15
3633.450000	5.34306e-15
3633.400000	5.34531e-15
3633.350000	5.34756e-15
3633.300000	5.34981e-15
3633.250000	5.35206e-15
3633.200000	5.35431e-15
3633.150000	5.35657e-15
3633.100000	5.35882e-15
3633.050000	5.36108e-15
3633.000000	5.36334e-15
3632.950000	5.36559e-15
3632.900000	5.36785e-15
3632.850000	5.37011e-15
3632.800000	5.37237e-15
3632.750000	5.37463e-15
3632.700000	5.3769e-15
3632.650000	5.37916e-15
3632.600000	5.38142e-15
3632.550000	5.38369e-15
3632.500000	5.38595e-15
3632.450000	5.38822e-15
3632.400000	5.39049e-15
3632.350000	5.39276e-15
3632.300000	5.39503e-15
3632.250000	5.3973e-15
3632.200000	5.39957e-15
3632.150000	5.40184e-15
3632.100000	5.40412e-15
3632.050000	5.40639e-15
3632.000000	5.40867e-15
3631.950000	5.41095e-15
3631.900000	5.41322e-15
3631.850000	5.4155e-15
3631.800000	5.41778e-15
3631.750000	5.42006e-15
3631.700000	5.42234e-15
3631.650000	5.42463e-15
3631.600000	5.42691e-15
3631.550000	5.42919e-15
3631.500000	5.43148e-15
3631.450000	5.43376e-15
3631.400000	5.43605e-15
3631.350000	5.43834e-15
3631.300000	5.44063e-15
3631.250000	5.44292e-15
3631.200000	5.44521e-15
3631.150000	5.4475e-15
3631.100000	5.4498e-15
3631.050000	5.45209e-15
3631.000000	5.45438e-15
3630.950000	5.45668e-15
3630.900000	5.45898e-15
3630.850000	5.46127e-15
3630.800000	5.46357e-15
3630.750000	5.46587e-15
3630.700000	5.46817e-15
3630.650000	5.47048e-15
3630.600000	5.47278e-15
3630.550000	5.47508e-15
3630.500000	5.47739e-15
3630.450000	5.47969e-15
3630.400000	5.482e-15
3630.350000	5.48431e-15
3630.300000	5.48661e-15
3630.250000	5.48892e-15
3630.200000	5.49123e-15
3630.150000	5.49355e-15
3630.100000	5.49586e-15
3630.050000	5.49817e-15
3630.000000	5.50049e-15
3629.950000	5.5028e-15
3629.900000	5.50512e-15
3629.850000	5.50744e-15
3629.800000	5.50975e-15
3629.750000	5.51207e-15
3629.700000	5.51439e-15
3629.650000	5.51671e-15
3629.600000	5.51904e-15
3629.550000	5.52136e-15
3629.500000	5.52368e-15
3629.450000	5.52601e-15
3629.400000	5.52833e-15
3629.350000	5.53066e-15
3629.300000	5.53299e-15
3629.250000	5.53532e-15
3629.200000	5.53765e-15
3629.150000	5.53998e-15
3629.100000	5.54231e-15
3629.050000	5.54464e-15
3629.000000	5.54698e-15
3628.950000	5.54931e-15
3628.900000	5.55165e-15
3628.850000	5.55399e-15
3628.800000	5.55632e-15
3628.750000	5.55866e-15
3628.700000	5.561e-15
3628.650000	5.56334e-15
3628.600000	5.56568e-15
3628.550000	5.56803e-15
3628.500000	5.57037e-15
3628.450000	5.57272e-15
3628.400000	5.57506e-15
3628.350000	5.57741e-15
3628.300000	5.57976e-15
3628.250000	5.5821e-15
3628.200000	5.58445e-15
3628.150000	5.5868e-15
3628.100000	5.58916e-15
3628.050000	5.59151e-15
3628.000000	5.59386e-15
3627.950000	5.59622e-15
3627.900000	5.59857e-15
3627.850000	5.60093e-15
3627.800000	5.60329e-15
3627.750000	5.60565e-15
3627.700000	5.60801e-15
3627.650000	5.61037e-15
3627.600000	5.61273e-15
3627.550000	5.61509e-15
3627.500000	5.61745e-15
3627.450000	5.61982e-15
3627.400000	5.62218e-15
3627.350000	5.62455e-15
3627.300000	5.62692e-15
3627.250000	5.62929e-15
3627.200000	5.63166e-15
3627.150000	5.63403e-15
3627.100000	5.6364e-15
3627.050000	5.63877e-15
3627.000000	5.64114e-15
3626.950000	5.64352e-15
3626.900000	5.64589e-15
3626.850000	5.64827e-15
3626.800000	5.65065e-15
3626.750000	5.65303e-15
3626.700000	5.65541e-15
3626.650000	5.65779e-15
3626.600000	5.66017e-15
3626.550000	5.66255e-15
3626.500000	5.66493e-15
3626.450000	5.66732e-15
3626.400000	5.6697e-15
3626.350000	5.67209e-15
3626.300000	5.67448e-15
3626.250000	5.67687e-15
3626.200000	5.67926e-15
3626.150000	5.68165e-15
3626.100000	5.68404e-15
3626.050000	5.68643e-15
3626.000000	5.68882e-15
3625.950000	5.69122e-15
3625.900000	5.69361e-15
3625.850000	5.69601e-15
3625.800000	5.69841e-15
3625.750000	5.70081e-15
3625.700000	5.70321e-15
3625.650000	5.70561e-15
3625.600000	5.70801e-15
3625.550000	5.71041e-15
3625.500000	5.71282e-15
3625.450000	5.71522e-15
3625.400000	5.71763e-15
3625.350000	5.72003e-15
3625.300000	5.72244e-15
3625.250000	5.72485e-15
3625.200000	5.72726e-15
3625.150000	5.72967e-15
3625.100000	5.73208e-15
3625.050000	5.73449e-15
3625.000000	5.73691e-15
3624.950000	5.73932e-15
3624.900000	5.74174e-15
3624.850000	5.74416e-15
3624.800000	5.74657e-15
3624.750000	5.74899e-15
3624.700000	5.75141e-15
3624.650000	5.75383e-15
3624.600000	5.75625e-15
3624.550000	5.75868e-15
3624.500000	5.7611e-15
3624.450000	5.76353e-15
3624.400000	5.76595e-15
3624.350000	5.76838e-15
3624.300000	5.77081e-15
3624.250000	5.77324e-15
3624.200000	5.77567e-15
3624.150000	5.7781e-15
3624.100000	5.78053e-15
3624.050000	5.78296e-15
3624.000000	5.7854e-15
3623.950000	5.78783e-15
3623.900000	5.79027e-15
3623.850000	5.79271e-15
3623.800000	5.79514e-15
3623.750000	5.79758e-15
3623.700000	5.80002e-15
3623.650000	5.80247e-15
3623.600000	5.80491e-15
3623.550000	5.80735e-15
3623.500000	5.8098e-15
3623.450000	5.81224e-15
3623.400000	5.81469e-15
3623.350000	5.81714e-15
3623.300000	5.81958e-15
3623.250000	5.82203e-15
3623.200000	5.82448e-15
3623.150000	5.82694e-15
3623.100000	5.82939e-15
3623.050000	5.83184e-15
3623.000000	5.8343e-15
3622.950000	5.83675e-15
3622.900000	5.83921e-15
3622.850000	5.84167e-15
3622.800000	5.84413e-15
3622.750000	5.84659e-15
3622.700000	5.84905e-15
3622.650000	5.85151e-15
3622.600000	5.85397e-15
3622.550000	5.85644e-15
3622.500000	5.8589e-15
3622.450000	5.86137e-15
3622.400000	5.86384e-15
3622.350000	5.8663e-15
3622.300000	5.86877e-15
3622.250000	5.87124e-15
3622.200000	5.87371e-15
3622.150000	5.87619e-15
3622.100000	5.87866e-15
3622.050000	5.88113e-15
3622.000000	5.88361e-15
3621.950000	5.88609e-15
3621.900000	5.88856e-15
3621.850000	5.89104e-15
3621.800000	5.89352e-15
3621.750000	5.896e-15
3621.700000	5.89849e-15
3621.650000	5.90097e-15
3621.600000	5.90345e-15
3621.550000	5.90594e-15
3621.500000	5.90842e-15
3621.450000	5.91091e-15
3621.400000	5.9134e-15
3621.350000	5.91589e-15
3621.300000	5.91838e-15
3621.250000	5.92087e-15
3621.200000	5.92336e-15
3621.150000	5.92585e-15
3621.100000	5.92835e-15
3621.050000	5.93084e-15
3621.000000	5.93334e-15
3620.950000	5.93584e-15
3620.900000	5.93834e-15
3620.850000	5.94084e-15
3620.800000	5.94334e-15
3620.750000	5.94584e-15
3620.700000	5.94834e-15
3620.650000	5.95084e-15
3620.600000	5.95335e-15
3620.550000	5.95586e-15
3620.500000	5.95836e-15
3620.450000	5.96087e-15
3620.400000	5.96338e-15
3620.350000	5.96589e-15
3620.300000	5.9684e-15
3620.250000	5.97091e-15
3620.200000	5.97343e-15
3620.150000	5.97594e-15
3620.100000	5.97846e-15
3620.050000	5.98097e-15
3620.000000	5.98349e-15
3619.950000	5.98601e-15
3619.900000	5.98853e-15
3619.850000	5.99105e-15
3619.800000	5.99357e-15
3619.750000	5.99609e-15
3619.700000	5.99862e-15
3619.650000	6.00114e-15
3619.600000	6.00367e-15
3619.550000	6.0062e-15
3619.500000	6.00872e-15
3619.450000	6.01125e-15
3619.400000	6.01378e-15
3619.350000	6.01631e-15
3619.300000	6.01885e-15
3619.250000	6.02138e-15
3619.200000	6.02392e-15
3619.150000	6.02645e-15
3619.100000	6.02899e-15
3619.050000	6.03153e-15
3619.000000	6.03406e-15
3618.950000	6.0366e-15
3618.900000	6.03914e-15
3618.850000	6.04169e-15
3618.800000	6.04423e-15
3618.750000	6.04677e-15
3618.700000	6.04932e-15
3618.650000	6.05187e-15
3618.600000	6.05441e-15
3618.550000	6.05696e-15
3618.500000	6.05951e-15
3618.450000	6.06206e-15
3618.400000	6.06461e-15
3618.350000	6.06717e-15
3618.300000	6.06972e-15
3618.250000	6.07227e-15
3618.200000	6.07483e-15
3618.150000	6.07739e-15
3618.100000	6.07995e-15
3618.050000	6.08251e-15
3618.000000	6.08507e-15
3617.950000	6.08763e-15
3617.900000	6.09019e-15
3617.850000	6.09275e-15
3617.800000	6.09532e-15
3617.750000	6.09788e-15
3617.700000	6.10045e-15
3617.650000	6.10302e-15
3617.600000	6.10559e-15
3617.550000	6.10816e-15
3617.500000	6.11073e-15
3617.450000	6.1133e-15
3617.400000	6.11587e-15
3617.350000	6.11845e-15
3617.300000	6.12102e-15
3617.250000	6.1236e-15
3617.200000	6.12618e-15
3617.150000	6.12876e-15
3617.100000	6.13133e-15
3617.050000	6.13392e-15
3617.000000	6.1365e-15
3616.950000	6.13908e-15
3616.900000	6.14166e-15
3616.850000	6.14425e-15
3616.800000	6.14684e-15
3616.750000	6.14942e-15
3616.700000	6.15201e-15
3616.650000	6.1546e-15
3616.600000	6.15719e-15
3616.550000	6.15978e-15
3616.500000	6.16238e-15
3616.450000	6.16497e-15
3616.400000	6.16757e-15
3616.350000	6.17016e-15
3616.300000	6.17276e-15
3616.250000	6.17536e-15
3616.200000	6.17796e-15
3616.150000	6.18056e-15
3616.100000	6.18316e-15
3616.050000	6.18576e-15
3616.000000	6.18836e-15
3615.950000	6.19097e-15
3615.900000	6.19358e-15
3615.850000	6.19618e-15
3615.800000	6.19879e-15
3615.750000	6.2014e-15
3615.700000	6.20401e-15
3615.650000	6.20662e-15
3615.600000	6.20923e-15
3615.550000	6.21185e-15
3615.500000	6.21446e-15
3615.450000	6.21708e-15
3615.400000	6.2197e-15
3615.350000	6.22231e-15
3615.300000	6.22493e-15
3615.250000	6.22755e-15
3615.200000	6.23017e-15
3615.150000	6.2328e-15
3615.100000	6.23542e-15
3615.050000	6.23804e-15
3615.000000	6.24067e-15
3614.950000	6.2433e-15
3614.900000	6.24592e-15
3614.850000	6.24855e-15
3614.800000	6.25118e-15
3614.750000	6.25382e-15
3614.700000	6.25645e-15
3614.650000	6.25908e-15
3614.600000	6.26172e-15
3614.550000	6.26435e-15
3614.500000	6.26699e-15
3614.450000	6.26963e-15
3614.400000	6.27227e-15
3614.350000	6.27491e-15
3614.300000	6.27755e-15
3614.250000	6.28019e-15
3614.200000	6.28283e-15
3614.150000	6.28548e-15
3614.100000	6.28812e-15
3614.050000	6.29077e-15
3614.000000	6.29342e-15
3613.950000	6.29607e-15
3613.900000	6.29872e-15
3613.850000	6.30137e-15
3613.800000	6.30402e-15
3613.750000	6.30667e-15
3613.700000	6.30933e-15
3613.650000	6.31198e-15
3613.600000	6.31464e-15
3613.550000	6.3173e-15
3613.500000	6.31996e-15
3613.450000	6.32262e-15
3613.400000	6.32528e-15
3613.350000	6.32794e-15
3613.300000	6.33061e-15
3613.250000	6.33327e-15
3613.200000	6.33594e-15
3613.150000	6.3386e-15
3613.100000	6.34127e-15
3613.050000	6.34394e-15
3613.000000	6.34661e-15
3612.950000	6.34928e-15
3612.900000	6.35195e-15
3612.850000	6.35463e-15
3612.800000	6.3573e-15
3612.750000	6.35998e-15
3612.700000	6.36266e-15
3612.650000	6.36533e-15
3612.600000	6.36801e-15
3612.550000	6.37069e-15
3612.500000	6.37338e-15
3612.450000	6.37606e-15
3612.400000	6.37874e-15
3612.350000	6.38143e-15
3612.300000	6.38411e-15
3612.250000	6.3868e-15
3612.200000	6.38949e-15
3612.150000	6.39218e-15
3612.100000	6.39487e-15
3612.050000	6.39756e-15
3612.000000	6.40025e-15
3611.950000	6.40295e-15
3611.900000	6.40564e-15
3611.850000	6.40834e-15
3611.800000	6.41104e-15
3611.750000	6.41373e-15
3611.700000	6.41643e-15
3611.650000	6.41914e-15
3611.600000	6.42184e-15
3611.550000	6.42454e-15
3611.500000	6.42724e-15
3611.450000	6.42995e-15
3611.400000	6.43266e-15
3611.350000	6.43536e-15
3611.300000	6.43807e-15
3611.250000	6.44078e-15
3611.200000	6.44349e-15
3611.150000	6.44621e-15
3611.100000	6.44892e-15
3611.050000	6.45163e-15
3611.000000	6.45435e-15
3610.950000	6.45707e-15
3610.900000	6.45978e-15
3610.850000	6.4625e-15
3610.800000	6.46522e-15
3610.750000	6.46795e-15
3610.700000	6.47067e-15
3610.650000	6.47339e-15
3610.600000	6.47612e-15
3610.550000	6.47884e-15
3610.500000	6.48157e-15
3610.450000	6.4843e-15
3610.400000	6.48703e-15
3610.350000	6.48976e-15
3610.300000	6.49249e-15
3610.250000	6.49522e-15
3610.200000	6.49796e-15
3610.150000	6.50069e-15
3610.100000	6.50343e-15
3610.050000	6.50616e-15
3610.000000	6.5089e-15
3609.950000	6.51164e-15
3609.900000	6.51438e-15
3609.850000	6.51713e-15
3609.800000	6.51987e-15
3609.750000	6.52261e-15
3609.700000	6.52536e-15
3609.650000	6.52811e-15
3609.600000	6.53085e-15
3609.550000	6.5336e-15
3609.500000	6.53635e-15
3609.450000	6.5391e-15
3609.400000	6.54186e-15
3609.350000	6.54461e-15
3609.300000	6.54736e-15
3609.250000	6.55012e-15
3609.200000	6.55288e-15
3609.150000	6.55564e-15
3609.100000	6.5584e-15
3609.050000	6.56116e-15
3609.000000	6.56392e-15
3608.950000	6.56668e-15
3608.900000	6.56944e-15
3608.850000	6.57221e-15
3608.800000	6.57498e-15
3608.750000	6.57774e-15
3608.700000	6.58051e-15
3608.650000	6.58328e-15
3608.600000	6.58605e-15
3608.550000	6.58883e-15
3608.500000	6.5916e-15
3608.450000	6.59437e-15
3608.400000	6.59715e-15
3608.350000	6.59993e-15
3608.300000	6.6027e-15
3608.250000	6.60548e-15
3608.200000	6.60826e-15
3608.150000	6.61105e-15
3608.100000	6.61383e-15
3608.050000	6.61661e-15
3608.000000	6.6194e-15
3607.950000	6.62218e-15
3607.900000	6.62497e-15
3607.850000	6.62776e-15
3607.800000	6.63055e-15
3607.750000	6.63334e-15
3607.700000	6.63613e-15
3607.650000	6.63893e-15
3607.600000	6.64172e-15
3607.550000	6.64452e-15
3607.500000	6.64731e-15
3607.450000	6.65011e-15
3607.400000	6.65291e-15
3607.350000	6.65571e-15
3607.300000	6.65851e-15
3607.250000	6.66131e-15
3607.200000	6.66412e-15
3607.150000	6.66692e-15
3607.100000	6.66973e-15
3607.050000	6.67254e-15
3607.000000	6.67535e-15
3606.950000	6.67815e-15
3606.900000	6.68097e-15
3606.850000	6.68378e-15
3606.800000	6.68659e-15
3606.750000	6.68941e-15
3606.700000	6.69222e-15
3606.650000	6.69504e-15
3606.600000	6.69786e-15
3606.550000	6.70068e-15
3606.500000	6.7035e-15
3606.450000	6.70632e-15
3606.400000	6.70914e-15
3606.350000	6.71196e-15
3606.300000	6.71479e-15
3606.250000	6.71762e-15
3606.200000	6.72044e-15
3606.150000	6.72327e-15
3606.100000	6.7261e-15
3606.050000	6.72893e-15
3606.000000	6.73177e-15
3605.950000	6.7346e-15
3605.900000	6.73743e-15
3605.850000	6.74027e-15
3605.800000	6.74311e-15
3605.750000	6.74595e-15
3605.700000	6.74879e-15
3605.650000	6.75163e-15
3605.600000	6.75447e-15
3605.550000	6.75731e-15
3605.500000	6.76016e-15
3605.450000	6.763e-15
3605.400000	6.76585e-15
3605.350000	6.7687e-15
3605.300000	6.77154e-15
3605.250000	6.77439e-15
3605.200000	6.77725e-15
3605.150000	6.7801e-15
3605.100000	6.78295e-15
3605.050000	6.78581e-15
3605.000000	6.78866e-15
3604.950000	6.79152e-15
3604.900000	6.79438e-15
3604.850000	6.79724e-15
3604.800000	6.8001e-15
3604.750000	6.80296e-15
3604.700000	6.80583e-15
3604.650000	6.80869e-15
3604.600000	6.81156e-15
3604.550000	6.81442e-15
3604.500000	6.81729e-15
3604.450000	6.82016e-15
3604.400000	6.82303e-15
3604.350000	6.82591e-15
3604.300000	6.82878e-15
3604.250000	6.83165e-15
3604.200000	6.83453e-15
3604.150000	6.83741e-15
3604.100000	6.84028e-15
3604.050000	6.84316e-15
3604.000000	6.84604e-15
3603.950000	6.84892e-15
3603.900000	6.85181e-15
3603.850000	6.85469e-15
3603.800000	6.85758e-15
3603.750000	6.86046e-15
3603.700000	6.86335e-15
3603.650000	6.86624e-15
3603.600000	6.86913e-15
3603.550000	6.87202e-15
3603.500000	6.87491e-15
3603.450000	6.87781e-15
3603.400000	6.8807e-15
3603.350000	6.8836e-15
3603.300000	6.8865e-15
3603.250000	6.88939e-15
3603.200000	6.89229e-15
3603.150000	6.8952e-15
3603.100000	6.8981e-15
3603.050000	6.901e-15
3603.000000	6.90391e-15
3602.950000	6.90681e-15
3602.900000	6.90972e-15
3602.850000	6.91263e-15
3602.800000	6.91554e-15
3602.750000	6.91845e-15
3602.700000	6.92136e-15
3602.650000	6.92427e-15
3602.600000	6.92719e-15
3602.550000	6.9301e-15
3602.500000	6.93302e-15
3602.450000	6.93594e-15
3602.400000	6.93886e-15
3602.350000	6.94178e-15
3602.300000	6.9447e-15
3602.250000	6.94763e-15
3602.200000	6.95055e-15
3602.150000	6.95348e-15
3602.100000	6.9564e-15
3602.050000	6.95933e-15
3602.000000	6.96226e-15
3601.950000	6.96519e-15
3601.900000	6.96812e-15
3601.850000	6.97105e-15
3601.800000	6.97399e-15
3601.750000	6.97692e-15
3601.700000	6.97986e-15
3601.650000	6.9828e-15
3601.600000	6.98574e-15
3601.550000	6.98868e-15
3601.500000	6.99162e-15
3601.450000	6.99456e-15
3601.400000	6.99751e-15
3601.350000	7.00045e-15
3601.300000	7.0034e-15
3601.250000	7.00635e-15
3601.200000	7.0093e-15
3601.150000	7.01225e-15
3601.100000	7.0152e-15
3601.050000	7.01815e-15
3601.000000	7.02111e-15
3600.950000	7.02406e-15
3600.900000	7.02702e-15
3600.850000	7.02997e-15
3600.800000	7.03293e-15
3600.750000	7.03589e-15
3600.700000	7.03886e-15
3600.650000	7.04182e-15
3600.600000	7.04478e-15
3600.550000	7.04775e-15
3600.500000	7.05071e-15
3600.450000	7.05368e-15
3600.400000	7.05665e-15
3600.350000	7.05962e-15
3600.300000	7.06259e-15
3600.250000	7.06557e-15
3600.200000	7.06854e-15
3600.150000	7.07152e-15
3600.100000	7.07449e-15
3600.050000	7.07747e-15
3600.000000	7.08045e-15
3599.950000	7.08343e-15
3599.900000	7.08641e-15
3599.850000	7.08939e-15
3599.800000	7.09238e-15
3599.750000	7.09536e-15
3599.700000	7.09835e-15
3599.650000	7.10134e-15
3599.600000	7.10433e-15
3599.550000	7.10732e-15
3599.500000	7.11031e-15
3599.450000	7.1133e-15
3599.400000	7.11629e-15
3599.350000	7.11929e-15
3599.300000	7.12229e-15
3599.250000	7.12528e-15
3599.200000	7.12828e-15
3599.150000	7.13128e-15
3599.100000	7.13429e-15
3599.050000	7.13729e-15
3599.000000	7.14029e-15
3598.950000	7.1433e-15
3598.900000	7.14631e-15
3598.850000	7.14931e-15
3598.800000	7.15232e-15
3598.750000	7.15533e-15
3598.700000	7.15835e-15
3598.650000	7.16136e-15
3598.600000	7.16437e-15
3598.550000	7.16739e-15
3598.500000	7.1704e-15
3598.450000	7.17342e-15
3598.400000	7.17644e-15
3598.350000	7.17946e-15
3598.300000	7.18249e-15
3598.250000	7.18551e-15
3598.200000	7.18853e-15
3598.150000	7.19156e-15
3598.100000	7.19459e-15
3598.050000	7.19761e-15
3598.000000	7.20064e-15
3597.950000	7.20367e-15
3597.900000	7.20671e-15
3597.850000	7.20974e-15
3597.800000	7.21277e-15
3597.750000	7.21581e-15
3597.700000	7.21885e-15
3597.650000	7.22189e-15
3597.600000	7.22493e-15
3597.550000	7.22797e-15
3597.500000	7.23101e-15
3597.450000	7.23405e-15
3597.400000	7.2371e-15
3597.350000	7.24014e-15
3597.300000	7.24319e-15
3597.250000	7.24624e-15
3597.200000	7.24929e-15
3597.150000	7.25234e-15
3597.100000	7.2554e-15
3597.050000	7.25845e-15
3597.000000	7.2615e-15
3596.950000	7.26456e-15
3596.900000	7.26762e-15
3596.850000	7.27068e-15
3596.800000	7.27374e-15
3596.750000	7.2768e-15
3596.700000	7.27986e-15
3596.650000	7.28293e-15
3596.600000	7.28599e-15
3596.550000	7.28906e-15
3596.500000	7.29213e-15
3596.450000	7.2952e-15
3596.400000	7.29827e-15
3596.350000	7.30134e-15
3596.300000	7.30441e-15
3596.250000	7.30749e-15
3596.200000	7.31056e-15
3596.150000	7.31364e-15
3596.100000	7.31672e-15
3596.050000	7.3198e-15
3596.000000	7.32288e-15
3595.950000	7.32596e-15
3595.900000	7.32905e-15
3595.850000	7.33213e-15
3595.800000	7.33522e-15
3595.750000	7.3383e-15
3595.700000	7.34139e-15
3595.650000	7.34448e-15
3595.600000	7.34757e-15
3595.550000	7.35067e-15
3595.500000	7.35376e-15
3595.450000	7.35686e-15
3595.400000	7.35995e-15
3595.350000	7.36305e-15
3595.300000	7.36615e-15
3595.250000	7.36925e-15
3595.200000	7.37235e-15
3595.150000	7.37546e-15
3595.100000	7.37856e-15
3595.050000	7.38167e-15
3595.000000	7.38477e-15
3594.950000	7.38788e-15
3594.900000	7.39099e-15
3594.850000	7.3941e-15
3594.800000	7.39721e-15
3594.750000	7.40033e-15
3594.700000	7.40344e-15
3594.650000	7.40656e-15
3594.600000	7.40968e-15
3594.550000	7.4128e-15
3594.500000	7.41592e-15
3594.450000	7.41904e-15
3594.400000	7.42216e-15
3594.350000	7.42528e-15
3594.300000	7.42841e-15
3594.250000	7.43154e-15
3594.200000	7.43466e-15
3594.150000	7.43779e-15
3594.100000	7.44092e-15
3594.050000	7.44406e-15
3594.000000	7.44719e-15
3593.950000	7.45032e-15
3593.900000	7.45346e-15
3593.850000	7.4566e-15
3593.800000	7.45974e-15
3593.750000	7.46288e-15
3593.700000	7.46602e-15
3593.650000	7.46916e-15
3593.600000	7.4723e-15
3593.550000	7.47545e-15
3593.500000	7.4786e-15
3593.450000	7.48174e-15
3593.400000	7.48489e-15
3593.350000	7.48804e-15
3593.300000	7.49119e-15
3593.250000	7.49435e-15
3593.200000	7.4975e-15
3593.150000	7.50066e-15
3593.100000	7.50382e-15
3593.050000	7.50697e-15
3593.000000	7.51013e-15
3592.950000	7.51329e-15
3592.900000	7.51646e-15
3592.850000	7.51962e-15
3592.800000	7.52279e-15
3592.750000	7.52595e-15
3592.700000	7.52912e-15
3592.650000	7.53229e-15
3592.600000	7.53546e-15
3592.550000	7.53863e-15
3592.500000	7.54181e-15
3592.450000	7.54498e-15
3592.400000	7.54816e-15
3592.350000	7.55133e-15
3592.300000	7.55451e-15
3592.250000	7.55769e-15
3592.200000	7.56087e-15
3592.150000	7.56405e-15
3592.100000	7.56724e-15
3592.050000	7.57042e-15
3592.000000	7.57361e-15
3591.950000	7.5768e-15
3591.900000	7.57999e-15
3591.850000	7.58318e-15
3591.800000	7.58637e-15
3591.750000	7.58956e-15
3591.700000	7.59276e-15
3591.650000	7.59595e-15
3591.600000	7.59915e-15
3591.550000	7.60235e-15
3591.500000	7.60555e-15
3591.450000	7.60875e-15
3591.400000	7.61195e-15
3591.350000	7.61516e-15
3591.300000	7.61836e-15
3591.250000	7.62157e-15
3591.200000	7.62478e-15
3591.150000	7.62799e-15
3591.100000	7.6312e-15
3591.050000	7.63441e-15
3591.000000	7.63762e-15
3590.950000	7.64084e-15
3590.900000	7.64405e-15
3590.850000	7.64727e-15
3590.800000	7.65049e-15
3590.750000	7.65371e-15
3590.700000	7.65693e-15
3590.650000	7.66015e-15
3590.600000	7.66338e-15
3590.550000	7.6666e-15
3590.500000	7.66983e-15
3590.450000	7.67306e-15
3590.400000	7.67629e-15
3590.350000	7.67952e-15
3590.300000	7.68275e-15
3590.250000	7.68599e-15
3590.200000	7.68922e-15
3590.150000	7.69246e-15
3590.100000	7.6957e-15
3590.050000	7.69894e-15
3590.000000	7.70218e-15
3589.950000	7.70542e-15
3589.900000	7.70866e-15
3589.850000	7.71191e-15
3589.800000	7.71515e-15
3589.750000	7.7184e-15
3589.700000	7.72165e-15
3589.650000	7.7249e-15
3589.600000	7.72815e-15
3589.550000	7.7314e-15
3589.500000	7.73466e-15
3589.450000	7.73791e-15
3589.400000	7.74117e-15
3589.350000	7.74443e-15
3589.300000	7.74769e-15
3589.250000	7.75095e-15
3589.200000	7.75421e-15
3589.150000	7.75748e-15
3589.100000	7.76074e-15
3589.050000	7.76401e-15
3589.000000	7.76728e-15
3588.950000	7.77054e-15
3588.900000	7.77382e-15
3588.850000	7.77709e-15
3588.800000	7.78036e-15
3588.750000	7.78364e-15
3588.700000	7.78691e-15
3588.650000	7.79019e-15
3588.600000	7.79347e-15
3588.550000	7.79675e-15
3588.500000	7.80003e-15
3588.450000	7.80331e-15
3588.400000	7.8066e-15
3588.350000	7.80988e-15
3588.300000	7.81317e-15
3588.250000	7.81646e-15
3588.200000	7.81975e-15
3588.150000	7.82304e-15
3588.100000	7.82634e-15
3588.050000	7.82963e-15
3588.000000	7.83292e-15
3587.950000	7.83622e-15
3587.900000	7.83952e-15
3587.850000	7.84282e-15
3587.800000	7.84612e-15
3587.750000	7.84942e-15
3587.700000	7.85273e-15
3587.650000	7.85603e-15
3587.600000	7.85934e-15
3587.550000	7.86265e-15
3587.500000	7.86596e-15
3587.450000	7.86927e-15
3587.400000	7.87258e-15
3587.350000	7.87589e-15
3587.300000	7.87921e-15
3587.250000	7.88253e-15
3587.200000	7.88584e-15
3587.150000	7.88916e-15
3587.100000	7.89248e-15
3587.050000	7.89581e-15
3587.000000	7.89913e-15
3586.950000	7.90245e-15
3586.900000	7.90578e-15
3586.850000	7.90911e-15
3586.800000	7.91244e-15
3586.750000	7.91577e-15
3586.700000	7.9191e-15
3586.650000	7.92243e-15
3586.600000	7.92577e-15
3586.550000	7.9291e-15
3586.500000	7.93244e-15
3586.450000	7.93578e-15
3586.400000	7.93912e-15
3586.350000	7.94246e-15
3586.300000	7.9458e-15
3586.250000	7.94915e-15
3586.200000	7.9525e-15
3586.150000	7.95584e-15
3586.100000	7.95919e-15
3586.050000	7.96254e-15
3586.000000	7.96589e-15
3585.950000	7.96925e-15
3585.900000	7.9726e-15
3585.850000	7.97596e-15
3585.800000	7.97931e-15
3585.750000	7.98267e-15
3585.700000	7.98603e-15
3585.650000	7.98939e-15
3585.600000	7.99276e-15
3585.550000	7.99612e-15
3585.500000	7.99949e-15
3585.450000	8.00285e-15
3585.400000	8.00622e-15
3585.350000	8.00959e-15
3585.300000	8.01296e-15
3585.250000	8.01634e-15
3585.200000	8.01971e-15
3585.150000	8.02309e-15
3585.100000	8.02646e-15
3585.050000	8.02984e-15
3585.000000	8.03322e-15
3584.950000	8.0366e-15
3584.900000	8.03998e-15
3584.850000	8.04337e-15
3584.800000	8.04675e-15
3584.750000	8.05014e-15
3584.700000	8.05353e-15
3584.650000	8.05692e-15
3584.600000	8.06031e-15
3584.550000	8.0637e-15
3584.500000	8.0671e-15
3584.450000	8.07049e-15
3584.400000	8.07389e-15
3584.350000	8.07729e-15
3584.300000	8.08069e-15
3584.250000	8.08409e-15
3584.200000	8.08749e-15
3584.150000	8.0909e-15
3584.100000	8.0943e-15
3584.050000	8.09771e-15
3584.000000	8.10112e-15
3583.950000	8.10453e-15
3583.900000	8.10794e-15
3583.850000	8.11135e-15
3583.800000	8.11477e-15
3583.750000	8.11818e-15
3583.700000	8.1216e-15
3583.650000	8.12502e-15
3583.600000	8.12844e-15
3583.550000	8.13186e-15
3583.500000	8.13528e-15
3583.450000	8.13871e-15
3583.400000	8.14213e-15
3583.350000	8.14556e-15
3583.300000	8.14899e-15
3583.250000	8.15242e-15
3583.200000	8.15585e-15
3583.150000	8.15928e-15
3583.100000	8.16272e-15
3583.050000	8.16615e-15
3583.000000	8.16959e-15
3582.950000	8.17303e-15
3582.900000	8.17647e-15
3582.850000	8.17991e-15
3582.800000	8.18335e-15
3582.750000	8.1868e-15
3582.700000	8.19024e-15
3582.650000	8.19369e-15
3582.600000	8.19714e-15
3582.550000	8.20059e-15
3582.500000	8.20404e-15
3582.450000	8.20749e-15
3582.400000	8.21095e-15
3582.350000	8.2144e-15
3582.300000	8.21786e-15
3582.250000	8.22132e-15
3582.200000	8.22478e-15
3582.150000	8.22824e-15
3582.100000	8.23171e-15
3582.050000	8.23517e-15
3582.000000	8.23864e-15
3581.950000	8.24211e-15
3581.900000	8.24557e-15
3581.850000	8.24905e-15
3581.800000	8.25252e-15
3581.750000	8.25599e-15
3581.700000	8.25947e-15
3581.650000	8.26294e-15
3581.600000	8.26642e-15
3581.550000	8.2699e-15
3581.500000	8.27338e-15
3581.450000	8.27686e-15
3581.400000	8.28035e-15
3581.350000	8.28383e-15
3581.300000	8.28732e-15
3581.250000	8.29081e-15
3581.200000	8.2943e-15
3581.150000	8.29779e-15
3581.100000	8.30128e-15
3581.050000	8.30478e-15
3581.000000	8.30827e-15
3580.950000	8.31177e-15
3580.900000	8.31527e-15
3580.850000	8.31877e-15
3580.800000	8.32227e-15
3580.750000	8.32577e-15
3580.700000	8.32928e-15
3580.650000	8.33278e-15
3580.600000	8.33629e-15
3580.550000	8.3398e-15
3580.500000	8.34331e-15
3580.450000	8.34682e-15
3580.400000	8.35033e-15
3580.350000	8.35385e-15
3580.300000	8.35736e-15
3580.250000	8.36088e-15
3580.200000	8.3644e-15
3580.150000	8.36792e-15
3580.100000	8.37144e-15
3580.050000	8.37497e-15
3580.000000	8.37849e-15
3579.950000	8.38202e-15
3579.900000	8.38555e-15
3579.850000	8.38908e-15
3579.800000	8.39261e-15
3579.750000	8.39614e-15
3579.700000	8.39967e-15
3579.650000	8.40321e-15
3579.600000	8.40675e-15
3579.550000	8.41029e-15
3579.500000	8.41383e-15
3579.450000	8.41737e-15
3579.400000	8.42091e-15
3579.350000	8.42445e-15
3579.300000	8.428e-15
3579.250000	8.43155e-15
3579.200000	8.4351e-15
3579.150000	8.43865e-15
3579.100000	8.4422e-15
3579.050000	8.44575e-15
3579.000000	8.44931e-15
3578.950000	8.45286e-15
3578.900000	8.45642e-15
3578.850000	8.45998e-15
3578.800000	8.46354e-15
3578.750000	8.4671e-15
3578.700000	8.47067e-15
3578.650000	8.47423e-15
3578.600000	8.4778e-15
3578.550000	8.48137e-15
3578.500000	8.48494e-15
3578.450000	8.48851e-15
3578.400000	8.49208e-15
3578.350000	8.49566e-15
3578.300000	8.49923e-15
3578.250000	8.50281e-15
3578.200000	8.50639e-15
3578.150000	8.50997e-15
3578.100000	8.51355e-15
3578.050000	8.51714e-15
3578.000000	8.52072e-15
3577.950000	8.52431e-15
3577.900000	8.5279e-15
3577.850000	8.53148e-15
3577.800000	8.53508e-15
3577.750000	8.53867e-15
3577.700000	8.54226e-15
3577.650000	8.54586e-15
3577.600000	8.54945e-15
3577.550000	8.55305e-15
3577.500000	8.55665e-15
3577.450000	8.56025e-15
3577.400000	8.56386e-15
3577.350000	8.56746e-15
3577.300000	8.57107e-15
3577.250000	8.57468e-15
3577.200000	8.57829e-15
3577.150000	8.5819e-15
3577.100000	8.58551e-15
3577.050000	8.58912e-15
3577.000000	8.59274e-15
3576.950000	8.59635e-15
3576.900000	8.59997e-15
3576.850000	8.60359e-15
3576.800000	8.60721e-15
3576.750000	8.61084e-15
3576.700000	8.61446e-15
3576.650000	8.61809e-15
3576.600000	8.62171e-15
3576.550000	8.62534e-15
3576.500000	8.62897e-15
3576.450000	8.63261e-15
3576.400000	8.63624e-15
3576.350000	8.63987e-15
3576.300000	8.64351e-15
3576.250000	8.64715e-15
3576.200000	8.65079e-15
3576.150000	8.65443e-15
3576.100000	8.65807e-15
3576.050000	8.66172e-15
3576.000000	8.66536e-15
3575.950000	8.66901e-15
3575.900000	8.67266e-15
3575.850000	8.67631e-15
3575.800000	8.67996e-15
3575.750000	8.68362e-15
3575.700000	8.68727e-15
3575.650000	8.69093e-15
3575.600000	8.69458e-15
3575.550000	8.69824e-15
3575.500000	8.70191e-15
3575.450000	8.70557e-15
3575.400000	8.70923e-15
3575.350000	8.7129e-15
3575.300000	8.71657e-15
3575.250000	8.72023e-15
3575.200000	8.72391e-15
3575.150000	8.72758e-15
3575.100000	8.73125e-15
3575.050000	8.73493e-15
3575.000000	8.7386e-15
3574.950000	8.74228e-15
3574.900000	8.74596e-15
3574.850000	8.74964e-15
3574.800000	8.75332e-15
3574.750000	8.75701e-15
3574.700000	8.76069e-15
3574.650000	8.76438e-15
3574.600000	8.76807e-15
3574.550000	8.77176e-15
3574.500000	8.77545e-15
3574.450000	8.77915e-15
3574.400000	8.78284e-15
3574.350000	8.78654e-15
3574.300000	8.79024e-15
3574.250000	8.79394e-15
3574.200000	8.79764e-15
3574.150000	8.80134e-15
3574.100000	8.80505e-15
3574.050000	8.80875e-15
3574.000000	8.81246e-15
3573.950000	8.81617e-15
3573.900000	8.81988e-15
3573.850000	8.82359e-15
3573.800000	8.82731e-15
3573.750000	8.83102e-15
3573.700000	8.83474e-15
3573.650000	8.83846e-15
3573.600000	8.84218e-15
3573.550000	8.8459e-15
3573.500000	8.84962e-15
3573.450000	8.85335e-15
3573.400000	8.85708e-15
3573.350000	8.8608e-15
3573.300000	8.86453e-15
3573.250000	8.86826e-15
3573.200000	8.872e-15
3573.150000	8.87573e-15
3573.100000	8.87947e-15
3573.050000	8.8832e-15
3573.000000	8.88694e-15
3572.950000	8.89068e-15
3572.900000	8.89443e-15
3572.850000	8.89817e-15
3572.800000	8.90192e-15
3572.750000	8.90566e-15
3572.700000	8.90941e-15
3572.650000	8.91316e-15
3572.600000	8.91691e-15
3572.550000	8.92067e-15
3572.500000	8.92442e-15
3572.450000	8.92818e-15
3572.400000	8.93193e-15
3572.350000	8.93569e-15
3572.300000	8.93946e-15
3572.250000	8.94322e-15
3572.200000	8.94698e-15
3572.150000	8.95075e-15
3572.100000	8.95452e-15
3572.050000	8.95828e-15
3572.000000	8.96206e-15
3571.950000	8.96583e-15
3571.900000	8.9696e-15
3571.850000	8.97338e-15
3571.800000	8.97715e-15
3571.750000	8.98093e-15
3571.700000	8.98471e-15
3571.650000	8.98849e-15
3571.600000	8.99228e-15
3571.550000	8.99606e-15
3571.500000	8.99985e-15
3571.450000	9.00364e-15
3571.400000	9.00743e-15
3571.350000	9.01122e-15
3571.300000	9.01501e-15
3571.250000	9.01881e-15
3571.200000	9.0226e-15
3571.150000	9.0264e-15
3571.100000	9.0302e-15
3571.050000	9.034e-15
3571.000000	9.0378e-15
3570.950000	9.04161e-15
3570.900000	9.04541e-15
3570.850000	9.04922e-15
3570.800000	9.05303e-15
3570.750000	9.05684e-15
3570.700000	9.06065e-15
3570.650000	9.06446e-15
3570.600000	9.06828e-15
3570.550000	9.0721e-15
3570.500000	9.07592e-15
3570.450000	9.07974e-15
3570.400000	9.08356e-15
3570.350000	9.08738e-15
3570.300000	9.09121e-15
3570.250000	9.09503e-15
3570.200000	9.09886e-15
3570.150000	9.10269e-15
3570.100000	9.10652e-15
3570.050000	9.11035e-15
3570.000000	9.11419e-15
3569.950000	9.11803e-15
3569.900000	9.12186e-15
3569.850000	9.1257e-15
3569.800000	9.12954e-15
3569.750000	9.13339e-15
3569.700000	9.13723e-15
3569.650000	9.14108e-15
3569.600000	9.14492e-15
3569.550000	9.14877e-15
3569.500000	9.15262e-15
3569.450000	9.15648e-15
3569.400000	9.16033e-15
3569.350000	9.16419e-15
3569.300000	9.16804e-15
3569.250000	9.1719e-15
3569.200000	9.17576e-15
3569.150000	9.17963e-15
3569.100000	9.18349e-15
3569.050000	9.18735e-15
3569.000000	9.19122e-15
3568.950000	9.19509e-15
3568.900000	9.19896e-15
3568.850000	9.20283e-15
3568.800000	9.20671e-15
3568.750000	9.21058e-15
3568.700000	9.21446e-15
3568.650000	9.21834e-15
3568.600000	9.22222e-15
3568.550000	9.2261e-15
3568.500000	9.22998e-15
3568.450000	9.23387e-15
3568.400000	9.23775e-15
3568.350000	9.24164e-15
3568.300000	9.24553e-15
3568.250000	9.24942e-15
3568.200000	9.25332e-15
3568.150000	9.25721e-15
3568.100000	9.26111e-15
3568.050000	9.26501e-15
3568.000000	9.2689e-15
3567.950000	9.27281e-15
3567.900000	9.27671e-15
3567.850000	9.28061e-15
3567.800000	9.28452e-15
3567.750000	9.28843e-15
3567.700000	9.29234e-15
3567.650000	9.29625e-15
3567.600000	9.30016e-15
3567.550000	9.30408e-15
3567.500000	9.30799e-15
3567.450000	9.31191e-15
3567.400000	9.31583e-15
3567.350000	9.31975e-15
3567.300000	9.32367e-15
3567.250000	9.3276e-15
3567.200000	9.33152e-15
3567.150000	9.33545e-15
3567.100000	9.33938e-15
3567.050000	9.34331e-15
3567.000000	9.34724e-15
3566.950000	9.35118e-15
3566.900000	9.35512e-15
3566.850000	9.35905e-15
3566.800000	9.36299e-15
3566.750000	9.36693e-15
3566.700000	9.37088e-15
3566.650000	9.37482e-15
3566.600000	9.37877e-15
3566.550000	9.38271e-15
3566.500000	9.38666e-15
3566.450000	9.39061e-15
3566.400000	9.39457e-15
3566.350000	9.39852e-15
3566.300000	9.40248e-15
3566.250000	9.40643e-15
3566.200000	9.41039e-15
3566.150000	9.41435e-15
3566.100000	9.41832e-15
3566.050000	9.42228e-15
3566.000000	9.42625e-15
3565.950000	9.43021e-15
3565.900000	9.43418e-15
3565.850000	9.43815e-15
3565.800000	9.44213e-15
3565.750000	9.4461e-15
3565.700000	9.45008e-15
3565.650000	9.45406e-15
3565.600000	9.45803e-15
3565.550000	9.46202e-15
3565.500000	9.466e-15
3565.450000	9.46998e-15
3565.400000	9.47397e-15
3565.350000	9.47796e-15
3565.300000	9.48195e-15
3565.250000	9.48594e-15
3565.200000	9.48993e-15
3565.150000	9.49392e-15
3565.100000	9.49792e-15
3565.050000	9.50192e-15
3565.000000	9.50592e-15
3564.950000	9.50992e-15
3564.900000	9.51392e-15
3564.850000	9.51792e-15
3564.800000	9.52193e-15
3564.750000	9.52594e-15
3564.700000	9.52995e-15
3564.650000	9.53396e-15
3564.600000	9.53797e-15
3564.550000	9.54199e-15
3564.500000	9.546e-15
3564.450000	9.55002e-15
3564.400000	9.55404e-15
3564.350000	9.55806e-15
3564.300000	9.56209e-15
3564.250000	9.56611e-15
3564.200000	9.57014e-15
3564.150000	9.57416e-15
3564.100000	9.57819e-15
3564.050000	9.58223e-15
3564.000000	9.58626e-15
3563.950000	9.59029e-15
3563.900000	9.59433e-15
3563.850000	9.59837e-15
3563.800000	9.60241e-15
3563.750000	9.60645e-15
3563.700000	9.61049e-15
3563.650000	9.61454e-15
3563.600000	9.61859e-15
3563.550000	9.62264e-15
3563.500000	9.62669e-15
3563.450000	9.63074e-15
3563.400000	9.63479e-15
3563.350000	9.63885e-15
3563.300000	9.6429e-15
3563.250000	9.64696e-15
3563.200000	9.65102e-15
3563.150000	9.65508e-15
3563.100000	9.65915e-15
3563.050000	9.66321e-15
3563.000000	9.66728e-15
3562.950000	9.67135e-15
3562.900000	9.67542e-15
3562.850000	9.67949e-15
3562.800000	9.68357e-15
3562.750000	9.68764e-15
3562.700000	9.69172e-15
3562.650000	9.6958e-15
3562.600000	9.69988e-15
3562.550000	9.70396e-15
3562.500000	9.70805e-15
3562.450000	9.71214e-15
3562.400000	9.71622e-15
3562.350000	9.72031e-15
3562.300000	9.7244e-15
3562.250000	9.7285e-15
3562.200000	9.73259e-15
3562.150000	9.73669e-15
3562.100000	9.74079e-15
3562.050000	9.74489e-15
3562.000000	9.74899e-15
3561.950000	9.75309e-15
3561.900000	9.7572e-15
3561.850000	9.7613e-15
3561.800000	9.76541e-15
3561.750000	9.76952e-15
3561.700000	9.77363e-15
3561.650000	9.77775e-15
3561.600000	9.78186e-15
3561.550000	9.78598e-15
3561.500000	9.7901e-15
3561.450000	9.79422e-15
3561.400000	9.79834e-15
3561.350000	9.80247e-15
3561.300000	9.80659e-15
3561.250000	9.81072e-15
3561.200000	9.81485e-15
3561.150000	9.81898e-15
3561.100000	9.82311e-15
3561.050000	9.82725e-15
3561.000000	9.83139e-15
3560.950000	9.83552e-15
3560.900000	9.83966e-15
3560.850000	9.84381e-15
3560.800000	9.84795e-15
3560.750000	9.85209e-15
3560.700000	9.85624e-15
3560.650000	9.86039e-15
3560.600000	9.86454e-15
3560.550000	9.86869e-15
3560.500000	9.87284e-15
3560.450000	9.877e-15
3560.400000	9.88116e-15
3560.350000	9.88532e-15
3560.300000	9.88948e-15
3560.250000	9.89364e-15
3560.200000	9.8978e-15
3560.150000	9.90197e-15
3560.100000	9.90614e-15
3560.050000	9.91031e-15
3560.000000	9.91448e-15
3559.950000	9.91865e-15
3559.900000	9.92283e-15
3559.850000	9.927e-15
3559.800000	9.93118e-15
3559.750000	9.93536e-15
3559.700000	9.93954e-15
3559.650000	9.94373e-15
3559.600000	9.94791e-15
3559.550000	9.9521e-15
3559.500000	9.95629e-15
3559.450000	9.96048e-15
3559.400000	9.96467e-15
3559.350000	9.96887e-15
3559.300000	9.97306e-15
3559.250000	9.97726e-15
3559.200000	9.98146e-15
3559.150000	9.98566e-15
3559.100000	9.98986e-15
3559.050000	9.99407e-15
3559.000000	9.99827e-15
3558.950000	1.00025e-14
3558.900000	1.00067e-14
3558.850000	1.00109e-14
3558.800000	1.00151e-14
3558.750000	1.00193e-14
3558.700000	1.00236e-14
3558.650000	1.00278e-14
3558.600000	1.0032e-14
3558.550000	1.00362e-14
3558.500000	1.00404e-14
3558.450000	1.00447e-14
3558.400000	1.00489e-14
3558.350000	1.00531e-14
3558.300000	1.00574e-14
3558.250000	1.00616e-14
3558.200000	1.00658e-14
3558.150000	1.00701e-14
3558.100000	1.00743e-14
3558.050000	1.00785e-14
3558.000000	1.00828e-14
3557.950000	1.0087e-14
3557.900000	1.00913e-14
3557.850000	1.00955e-14
3557.800000	1.00998e-14
3557.750000	1.0104e-14
3557.700000	1.01083e-14
3557.650000	1.01125e-14
3557.600000	1.01168e-14
3557.550000	1.0121e-14
3557.500000	1.01253e-14
3557.450000	1.01296e-14
3557.400000	1.01338e-14
3557.350000	1.01381e-14
3557.300000	1.01424e-14
3557.250000	1.01466e-14
3557.200000	1.01509e-14
3557.150000	1.01552e-14
3557.100000	1.01594e-14
3557.050000	1.01637e-14
3557.000000	1.0168e-14
3556.950000	1.01723e-14
3556.900000	1.01766e-14
3556.850000	1.01808e-14
3556.800000	1.01851e-14
3556.750000	1.01894e-14
3556.700000	1.01937e-14
3556.650000	1.0198e-14
3556.600000	1.02023e-14
3556.550000	1.02066e-14
3556.500000	1.02109e-14
3556.450000	1.02152e-14
3556.400000	1.02195e-14
3556.350000	1.02238e-14
3556.300000	1.02281e-14
3556.250000	1.02324e-14
3556.200000	1.02367e-14
3556.150000	1.0241e-14
3556.100000	1.02453e-14
3556.050000	1.02496e-14
3556.000000	1.02539e-14
3555.950000	1.02583e-14
3555.900000	1.02626e-14
3555.850000	1.02669e-14
3555.800000	1.02712e-14
3555.750000	1.02755e-14
3555.700000	1.02799e-14
3555.650000	1.02842e-14
3555.600000	1.02885e-14
3555.550000	1.02928e-14
3555.500000	1.02972e-14
3555.450000	1.03015e-14
3555.400000	1.03058e-14
3555.350000	1.03102e-14
3555.300000	1.03145e-14
3555.250000	1.03189e-14
3555.200000	1.03232e-14
3555.150000	1.03276e-14
3555.100000	1.03319e-14
3555.050000	1.03362e-14
3555.000000	1.03406e-14
3554.950000	1.0345e-14
3554.900000	1.03493e-14
3554.850000	1.03537e-14
3554.800000	1.0358e-14
3554.750000	1.03624e-14
3554.700000	1.03667e-14
3554.650000	1.03711e-14
3554.600000	1.03755e-14
3554.550000	1.03798e-14
3554.500000	1.03842e-14
3554.450000	1.03886e-14
3554.400000	1.03929e-14
3554.350000	1.03973e-14
3554.300000	1.04017e-14
3554.250000	1.04061e-14
3554.200000	1.04105e-14
3554.150000	1.04148e-14
3554.100000	1.04192e-14
3554.050000	1.04236e-14
3554.000000	1.0428e-14
3553.950000	1.04324e-14
3553.900000	1.04368e-14
3553.850000	1.04412e-14
3553.800000	1.04456e-14
3553.750000	1.045e-14
3553.700000	1.04544e-14
3553.650000	1.04588e-14
3553.600000	1.04632e-14
3553.550000	1.04676e-14
3553.500000	1.0472e-14
3553.450000	1.04764e-14
3553.400000	1.04808e-14
3553.350000	1.04852e-14
3553.300000	1.04896e-14
3553.250000	1.0494e-14
3553.200000	1.04984e-14
3553.150000	1.05029e-14
3553.100000	1.05073e-14
3553.050000	1.05117e-14
3553.000000	1.05161e-14
3552.950000	1.05206e-14
3552.900000	1.0525e-14
3552.850000	1.05294e-14
3552.800000	1.05338e-14
3552.750000	1.05383e-14
3552.700000	1.05427e-14
3552.650000	1.05472e-14
3552.600000	1.05516e-14
3552.550000	1.0556e-14
3552.500000	1.05605e-14
3552.450000	1.05649e-14
3552.400000	1.05694e-14
3552.350000	1.05738e-14
3552.300000	1.05783e-14
3552.250000	1.05827e-14
3552.200000	1.05872e-14
3552.150000	1.05916e-14
3552.100000	1.05961e-14
3552.050000	1.06006e-14
3552.000000	1.0605e-14
3551.950000	1.06095e-14
3551.900000	1.06139e-14
3551.850000	1.06184e-14
3551.800000	1.06229e-14
3551.750000	1.06274e-14
3551.700000	1.06318e-14
3551.650000	1.06363e-14
3551.600000	1.06408e-14
3551.550000	1.06453e-14
3551.500000	1.06497e-14
3551.450000	1.06542e-14
3551.400000	1.06587e-14
3551.350000	1.06632e-14
3551.300000	1.06677e-14
3551.250000	1.06722e-14
3551.200000	1.06767e-14
3551.150000	1.06812e-14
3551.100000	1.06856e-14
3551.050000	1.06901e-14
3551.000000	1.06946e-14
3550.950000	1.06991e-14
3550.900000	1.07036e-14
3550.850000	1.07082e-14
3550.800000	1.07127e-14
3550.750000	1.07172e-14
3550.700000	1.07217e-14
3550.650000	1.07262e-14
3550.600000	1.07307e-14
3550.550000	1.07352e-14
3550.500000	1.07397e-14
3550.450000	1.07443e-14
3550.400000	1.07488e-14
3550.350000	1.07533e-14
3550.300000	1.07578e-14
3550.250000	1.07624e-14
3550.200000	1.07669e-14
3550.150000	1.07714e-14
3550.100000	1.0776e-14
3550.050000	1.07805e-14
3550.000000	1.0785e-14
3549.950000	1.07896e-14
3549.900000	1.07941e-14
3549.850000	1.07987e-14
3549.800000	1.08032e-14
3549.750000	1.08077e-14
3549.700000	1.08123e-14
3549.650000	1.08168e-14
3549.600000	1.08214e-14
3549.550000	1.0826e-14
3549.500000	1.08305e-14
3549.450000	1.08351e-14
3549.400000	1.08396e-14
3549.350000	1.08442e-14
3549.300000	1.08488e-14
3549.250000	1.08533e-14
3549.200000	1.08579e-14
3549.150000	1.08625e-14
3549.100000	1.0867e-14
3549.050000	1.08716e-14
3549.000000	1.08762e-14
3548.950000	1.08808e-14
3548.900000	1.08853e-14
3548.850000	1.08899e-14
3548.800000	1.08945e-14
3548.750000	1.08991e-14
3548.700000	1.09037e-14
3548.650000	1.09083e-14
3548.600000	1.09129e-14
3548.550000	1.09175e-14
3548.500000	1.09221e-14
3548.450000	1.09266e-14
3548.400000	1.09312e-14
3548.350000	1.09358e-14
3548.300000	1.09405e-14
3548.250000	1.09451e-14
3548.200000	1.09497e-14
3548.150000	1.09543e-14
3548.100000	1.09589e-14
3548.050000	1.09635e-14
3548.000000	1.09681e-14
3547.950000	1.09727e-14
3547.900000	1.09773e-14
3547.850000	1.0982e-14
3547.800000	1.09866e-14
3547.750000	1.09912e-14
3547.700000	1.09958e-14
3547.650000	1.10005e-14
3547.600000	1.10051e-14
3547.550000	1.10097e-14
3547.500000	1.10144e-14
3547.450000	1.1019e-14
3547.400000	1.10236e-14
3547.350000	1.10283e-14
3547.300000	1.10329e-14
3547.250000	1.10376e-14
3547.200000	1.10422e-14
3547.150000	1.10469e-14
3547.100000	1.10515e-14
3547.050000	1.10562e-14
3547.000000	1.10608e-14
3546.950000	1.10655e-14
3546.900000	1.10701e-14
3546.850000	1.10748e-14
3546.800000	1.10794e-14
3546.750000	1.10841e-14
3546.700000	1.10888e-14
3546.650000	1.10934e-14
3546.600000	1.10981e-14
3546.550000	1.11028e-14
3546.500000	1.11075e-14
3546.450000	1.11121e-14
3546.400000	1.11168e-14
3546.350000	1.11215e-14
3546.300000	1.11262e-14
3546.250000	1.11308e-14
3546.200000	1.11355e-14
3546.150000	1.11402e-14
3546.100000	1.11449e-14
3546.050000	1.11496e-14
3546.000000	1.11543e-14
3545.950000	1.1159e-14
3545.900000	1.11637e-14
3545.850000	1.11684e-14
3545.800000	1.11731e-14
3545.750000	1.11778e-14
3545.700000	1.11825e-14
3545.650000	1.11872e-14
3545.600000	1.11919e-14
3545.550000	1.11966e-14
3545.500000	1.12013e-14
3545.450000	1.1206e-14
3545.400000	1.12108e-14
3545.350000	1.12155e-14
3545.300000	1.12202e-14
3545.250000	1.12249e-14
3545.200000	1.12296e-14
3545.150000	1.12344e-14
3545.100000	1.12391e-14
3545.050000	1.12438e-14
3545.000000	1.12486e-14
3544.950000	1.12533e-14
3544.900000	1.1258e-14
3544.850000	1.12628e-14
3544.800000	1.12675e-14
3544.750000	1.12723e-14
3544.700000	1.1277e-14
3544.650000	1.12818e-14
3544.600000	1.12865e-14
3544.550000	1.12912e-14
3544.500000	1.1296e-14
3544.450000	1.13008e-14
3544.400000	1.13055e-14
3544.350000	1.13103e-14
3544.300000	1.1315e-14
3544.250000	1.13198e-14
3544.200000	1.13246e-14
3544.150000	1.13293e-14
3544.100000	1.13341e-14
3544.050000	1.13389e-14
3544.000000	1.13436e-14
3543.950000	1.13484e-14
3543.900000	1.13532e-14
3543.850000	1.1358e-14
3543.800000	1.13627e-14
3543.750000	1.13675e-14
3543.700000	1.13723e-14
3543.650000	1.13771e-14
3543.600000	1.13819e-14
3543.550000	1.13867e-14
3543.500000	1.13915e-14
3543.450000	1.13963e-14
3543.400000	1.14011e-14
3543.350000	1.14059e-14
3543.300000	1.14107e-14
3543.250000	1.14155e-14
3543.200000	1.14203e-14
3543.150000	1.14251e-14
3543.100000	1.14299e-14
3543.050000	1.14347e-14
3543.000000	1.14395e-14
3542.950000	1.14443e-14
3542.900000	1.14491e-14
3542.850000	1.1454e-14
3542.800000	1.14588e-14
3542.750000	1.14636e-14
3542.700000	1.14684e-14
3542.650000	1.14733e-14
3542.600000	1.14781e-14
3542.550000	1.14829e-14
3542.500000	1.14878e-14
3542.450000	1.14926e-14
3542.400000	1.14974e-14
3542.350000	1.15023e-14
3542.300000	1.15071e-14
3542.250000	1.15119e-14
3542.200000	1.15168e-14
3542.150000	1.15216e-14
3542.100000	1.15265e-14
3542.050000	1.15313e-14
3542.000000	1.15362e-14
3541.950000	1.15411e-14
3541.900000	1.15459e-14
3541.850000	1.15508e-14
3541.800000	1.15556e-14
3541.750000	1.15605e-14
3541.700000	1.15654e-14
3541.650000	1.15702e-14
3541.600000	1.15751e-14
3541.550000	1.158e-14
3541.500000	1.15848e-14
3541.450000	1.15897e-14
3541.400000	1.15946e-14
3541.350000	1.15995e-14
3541.300000	1.16044e-14
3541.250000	1.16092e-14
3541.200000	1.16141e-14
3541.150000	1.1619e-14
3541.100000	1.16239e-14
3541.050000	1.16288e-14
3541.000000	1.16337e-14
3540.950000	1.16386e-14
3540.900000	1.16435e-14
3540.850000	1.16484e-14
3540.800000	1.16533e-14
3540.750000	1.16582e-14
3540.700000	1.16631e-14
3540.650000	1.1668e-14
3540.600000	1.16729e-14
3540.550000	1.16778e-14
3540.500000	1.16828e-14
3540.450000	1.16877e-14
3540.400000	1.16926e-14
3540.350000	1.16975e-14
3540.300000	1.17024e-14
3540.250000	1.17074e-14
3540.200000	1.17123e-14
3540.150000	1.17172e-14
3540.100000	1.17222e-14
3540.050000	1.17271e-14
3540.000000	1.1732e-14
3539.950000	1.1737e-14
3539.900000	1.17419e-14
3539.850000	1.17468e-14
3539.800000	1.17518e-14
3539.750000	1.17567e-14
3539.700000	1.17617e-14
3539.650000	1.17666e-14
3539.600000	1.17716e-14
3539.550000	1.17765e-14
3539.500000	1.17815e-14
3539.450000	1.17865e-14
3539.400000	1.17914e-14
3539.350000	1.17964e-14
3539.300000	1.18013e-14
3539.250000	1.18063e-14
3539.200000	1.18113e-14
3539.150000	1.18163e-14
3539.100000	1.18212e-14
3539.050000	1.18262e-14
3539.000000	1.18312e-14
3538.950000	1.18362e-14
3538.900000	1.18411e-14
3538.850000	1.18461e-14
3538.800000	1.18511e-14
3538.750000	1.18561e-14
3538.700000	1.18611e-14
3538.650000	1.18661e-14
3538.600000	1.18711e-14
3538.550000	1.18761e-14
3538.500000	1.18811e-14
3538.450000	1.18861e-14
3538.400000	1.18911e-14
3538.350000	1.18961e-14
3538.300000	1.19011e-14
3538.250000	1.19061e-14
3538.200000	1.19111e-14
3538.150000	1.19161e-14
3538.100000	1.19211e-14
3538.050000	1.19262e-14
3538.000000	1.19312e-14
3537.950000	1.19362e-14
3537.900000	1.19412e-14
3537.850000	1.19462e-14
3537.800000	1.19513e-14
3537.750000	1.19563e-14
3537.700000	1.19613e-14
3537.650000	1.19664e-14
3537.600000	1.19714e-14
3537.550000	1.19764e-14
3537.500000	1.19815e-14
3537.450000	1.19865e-14
3537.400000	1.19916e-14
3537.350000	1.19966e-14
3537.300000	1.20017e-14
3537.250000	1.20067e-14
3537.200000	1.20118e-14
3537.150000	1.20168e-14
3537.100000	1.20219e-14
3537.050000	1.20269e-14
3537.000000	1.2032e-14
3536.950000	1.20371e-14
3536.900000	1.20421e-14
3536.850000	1.20472e-14
3536.800000	1.20523e-14
3536.750000	1.20574e-14
3536.700000	1.20624e-14
3536.650000	1.20675e-14
3536.600000	1.20726e-14
3536.550000	1.20777e-14
3536.500000	1.20827e-14
3536.450000	1.20878e-14
3536.400000	1.20929e-14
3536.350000	1.2098e-14
3536.300000	1.21031e-14
3536.250000	1.21082e-14
3536.200000	1.21133e-14
3536.150000	1.21184e-14
3536.100000	1.21235e-14
3536.050000	1.21286e-14
3536.000000	1.21337e-14
3535.950000	1.21388e-14
3535.900000	1.21439e-14
3535.850000	1.2149e-14
3535.800000	1.21541e-14
3535.750000	1.21593e-14
3535.700000	1.21644e-14
3535.650000	1.21695e-14
3535.600000	1.21746e-14
3535.550000	1.21797e-14
3535.500000	1.21849e-14
3535.450000	1.219e-14
3535.400000	1.21951e-14
3535.350000	1.22003e-14
3535.300000	1.22054e-14
3535.250000	1.22105e-14
3535.200000	1.22157e-14
3535.150000	1.22208e-14
3535.100000	1.2226e-14
3535.050000	1.22311e-14
3535.000000	1.22363e-14
3534.950000	1.22414e-14
3534.900000	1.22466e-14
3534.850000	1.22517e-14
3534.800000	1.22569e-14
3534.750000	1.2262e-14
3534.700000	1.22672e-14
3534.650000	1.22723e-14
3534.600000	1.22775e-14
3534.550000	1.22827e-14
3534.500000	1.22879e-14
3534.450000	1.2293e-14
3534.400000	1.22982e-14
3534.350000	1.23034e-14
3534.300000	1.23086e-14
3534.250000	1.23137e-14
3534.200000	1.23189e-14
3534.150000	1.23241e-14
3534.100000	1.23293e-14
3534.050000	1.23345e-14
3534.000000	1.23397e-14
3533.950000	1.23449e-14
3533.900000	1.23501e-14
3533.850000	1.23553e-14
3533.800000	1.23605e-14
3533.750000	1.23657e-14
3533.700000	1.23709e-14
3533.650000	1.23761e-14
3533.600000	1.23813e-14
3533.550000	1.23865e-14
3533.500000	1.23917e-14
3533.450000	1.23969e-14
3533.400000	1.24021e-14
3533.350000	1.24074e-14
3533.300000	1.24126e-14
3533.250000	1.24178e-14
3533.200000	1.2423e-14
3533.150000	1.24283e-14
3533.100000	1.24335e-14
3533.050000	1.24387e-14
3533.000000	1.2444e-14
3532.950000	1.24492e-14
3532.900000	1.24544e-14
3532.850000	1.24597e-14
3532.800000	1.24649e-14
3532.750000	1.24702e-14
3532.700000	1.24754e-14
3532.650000	1.24807e-14
3532.600000	1.24859e-14
3532.550000	1.24912e-14
3532.500000	1.24964e-14
3532.450000	1.25017e-14
3532.400000	1.2507e-14
3532.350000	1.25122e-14
3532.300000	1.25175e-14
3532.250000	1.25228e-14
3532.200000	1.2528e-14
3532.150000	1.25333e-14
3532.100000	1.25386e-14
3532.050000	1.25439e-14
3532.000000	1.25491e-14
3531.950000	1.25544e-14
3531.900000	1.25597e-14
3531.850000	1.2565e-14
3531.800000	1.25703e-14
3531.750000	1.25756e-14
3531.700000	1.25809e-14
3531.650000	1.25862e-14
3531.600000	1.25914e-14
3531.550000	1.25967e-14
3531.500000	1.26021e-14
3531.450000	1.26074e-14
3531.400000	1.26127e-14
3531.350000	1.2618e-14
3531.300000	1.26233e-14
3531.250000	1.26286e-14
3531.200000	1.26339e-14
3531.150000	1.26392e-14
3531.100000	1.26445e-14
3531.050000	1.26499e-14
3531.000000	1.26552e-14
3530.950000	1.26605e-14
3530.900000	1.26658e-14
3530.850000	1.26712e-14
3530.800000	1.26765e-14
3530.750000	1.26818e-14
3530.700000	1.26872e-14
3530.650000	1.26925e-14
3530.600000	1.26979e-14
3530.550000	1.27032e-14
3530.500000	1.27086e-14
3530.450000	1.27139e-14
3530.400000	1.27193e-14
3530.350000	1.27246e-14
3530.300000	1.273e-14
3530.250000	1.27353e-14
3530.200000	1.27407e-14
3530.150000	1.2746e-14
3530.100000	1.27514e-14
3530.050000	1.27568e-14
3530.000000	1.27622e-14
3529.950000	1.27675e-14
3529.900000	1.27729e-14
3529.850000	1.27783e-14
3529.800000	1.27837e-14
3529.750000	1.2789e-14
3529.700000	1.27944e-14
3529.650000	1.27998e-14
3529.600000	1.28052e-14
3529.550000	1.28106e-14
3529.500000	1.2816e-14
3529.450000	1.28214e-14
3529.400000	1.28268e-14
3529.350000	1.28322e-14
3529.300000	1.28376e-14
3529.250000	1.2843e-14
3529.200000	1.28484e-14
3529.150000	1.28538e-14
3529.100000	1.28592e-14
3529.050000	1.28646e-14
3529.000000	1.287e-14
3528.950000	1.28754e-14
3528.900000	1.28808e-14
3528.850000	1.28863e-14
3528.800000	1.28917e-14
3528.750000	1.28971e-14
3528.700000	1.29025e-14
3528.650000	1.2908e-14
3528.600000	1.29134e-14
3528.550000	1.29188e-14
3528.500000	1.29243e-14
3528.450000	1.29297e-14
3528.400000	1.29352e-14
3528.350000	1.29406e-14
3528.300000	1.29461e-14
3528.250000	1.29515e-14
3528.200000	1.2957e-14
3528.150000	1.29624e-14
3528.100000	1.29679e-14
3528.050000	1.29733e-14
3528.000000	1.29788e-14
3527.950000	1.29842e-14
3527.900000	1.29897e-14
3527.850000	1.29952e-14
3527.800000	1.30006e-14
3527.750000	1.30061e-14
3527.700000	1.30116e-14
3527.650000	1.30171e-14
3527.600000	1.30226e-14
3527.550000	1.3028e-14
3527.500000	1.30335e-14
3527.450000	1.3039e-14
3527.400000	1.30445e-14
3527.350000	1.305e-14
3527.300000	1.30555e-14
3527.250000	1.3061e-14
3527.200000	1.30665e-14
3527.150000	1.3072e-14
3527.100000	1.30775e-14
3527.050000	1.3083e-14
3527.000000	1.30885e-14
3526.950000	1.3094e-14
3526.900000	1.30995e-14
3526.850000	1.3105e-14
3526.800000	1.31105e-14
3526.750000	1.3116e-14
3526.700000	1.31216e-14
3526.650000	1.31271e-14
3526.600000	1.31326e-14
3526.550000	1.31381e-14
3526.500000	1.31437e-14
3526.450000	1.31492e-14
3526.400000	1.31547e-14
3526.350000	1.31603e-14
3526.300000	1.31658e-14
3526.250000	1.31714e-14
3526.200000	1.31769e-14
3526.150000	1.31824e-14
3526.100000	1.3188e-14
3526.050000	1.31935e-14
3526.000000	1.31991e-14
3525.950000	1.32047e-14
3525.900000	1.32102e-14
3525.850000	1.32158e-14
3525.800000	1.32213e-14
3525.750000	1.32269e-14
3525.700000	1.32325e-14
3525.650000	1.3238e-14
3525.600000	1.32436e-14
3525.550000	1.32492e-14
3525.500000	1.32548e-14
3525.450000	1.32603e-14
3525.400000	1.32659e-14
3525.350000	1.32715e-14
3525.300000	1.32771e-14
3525.250000	1.32827e-14
3525.200000	1.32883e-14
3525.150000	1.32939e-14
3525.100000	1.32995e-14
3525.050000	1.33051e-14
3525.000000	1.33107e-14
3524.950000	1.33163e-14
3524.900000	1.33219e-14
3524.850000	1.33275e-14
3524.800000	1.33331e-14
3524.750000	1.33387e-14
3524.700000	1.33443e-14
3524.650000	1.33499e-14
3524.600000	1.33555e-14
3524.550000	1.33612e-14
3524.500000	1.33668e-14
3524.450000	1.33724e-14
3524.400000	1.3378e-14
3524.350000	1.33837e-14
3524.300000	1.33893e-14
3524.250000	1.33949e-14
3524.200000	1.34006e-14
3524.150000	1.34062e-14
3524.100000	1.34119e-14
3524.050000	1.34175e-14
3524.000000	1.34231e-14
3523.950000	1.34288e-14
3523.900000	1.34344e-14
3523.850000	1.34401e-14
3523.800000	1.34458e-14
3523.750000	1.34514e-14
3523.700000	1.34571e-14
3523.650000	1.34627e-14
3523.600000	1.34684e-14
3523.550000	1.34741e-14
3523.500000	1.34798e-14
3523.450000	1.34854e-14
3523.400000	1.34911e-14
3523.350000	1.34968e-14
3523.300000	1.35025e-14
3523.250000	1.35081e-14
3523.200000	1.35138e-14
3523.150000	1.35195e-14
3523.100000	1.35252e-14
3523.050000	1.35309e-14
3523.000000	1.35366e-14
3522.950000	1.35423e-14
3522.900000	1.3548e-14
3522.850000	1.35537e-14
3522.800000	1.35594e-14
3522.750000	1.35651e-14
3522.700000	1.35708e-14
3522.650000	1.35765e-14
3522.600000	1.35822e-14
3522.550000	1.3588e-14
3522.500000	1.35937e-14
3522.450000	1.35994e-14
3522.400000	1.36051e-14
3522.350000	1.36108e-14
3522.300000	1.36166e-14
3522.250000	1.36223e-14
3522.200000	1.3628e-14
3522.150000	1.36338e-14
3522.100000	1.36395e-14
3522.050000	1.36453e-14
3522.000000	1.3651e-14
3521.950000	1.36567e-14
3521.900000	1.36625e-14
3521.850000	1.36682e-14
3521.800000	1.3674e-14
3521.750000	1.36798e-14
3521.700000	1.36855e-14
3521.650000	1.36913e-14
3521.600000	1.3697e-14
3521.550000	1.37028e-14
3521.500000	1.37086e-14
3521.450000	1.37143e-14
3521.400000	1.37201e-14
3521.350000	1.37259e-14
3521.300000	1.37317e-14
3521.250000	1.37374e-14
3521.200000	1.37432e-14
3521.150000	1.3749e-14
3521.100000	1.37548e-14
3521.050000	1.37606e-14
3521.000000	1.37664e-14
3520.950000	1.37722e-14
3520.900000	1.3778e-14
3520.850000	1.37838e-14
3520.800000	1.37896e-14
3520.750000	1.37954e-14
3520.700000	1.38012e-14
3520.650000	1.3807e-14
3520.600000	1.38128e-14
3520.550000	1.38186e-14
3520.500000	1.38244e-14
3520.450000	1.38302e-14
3520.400000	1.38361e-14
3520.350000	1.38419e-14
3520.300000	1.38477e-14
3520.250000	1.38535e-14
3520.200000	1.38594e-14
3520.150000	1.38652e-14
3520.100000	1.3871e-14
3520.050000	1.38769e-14
3520.000000	1.38827e-14
3519.950000	1.38886e-14
3519.900000	1.38944e-14
3519.850000	1.39003e-14
3519.800000	1.39061e-14
3519.750000	1.3912e-14
3519.700000	1.39178e-14
3519.650000	1.39237e-14
3519.600000	1.39295e-14
3519.550000	1.39354e-14
3519.500000	1.39413e-14
3519.450000	1.39471e-14
3519.400000	1.3953e-14
3519.350000	1.39589e-14
3519.300000	1.39648e-14
3519.250000	1.39706e-14
3519.200000	1.39765e-14
3519.150000	1.39824e-14
3519.100000	1.39883e-14
3519.050000	1.39942e-14
3519.000000	1.40001e-14
3518.950000	1.40059e-14
3518.900000	1.40118e-14
3518.850000	1.40177e-14
3518.800000	1.40236e-14
3518.750000	1.40295e-14
3518.700000	1.40354e-14
3518.650000	1.40414e-14
3518.600000	1.40473e-14
3518.550000	1.40532e-14
3518.500000	1.40591e-14
3518.450000	1.4065e-14
3518.400000	1.40709e-14
3518.350000	1.40768e-14
3518.300000	1.40828e-14
3518.250000	1.40887e-14
3518.200000	1.40946e-14
3518.150000	1.41006e-14
3518.100000	1.41065e-14
3518.050000	1.41124e-14
3518.000000	1.41184e-14
3517.950000	1.41243e-14
3517.900000	1.41303e-14
3517.850000	1.41362e-14
3517.800000	1.41422e-14
3517.750000	1.41481e-14
3517.700000	1.41541e-14
3517.650000	1.416e-14
3517.600000	1.4166e-14
3517.550000	1.41719e-14
3517.500000	1.41779e-14
3517.450000	1.41839e-14
3517.400000	1.41898e-14
3517.350000	1.41958e-14
3517.300000	1.42018e-14
3517.250000	1.42078e-14
3517.200000	1.42138e-14
3517.150000	1.42197e-14
3517.100000	1.42257e-14
3517.050000	1.42317e-14
3517.000000	1.42377e-14
3516.950000	1.42437e-14
3516.900000	1.42497e-14
3516.850000	1.42557e-14
3516.800000	1.42617e-14
3516.750000	1.42677e-14
3516.700000	1.42737e-14
3516.650000	1.42797e-14
3516.600000	1.42857e-14
3516.550000	1.42917e-14
3516.500000	1.42977e-14
3516.450000	1.43038e-14
3516.400000	1.43098e-14
3516.350000	1.43158e-14
3516.300000	1.43218e-14
3516.250000	1.43279e-14
3516.200000	1.43339e-14
3516.150000	1.43399e-14
3516.100000	1.4346e-14
3516.050000	1.4352e-14
3516.000000	1.4358e-14
3515.950000	1.43641e-14
3515.900000	1.43701e-14
3515.850000	1.43762e-14
3515.800000	1.43822e-14
3515.750000	1.43883e-14
3515.700000	1.43943e-14
3515.650000	1.44004e-14
3515.600000	1.44064e-14
3515.550000	1.44125e-14
3515.500000	1.44186e-14
3515.450000	1.44246e-14
3515.400000	1.44307e-14
3515.350000	1.44368e-14
3515.300000	1.44429e-14
3515.250000	1.44489e-14
3515.200000	1.4455e-14
3515.150000	1.44611e-14
3515.100000	1.44672e-14
3515.050000	1.44733e-14
3515.000000	1.44794e-14
3514.950000	1.44855e-14
3514.900000	1.44916e-14
3514.850000	1.44977e-14
3514.800000	1.45038e-14
3514.750000	1.45099e-14
3514.700000	1.4516e-14
3514.650000	1.45221e-14
3514.600000	1.45282e-14
3514.550000	1.45343e-14
3514.500000	1.45404e-14
3514.450000	1.45466e-14
3514.400000	1.45527e-14
3514.350000	1.45588e-14
3514.300000	1.45649e-14
3514.250000	1.45711e-14
3514.200000	1.45772e-14
3514.150000	1.45833e-14
3514.100000	1.45895e-14
3514.050000	1.45956e-14
3514.000000	1.46018e-14
3513.950000	1.46079e-14
3513.900000	1.4614e-14
3513.850000	1.46202e-14
3513.800000	1.46264e-14
3513.750000	1.46325e-14
3513.700000	1.46387e-14
3513.650000	1.46448e-14
3513.600000	1.4651e-14
3513.550000	1.46572e-14
3513.500000	1.46633e-14
3513.450000	1.46695e-14
3513.400000	1.46757e-14
3513.350000	1.46818e-14
3513.300000	1.4688e-14
3513.250000	1.46942e-14
3513.200000	1.47004e-14
3513.150000	1.47066e-14
3513.100000	1.47128e-14
3513.050000	1.4719e-14
3513.000000	1.47252e-14
3512.950000	1.47314e-14
3512.900000	1.47376e-14
3512.850000	1.47438e-14
3512.800000	1.475e-14
3512.750000	1.47562e-14
3512.700000	1.47624e-14
3512.650000	1.47686e-14
3512.600000	1.47748e-14
3512.550000	1.4781e-14
3512.500000	1.47873e-14
3512.450000	1.47935e-14
3512.400000	1.47997e-14
3512.350000	1.48059e-14
3512.300000	1.48122e-14
3512.250000	1.48184e-14
3512.200000	1.48246e-14
3512.150000	1.48309e-14
3512.100000	1.48371e-14
3512.050000	1.48434e-14
3512.000000	1.48496e-14
3511.950000	1.48559e-14
3511.900000	1.48621e-14
3511.850000	1.48684e-14
3511.800000	1.48746e-14
3511.750000	1.48809e-14
3511.700000	1.48871e-14
3511.650000	1.48934e-14
3511.600000	1.48997e-14
3511.550000	1.4906e-14
3511.500000	1.49122e-14
3511.450000	1.49185e-14
3511.400000	1.49248e-14
3511.350000	1.49311e-14
3511.300000	1.49374e-14
3511.250000	1.49436e-14
3511.200000	1.49499e-14
3511.150000	1.49562e-14
3511.100000	1.49625e-14
3511.050000	1.49688e-14
3511.000000	1.49751e-14
3510.950000	1.49814e-14
3510.900000	1.49877e-14
3510.850000	1.4994e-14
3510.800000	1.50003e-14
3510.750000	1.50067e-14
3510.700000	1.5013e-14
3510.650000	1.50193e-14
3510.600000	1.50256e-14
3510.550000	1.50319e-14
3510.500000	1.50383e-14
3510.450000	1.50446e-14
3510.400000	1.50509e-14
3510.350000	1.50573e-14
3510.300000	1.50636e-14
3510.250000	1.50699e-14
3510.200000	1.50763e-14
3510.150000	1.50826e-14
3510.100000	1.5089e-14
3510.050000	1.50953e-14
3510.000000	1.51017e-14
3509.950000	1.5108e-14
3509.900000	1.51144e-14
3509.850000	1.51208e-14
3509.800000	1.51271e-14
3509.750000	1.51335e-14
3509.700000	1.51399e-14
3509.650000	1.51462e-14
3509.600000	1.51526e-14
3509.550000	1.5159e-14
3509.500000	1.51654e-14
3509.450000	1.51717e-14
3509.400000	1.51781e-14
3509.350000	1.51845e-14
3509.300000	1.51909e-14
3509.250000	1.51973e-14
3509.200000	1.52037e-14
3509.150000	1.52101e-14
3509.100000	1.52165e-14
3509.050000	1.52229e-14
3509.000000	1.52293e-14
3508.950000	1.52357e-14
3508.900000	1.52421e-14
3508.850000	1.52485e-14
3508.800000	1.5255e-14
3508.750000	1.52614e-14
3508.700000	1.52678e-14
3508.650000	1.52742e-14
3508.600000	1.52807e-14
3508.550000	1.52871e-14
3508.500000	1.52935e-14
3508.450000	1.53e-14
3508.400000	1.53064e-14
3508.350000	1.53128e-14
3508.300000	1.53193e-14
3508.250000	1.53257e-14
3508.200000	1.53322e-14
3508.150000	1.53386e-14
3508.100000	1.53451e-14
3508.050000	1.53516e-14
3508.000000	1.5358e-14
3507.950000	1.53645e-14
3507.900000	1.53709e-14
3507.850000	1.53774e-14
3507.800000	1.53839e-14
3507.750000	1.53904e-14
3507.700000	1.53968e-14
3507.650000	1.54033e-14
3507.600000	1.54098e-14
3507.550000	1.54163e-14
3507.500000	1.54228e-14
3507.450000	1.54293e-14
3507.400000	1.54358e-14
3507.350000	1.54423e-14
3507.300000	1.54488e-14
3507.250000	1.54553e-14
3507.200000	1.54618e-14
3507.150000	1.54683e-14
3507.100000	1.54748e-14
3507.050000	1.54813e-14
3507.000000	1.54878e-14
3506.950000	1.54943e-14
3506.900000	1.55009e-14
3506.850000	1.55074e-14
3506.800000	1.55139e-14
3506.750000	1.55204e-14
3506.700000	1.5527e-14
3506.650000	1.55335e-14
3506.600000	1.554e-14
3506.550000	1.55466e-14
3506.500000	1.55531e-14
3506.450000	1.55597e-14
3506.400000	1.55662e-14
3506.350000	1.55728e-14
3506.300000	1.55793e-14
3506.250000	1.55859e-14
3506.200000	1.55924e-14
3506.150000	1.5599e-14
3506.100000	1.56056e-14
3506.050000	1.56121e-14
3506.000000	1.56187e-14
3505.950000	1.56253e-14
3505.900000	1.56319e-14
3505.850000	1.56384e-14
3505.800000	1.5645e-14
3505.750000	1.56516e-14
3505.700000	1.56582e-14
3505.650000	1.56648e-14
3505.600000	1.56714e-14
3505.550000	1.5678e-14
3505.500000	1.56846e-14
3505.450000	1.56912e-14
3505.400000	1.56978e-14
3505.350000	1.57044e-14
3505.300000	1.5711e-14
3505.250000	1.57176e-14
3505.200000	1.57242e-14
3505.150000	1.57308e-14
3505.100000	1.57375e-14
3505.050000	1.57441e-14
3505.000000	1.57507e-14
3504.950000	1.57573e-14
3504.900000	1.5764e-14
3504.850000	1.57706e-14
3504.800000	1.57772e-14
3504.750000	1.57839e-14
3504.700000	1.57905e-14
3504.650000	1.57972e-14
3504.600000	1.58038e-14
3504.550000	1.58105e-14
3504.500000	1.58171e-14
3504.450000	1.58238e-14
3504.400000	1.58304e-14
3504.350000	1.58371e-14
3504.300000	1.58438e-14
3504.250000	1.58504e-14
3504.200000	1.58571e-14
3504.150000	1.58638e-14
3504.100000	1.58705e-14
3504.050000	1.58771e-14
3504.000000	1.58838e-14
3503.950000	1.58905e-14
3503.900000	1.58972e-14
3503.850000	1.59039e-14
3503.800000	1.59106e-14
3503.750000	1.59173e-14
3503.700000	1.5924e-14
3503.650000	1.59307e-14
3503.600000	1.59374e-14
3503.550000	1.59441e-14
3503.500000	1.59508e-14
3503.450000	1.59575e-14
3503.400000	1.59642e-14
3503.350000	1.5971e-14
3503.300000	1.59777e-14
3503.250000	1.59844e-14
3503.200000	1.59911e-14
3503.150000	1.59979e-14
3503.100000	1.60046e-14
3503.050000	1.60113e-14
3503.000000	1.60181e-14
3502.950000	1.60248e-14
3502.900000	1.60316e-14
3502.850000	1.60383e-14
3502.800000	1.60451e-14
3502.750000	1.60518e-14
3502.700000	1.60586e-14
3502.650000	1.60653e-14
3502.600000	1.60721e-14
3502.550000	1.60789e-14
3502.500000	1.60856e-14
3502.450000	1.60924e-14
3502.400000	1.60992e-14
3502.350000	1.61059e-14
3502.300000	1.61127e-14
3502.250000	1.61195e-14
3502.200000	1.61263e-14
3502.150000	1.61331e-14
3502.100000	1.61399e-14
3502.050000	1.61467e-14
3502.000000	1.61535e-14
3501.950000	1.61602e-14
3501.900000	1.61671e-14
3501.850000	1.61739e-14
3501.800000	1.61807e-14
3501.750000	1.61875e-14
3501.700000	1.61943e-14
3501.650000	1.62011e-14
3501.600000	1.62079e-14
3501.550000	1.62147e-14
3501.500000	1.62216e-14
3501.450000	1.62284e-14
3501.400000	1.62352e-14
3501.350000	1.62421e-14
3501.300000	1.62489e-14
3501.250000	1.62557e-14
3501.200000	1.62626e-14
3501.150000	1.62694e-14
3501.100000	1.62763e-14
3501.050000	1.62831e-14
3501.000000	1.629e-14
3500.950000	1.62968e-14
3500.900000	1.63037e-14
3500.850000	1.63105e-14
3500.800000	1.63174e-14
3500.750000	1.63243e-14
3500.700000	1.63312e-14
3500.650000	1.6338e-14
3500.600000	1.63449e-14
3500.550000	1.63518e-14
3500.500000	1.63587e-14
3500.450000	1.63655e-14
3500.400000	1.63724e-14
3500.350000	1.63793e-14
3500.300000	1.63862e-14
3500.250000	1.63931e-14
3500.200000	1.64e-14
3500.150000	1.64069e-14
3500.100000	1.64138e-14
3500.050000	1.64207e-14
3500.000000	1.64276e-14
3499.950000	1.64346e-14
3499.900000	1.64415e-14
3499.850000	1.64484e-14
3499.800000	1.64553e-14
3499.750000	1.64622e-14
3499.700000	1.64692e-14
3499.650000	1.64761e-14
3499.600000	1.6483e-14
3499.550000	1.649e-14
3499.500000	1.64969e-14
3499.450000	1.65039e-14
3499.400000	1.65108e-14
3499.350000	1.65178e-14
3499.300000	1.65247e-14
3499.250000	1.65317e-14
3499.200000	1.65386e-14
3499.150000	1.65456e-14
3499.100000	1.65525e-14
3499.050000	1.65595e-14
3499.000000	1.65665e-14
3498.950000	1.65735e-14
3498.900000	1.65804e-14
3498.850000	1.65874e-14
3498.800000	1.65944e-14
3498.750000	1.66014e-14
3498.700000	1.66084e-14
3498.650000	1.66154e-14
3498.600000	1.66223e-14
3498.550000	1.66293e-14
3498.500000	1.66363e-14
3498.450000	1.66433e-14
3498.400000	1.66503e-14
3498.350000	1.66574e-14
3498.300000	1.66644e-14
3498.250000	1.66714e-14
3498.200000	1.66784e-14
3498.150000	1.66854e-14
3498.100000	1.66924e-14
3498.050000	1.66995e-14
3498.000000	1.67065e-14
3497.950000	1.67135e-14
3497.900000	1.67206e-14
3497.850000	1.67276e-14
3497.800000	1.67346e-14
3497.750000	1.67417e-14
3497.700000	1.67487e-14
3497.650000	1.67558e-14
3497.600000	1.67628e-14
3497.550000	1.67699e-14
3497.500000	1.67769e-14
3497.450000	1.6784e-14
3497.400000	1.67911e-14
3497.350000	1.67981e-14
3497.300000	1.68052e-14
3497.250000	1.68123e-14
3497.200000	1.68194e-14
3497.150000	1.68264e-14
3497.100000	1.68335e-14
3497.050000	1.68406e-14
3497.000000	1.68477e-14
3496.950000	1.68548e-14
3496.900000	1.68619e-14
3496.850000	1.6869e-14
3496.800000	1.68761e-14
3496.750000	1.68832e-14
3496.700000	1.68903e-14
3496.650000	1.68974e-14
3496.600000	1.69045e-14
3496.550000	1.69116e-14
3496.500000	1.69187e-14
3496.450000	1.69259e-14
3496.400000	1.6933e-14
3496.350000	1.69401e-14
3496.300000	1.69472e-14
3496.250000	1.69544e-14
3496.200000	1.69615e-14
3496.150000	1.69686e-14
3496.100000	1.69758e-14
3496.050000	1.69829e-14
3496.000000	1.69901e-14
3495.950000	1.69972e-14
3495.900000	1.70044e-14
3495.850000	1.70115e-14
3495.800000	1.70187e-14
3495.750000	1.70259e-14
3495.700000	1.7033e-14
3495.650000	1.70402e-14
3495.600000	1.70474e-14
3495.550000	1.70545e-14
3495.500000	1.70617e-14
3495.450000	1.70689e-14
3495.400000	1.70761e-14
3495.350000	1.70833e-14
3495.300000	1.70905e-14
3495.250000	1.70977e-14
3495.200000	1.71049e-14
3495.150000	1.71121e-14
3495.100000	1.71193e-14
3495.050000	1.71265e-14
3495.000000	1.71337e-14
3494.950000	1.71409e-14
3494.900000	1.71481e-14
3494.850000	1.71553e-14
3494.800000	1.71625e-14
3494.750000	1.71698e-14
3494.700000	1.7177e-14
3494.650000	1.71842e-14
3494.600000	1.71914e-14
3494.550000	1.71987e-14
3494.500000	1.72059e-14
3494.450000	1.72132e-14
3494.400000	1.72204e-14
3494.350000	1.72277e-14
3494.300000	1.72349e-14
3494.250000	1.72422e-14
3494.200000	1.72494e-14
3494.150000	1.72567e-14
3494.100000	1.72639e-14
3494.050000	1.72712e-14
3494.000000	1.72785e-14
3493.950000	1.72857e-14
3493.900000	1.7293e-14
3493.850000	1.73003e-14
3493.800000	1.73076e-14
3493.750000	1.73149e-14
3493.700000	1.73221e-14
3493.650000	1.73294e-14
3493.600000	1.73367e-14
3493.550000	1.7344e-14
3493.500000	1.73513e-14
3493.450000	1.73586e-14
3493.400000	1.73659e-14
3493.350000	1.73732e-14
3493.300000	1.73806e-14
3493.250000	1.73879e-14
3493.200000	1.73952e-14
3493.150000	1.74025e-14
3493.100000	1.74098e-14
3493.050000	1.74172e-14
3493.000000	1.74245e-14
3492.950000	1.74318e-14
3492.900000	1.74392e-14
3492.850000	1.74465e-14
3492.800000	1.74539e-14
3492.750000	1.74612e-14
3492.700000	1.74685e-14
3492.650000	1.74759e-14
3492.600000	1.74833e-14
3492.550000	1.74906e-14
3492.500000	1.7498e-14
3492.450000	1.75053e-14
3492.400000	1.75127e-14
3492.350000	1.75201e-14
3492.300000	1.75275e-14
3492.250000	1.75348e-14
3492.200000	1.75422e-14
3492.150000	1.75496e-14
3492.100000	1.7557e-14
3492.050000	1.75644e-14
3492.000000	1.75718e-14
3491.950000	1.75792e-14
3491.900000	1.75866e-14
3491.850000	1.7594e-14
3491.800000	1.76014e-14
3491.750000	1.76088e-14
3491.700000	1.76162e-14
3491.650000	1.76236e-14
3491.600000	1.7631e-14
3491.550000	1.76384e-14
3491.500000	1.76459e-14
3491.450000	1.76533e-14
3491.400000	1.76607e-14
3491.350000	1.76681e-14
3491.300000	1.76756e-14
3491.250000	1.7683e-14
3491.200000	1.76905e-14
3491.150000	1.76979e-14
3491.100000	1.77054e-14
3491.050000	1.77128e-14
3491.000000	1.77203e-14
3490.950000	1.77277e-14
3490.900000	1.77352e-14
3490.850000	1.77427e-14
3490.800000	1.77501e-14
3490.750000	1.77576e-14
3490.700000	1.77651e-14
3490.650000	1.77725e-14
3490.600000	1.778e-14
3490.550000	1.77875e-14
3490.500000	1.7795e-14
3490.450000	1.78025e-14
3490.400000	1.781e-14
3490.350000	1.78175e-14
3490.300000	1.7825e-14
3490.250000	1.78325e-14
3490.200000	1.784e-14
3490.150000	1.78475e-14
3490.100000	1.7855e-14
3490.050000	1.78625e-14
3490.000000	1.787e-14
3489.950000	1.78775e-14
3489.900000	1.78851e-14
3489.850000	1.78926e-14
3489.800000	1.79001e-14
3489.750000	1.79077e-14
3489.700000	1.79152e-14
3489.650000	1.79227e-14
3489.600000	1.79303e-14
3489.550000	1.79378e-14
3489.500000	1.79454e-14
3489.450000	1.79529e-14
3489.400000	1.79605e-14
3489.350000	1.79681e-14
3489.300000	1.79756e-14
3489.250000	1.79832e-14
3489.200000	1.79907e-14
3489.150000	1.79983e-14
3489.100000	1.80059e-14
3489.050000	1.80135e-14
3489.000000	1.80211e-14
3488.950000	1.80286e-14
3488.900000	1.80362e-14
3488.850000	1.80438e-14
3488.800000	1.80514e-14
3488.750000	1.8059e-14
3488.700000	1.80666e-14
3488.650000	1.80742e-14
3488.600000	1.80818e-14
3488.550000	1.80894e-14
3488.500000	1.8097e-14
3488.450000	1.81047e-14
3488.400000	1.81123e-14
3488.350000	1.81199e-14
3488.300000	1.81275e-14
3488.250000	1.81352e-14
3488.200000	1.81428e-14
3488.150000	1.81504e-14
3488.100000	1.81581e-14
3488.050000	1.81657e-14
3488.000000	1.81734e-14
3487.950000	1.8181e-14
3487.900000	1.81887e-14
3487.850000	1.81963e-14
3487.800000	1.8204e-14
3487.750000	1.82116e-14
3487.700000	1.82193e-14
3487.650000	1.8227e-14
3487.600000	1.82346e-14
3487.550000	1.82423e-14
3487.500000	1.825e-14
3487.450000	1.82577e-14
3487.400000	1.82654e-14
3487.350000	1.8273e-14
3487.300000	1.82807e-14
3487.250000	1.82884e-14
3487.200000	1.82961e-14
3487.150000	1.83038e-14
3487.100000	1.83115e-14
3487.050000	1.83192e-14
3487.000000	1.83269e-14
3486.950000	1.83347e-14
3486.900000	1.83424e-14
3486.850000	1.83501e-14
3486.800000	1.83578e-14
3486.750000	1.83655e-14
3486.700000	1.83733e-14
3486.650000	1.8381e-14
3486.600000	1.83887e-14
3486.550000	1.83965e-14
3486.500000	1.84042e-14
3486.450000	1.8412e-14
3486.400000	1.84197e-14
3486.350000	1.84275e-14
3486.300000	1.84352e-14
3486.250000	1.8443e-14
3486.200000	1.84508e-14
3486.150000	1.84585e-14
3486.100000	1.84663e-14
3486.050000	1.84741e-14
3486.000000	1.84818e-14
3485.950000	1.84896e-14
3485.900000	1.84974e-14
3485.850000	1.85052e-14
3485.800000	1.8513e-14
3485.750000	1.85208e-14
3485.700000	1.85286e-14
3485.650000	1.85364e-14
3485.600000	1.85442e-14
3485.550000	1.8552e-14
3485.500000	1.85598e-14
3485.450000	1.85676e-14
3485.400000	1.85754e-14
3485.350000	1.85832e-14
3485.300000	1.8591e-14
3485.250000	1.85989e-14
3485.200000	1.86067e-14
3485.150000	1.86145e-14
3485.100000	1.86224e-14
3485.050000	1.86302e-14
3485.000000	1.8638e-14
3484.950000	1.86459e-14
3484.900000	1.86537e-14
3484.850000	1.86616e-14
3484.800000	1.86694e-14
3484.750000	1.86773e-14
3484.700000	1.86851e-14
3484.650000	1.8693e-14
3484.600000	1.87009e-14
3484.550000	1.87088e-14
3484.500000	1.87166e-14
3484.450000	1.87245e-14
3484.400000	1.87324e-14
3484.350000	1.87403e-14
3484.300000	1.87482e-14
3484.250000	1.8756e-14
3484.200000	1.87639e-14
3484.150000	1.87718e-14
3484.100000	1.87797e-14
3484.050000	1.87876e-14
3484.000000	1.87955e-14
3483.950000	1.88035e-14
3483.900000	1.88114e-14
3483.850000	1.88193e-14
3483.800000	1.88272e-14
3483.750000	1.88351e-14
3483.700000	1.88431e-14
3483.650000	1.8851e-14
3483.600000	1.88589e-14
3483.550000	1.88669e-14
3483.500000	1.88748e-14
3483.450000	1.88828e-14
3483.400000	1.88907e-14
3483.350000	1.88986e-14
3483.300000	1.89066e-14
3483.250000	1.89146e-14
3483.200000	1.89225e-14
3483.150000	1.89305e-14
3483.100000	1.89385e-14
3483.050000	1.89464e-14
3483.000000	1.89544e-14
3482.950000	1.89624e-14
3482.900000	1.89704e-14
3482.850000	1.89783e-14
3482.800000	1.89863e-14
3482.750000	1.89943e-14
3482.700000	1.90023e-14
3482.650000	1.90103e-14
3482.600000	1.90183e-14
3482.550000	1.90263e-14
3482.500000	1.90343e-14
3482.450000	1.90423e-14
3482.400000	1.90504e-14
3482.350000	1.90584e-14
3482.300000	1.90664e-14
3482.250000	1.90744e-14
3482.200000	1.90824e-14
3482.150000	1.90905e-14
3482.100000	1.90985e-14
3482.050000	1.91065e-14
3482.000000	1.91146e-14
3481.950000	1.91226e-14
3481.900000	1.91307e-14
3481.850000	1.91387e-14
3481.800000	1.91468e-14
3481.750000	1.91548e-14
3481.700000	1.91629e-14
3481.650000	1.9171e-14
3481.600000	1.9179e-14
3481.550000	1.91871e-14
3481.500000	1.91952e-14
3481.450000	1.92033e-14
3481.400000	1.92114e-14
3481.350000	1.92194e-14
3481.300000	1.92275e-14
3481.250000	1.92356e-14
3481.200000	1.92437e-14
3481.150000	1.92518e-14
3481.100000	1.92599e-14
3481.050000	1.9268e-14
3481.000000	1.92761e-14
3480.950000	1.92842e-14
3480.900000	1.92924e-14
3480.850000	1.93005e-14
3480.800000	1.93086e-14
3480.750000	1.93167e-14
3480.700000	1.93249e-14
3480.650000	1.9333e-14
3480.600000	1.93411e-14
3480.550000	1.93493e-14
3480.500000	1.93574e-14
3480.450000	1.93656e-14
3480.400000	1.93737e-14
3480.350000	1.93819e-14
3480.300000	1.939e-14
3480.250000	1.93982e-14
3480.200000	1.94063e-14
3480.150000	1.94145e-14
3480.100000	1.94227e-14
3480.050000	1.94309e-14
3480.000000	1.9439e-14
3479.950000	1.94472e-14
3479.900000	1.94554e-14
3479.850000	1.94636e-14
3479.800000	1.94718e-14
3479.750000	1.948e-14
3479.700000	1.94882e-14
3479.650000	1.94964e-14
3479.600000	1.95046e-14
3479.550000	1.95128e-14
3479.500000	1.9521e-14
3479.450000	1.95292e-14
3479.400000	1.95374e-14
3479.350000	1.95457e-14
3479.300000	1.95539e-14
3479.250000	1.95621e-14
3479.200000	1.95704e-14
3479.150000	1.95786e-14
3479.100000	1.95868e-14
3479.050000	1.95951e-14
3479.000000	1.96033e-14
3478.950000	1.96116e-14
3478.900000	1.96198e-14
3478.850000	1.96281e-14
3478.800000	1.96364e-14
3478.750000	1.96446e-14
3478.700000	1.96529e-14
3478.650000	1.96612e-14
3478.600000	1.96694e-14
3478.550000	1.96777e-14
3478.500000	1.9686e-14
3478.450000	1.96943e-14
3478.400000	1.97026e-14
3478.350000	1.97109e-14
3478.300000	1.97192e-14
3478.250000	1.97275e-14
3478.200000	1.97358e-14
3478.150000	1.97441e-14
3478.100000	1.97524e-14
3478.050000	1.97607e-14
3478.000000	1.9769e-14
3477.950000	1.97773e-14
3477.900000	1.97856e-14
3477.850000	1.9794e-14
3477.800000	1.98023e-14
3477.750000	1.98106e-14
3477.700000	1.9819e-14
3477.650000	1.98273e-14
3477.600000	1.98357e-14
3477.550000	1.9844e-14
3477.500000	1.98524e-14
3477.450000	1.98607e-14
3477.400000	1.98691e-14
3477.350000	1.98774e-14
3477.300000	1.98858e-14
3477.250000	1.98942e-14
3477.200000	1.99025e-14
3477.150000	1.99109e-14
3477.100000	1.99193e-14
3477.050000	1.99277e-14
3477.000000	1.99361e-14
3476.950000	1.99445e-14
3476.900000	1.99529e-14
3476.850000	1.99613e-14
3476.800000	1.99697e-14
3476.750000	1.99781e-14
3476.700000	1.99865e-14
3476.650000	1.99949e-14
3476.600000	2.00033e-14
3476.550000	2.00117e-14
3476.500000	2.00201e-14
3476.450000	2.00286e-14
3476.400000	2.0037e-14
3476.350000	2.00454e-14
3476.300000	2.00539e-14
3476.250000	2.00623e-14
3476.200000	2.00708e-14
3476.150000	2.00792e-14
3476.100000	2.00876e-14
3476.050000	2.00961e-14
3476.000000	2.01046e-14
3475.950000	2.0113e-14
3475.900000	2.01215e-14
3475.850000	2.013e-14
3475.800000	2.01384e-14
3475.750000	2.01469e-14
3475.700000	2.01554e-14
3475.650000	2.01639e-14
3475.600000	2.01724e-14
3475.550000	2.01808e-14
3475.500000	2.01893e-14
3475.450000	2.01978e-14
3475.400000	2.02063e-14
3475.350000	2.02148e-14
3475.300000	2.02233e-14
3475.250000	2.02319e-14
3475.200000	2.02404e-14
3475.150000	2.02489e-14
3475.100000	2.02574e-14
3475.050000	2.02659e-14
3475.000000	2.02745e-14
3474.950000	2.0283e-14
3474.900000	2.02915e-14
3474.850000	2.03001e-14
3474.800000	2.03086e-14
3474.750000	2.03172e-14
3474.700000	2.03257e-14
3474.650000	2.03343e-14
3474.600000	2.03428e-14
3474.550000	2.03514e-14
3474.500000	2.036e-14
3474.450000	2.03685e-14
3474.400000	2.03771e-14
3474.350000	2.03857e-14
3474.300000	2.03943e-14
3474.250000	2.04028e-14
3474.200000	2.04114e-14
3474.150000	2.042e-14
3474.100000	2.04286e-14
3474.050000	2.04372e-14
3474.000000	2.04458e-14
3473.950000	2.04544e-14
3473.900000	2.0463e-14
3473.850000	2.04716e-14
3473.800000	2.04803e-14
3473.750000	2.04889e-14
3473.700000	2.04975e-14
3473.650000	2.05061e-14
3473.600000	2.05148e-14
3473.550000	2.05234e-14
3473.500000	2.0532e-14
3473.450000	2.05407e-14
3473.400000	2.05493e-14
3473.350000	2.0558e-14
3473.300000	2.05666e-14
3473.250000	2.05753e-14
3473.200000	2.05839e-14
3473.150000	2.05926e-14
3473.100000	2.06013e-14
3473.050000	2.06099e-14
3473.000000	2.06186e-14
3472.950000	2.06273e-14
3472.900000	2.0636e-14
3472.850000	2.06447e-14
3472.800000	2.06533e-14
3472.750000	2.0662e-14
3472.700000	2.06707e-14
3472.650000	2.06794e-14
3472.600000	2.06881e-14
3472.550000	2.06968e-14
3472.500000	2.07056e-14
3472.450000	2.07143e-14
3472.400000	2.0723e-14
3472.350000	2.07317e-14
3472.300000	2.07404e-14
3472.250000	2.07492e-14
3472.200000	2.07579e-14
3472.150000	2.07666e-14
3472.100000	2.07754e-14
3472.050000	2.07841e-14
3472.000000	2.07929e-14
3471.950000	2.08016e-14
3471.900000	2.08104e-14
3471.850000	2.08191e-14
3471.800000	2.08279e-14
3471.750000	2.08367e-14
3471.700000	2.08454e-14
3471.650000	2.08542e-14
3471.600000	2.0863e-14
3471.550000	2.08718e-14
3471.500000	2.08805e-14
3471.450000	2.08893e-14
3471.400000	2.08981e-14
3471.350000	2.09069e-14
3471.300000	2.09157e-14
3471.250000	2.09245e-14
3471.200000	2.09333e-14
3471.150000	2.09421e-14
3471.100000	2.0951e-14
3471.050000	2.09598e-14
3471.000000	2.09686e-14
3470.950000	2.09774e-14
3470.900000	2.09862e-14
3470.850000	2.09951e-14
3470.800000	2.10039e-14
3470.750000	2.10128e-14
3470.700000	2.10216e-14
3470.650000	2.10304e-14
3470.600000	2.10393e-14
3470.550000	2.10482e-14
3470.500000	2.1057e-14
3470.450000	2.10659e-14
3470.400000	2.10747e-14
3470.350000	2.10836e-14
3470.300000	2.10925e-14
3470.250000	2.11014e-14
3470.200000	2.11102e-14
3470.150000	2.11191e-14
3470.100000	2.1128e-14
3470.050000	2.11369e-14
3470.000000	2.11458e-14
3469.950000	2.11547e-14
3469.900000	2.11636e-14
3469.850000	2.11725e-14
3469.800000	2.11814e-14
3469.750000	2.11903e-14
3469.700000	2.11993e-14
3469.650000	2.12082e-14
3469.600000	2.12171e-14
3469.550000	2.1226e-14
3469.500000	2.1235e-14
3469.450000	2.12439e-14
3469.400000	2.12528e-14
3469.350000	2.12618e-14
3469.300000	2.12707e-14
3469.250000	2.12797e-14
3469.200000	2.12886e-14
3469.150000	2.12976e-14
3469.100000	2.13066e-14
3469.050000	2.13155e-14
3469.000000	2.13245e-14
3468.950000	2.13335e-14
3468.900000	2.13425e-14
3468.850000	2.13514e-14
3468.800000	2.13604e-14
3468.750000	2.13694e-14
3468.700000	2.13784e-14
3468.650000	2.13874e-14
3468.600000	2.13964e-14
3468.550000	2.14054e-14
3468.500000	2.14144e-14
3468.450000	2.14234e-14
3468.400000	2.14325e-14
3468.350000	2.14415e-14
3468.300000	2.14505e-14
3468.250000	2.14595e-14
3468.200000	2.14686e-14
3468.150000	2.14776e-14
3468.100000	2.14866e-14
3468.050000	2.14957e-14
3468.000000	2.15047e-14
3467.950000	2.15138e-14
3467.900000	2.15228e-14
3467.850000	2.15319e-14
3467.800000	2.1541e-14
3467.750000	2.155e-14
3467.700000	2.15591e-14
3467.650000	2.15682e-14
3467.600000	2.15772e-14
3467.550000	2.15863e-14
3467.500000	2.15954e-14
3467.450000	2.16045e-14
3467.400000	2.16136e-14
3467.350000	2.16227e-14
3467.300000	2.16318e-14
3467.250000	2.16409e-14
3467.200000	2.165e-14
3467.150000	2.16591e-14
3467.100000	2.16682e-14
3467.050000	2.16773e-14
3467.000000	2.16865e-14
3466.950000	2.16956e-14
3466.900000	2.17047e-14
3466.850000	2.17139e-14
3466.800000	2.1723e-14
3466.750000	2.17321e-14
3466.700000	2.17413e-14
3466.650000	2.17504e-14
3466.600000	2.17596e-14
3466.550000	2.17688e-14
3466.500000	2.17779e-14
3466.450000	2.17871e-14
3466.400000	2.17963e-14
3466.350000	2.18054e-14
3466.300000	2.18146e-14
3466.250000	2.18238e-14
3466.200000	2.1833e-14
3466.150000	2.18422e-14
3466.100000	2.18514e-14
3466.050000	2.18605e-14
3466.000000	2.18698e-14
3465.950000	2.1879e-14
3465.900000	2.18882e-14
3465.850000	2.18974e-14
3465.800000	2.19066e-14
3465.750000	2.19158e-14
3465.700000	2.1925e-14
3465.650000	2.19343e-14
3465.600000	2.19435e-14
3465.550000	2.19527e-14
3465.500000	2.1962e-14
3465.450000	2.19712e-14
3465.400000	2.19805e-14
3465.350000	2.19897e-14
3465.300000	2.1999e-14
3465.250000	2.20082e-14
3465.200000	2.20175e-14
3465.150000	2.20268e-14
3465.100000	2.2036e-14
3465.050000	2.20453e-14
3465.000000	2.20546e-14
3464.950000	2.20639e-14
3464.900000	2.20731e-14
3464.850000	2.20824e-14
3464.800000	2.20917e-14
3464.750000	2.2101e-14
3464.700000	2.21103e-14
3464.650000	2.21196e-14
3464.600000	2.21289e-14
3464.550000	2.21383e-14
3464.500000	2.21476e-14
3464.450000	2.21569e-14
3464.400000	2.21662e-14
3464.350000	2.21756e-14
3464.300000	2.21849e-14
3464.250000	2.21942e-14
3464.200000	2.22036e-14
3464.150000	2.22129e-14
3464.100000	2.22223e-14
3464.050000	2.22316e-14
3464.000000	2.2241e-14
3463.950000	2.22503e-14
3463.900000	2.22597e-14
3463.850000	2.22691e-14
3463.800000	2.22784e-14
3463.750000	2.22878e-14
3463.700000	2.22972e-14
3463.650000	2.23066e-14
3463.600000	2.2316e-14
3463.550000	2.23254e-14
3463.500000	2.23347e-14
3463.450000	2.23441e-14
3463.400000	2.23536e-14
3463.350000	2.2363e-14
3463.300000	2.23724e-14
3463.250000	2.23818e-14
3463.200000	2.23912e-14
3463.150000	2.24006e-14
3463.100000	2.24101e-14
3463.050000	2.24195e-14
3463.000000	2.24289e-14
3462.950000	2.24384e-14
3462.900000	2.24478e-14
3462.850000	2.24573e-14
3462.800000	2.24667e-14
3462.750000	2.24762e-14
3462.700000	2.24856e-14
3462.650000	2.24951e-14
3462.600000	2.25046e-14
3462.550000	2.2514e-14
3462.500000	2.25235e-14
3462.450000	2.2533e-14
3462.400000	2.25425e-14
3462.350000	2.2552e-14
3462.300000	2.25614e-14
3462.250000	2.25709e-14
3462.200000	2.25804e-14
3462.150000	2.25899e-14
3462.100000	2.25995e-14
3462.050000	2.2609e-14
3462.000000	2.26185e-14
3461.950000	2.2628e-14
3461.900000	2.26375e-14
3461.850000	2.26471e-14
3461.800000	2.26566e-14
3461.750000	2.26661e-14
3461.700000	2.26757e-14
3461.650000	2.26852e-14
3461.600000	2.26947e-14
3461.550000	2.27043e-14
3461.500000	2.27139e-14
3461.450000	2.27234e-14
3461.400000	2.2733e-14
3461.350000	2.27425e-14
3461.300000	2.27521e-14
3461.250000	2.27617e-14
3461.200000	2.27713e-14
3461.150000	2.27809e-14
3461.100000	2.27904e-14
3461.050000	2.28e-14
3461.000000	2.28096e-14
3460.950000	2.28192e-14
3460.900000	2.28288e-14
3460.850000	2.28384e-14
3460.800000	2.28481e-14
3460.750000	2.28577e-14
3460.700000	2.28673e-14
3460.650000	2.28769e-14
3460.600000	2.28865e-14
3460.550000	2.28962e-14
3460.500000	2.29058e-14
3460.450000	2.29155e-14
3460.400000	2.29251e-14
3460.350000	2.29347e-14
3460.300000	2.29444e-14
3460.250000	2.29541e-14
3460.200000	2.29637e-14
3460.150000	2.29734e-14
3460.100000	2.29831e-14
3460.050000	2.29927e-14
3460.000000	2.30024e-14
3459.950000	2.30121e-14
3459.900000	2.30218e-14
3459.850000	2.30315e-14
3459.800000	2.30412e-14
3459.750000	2.30508e-14
3459.700000	2.30606e-14
3459.650000	2.30703e-14
3459.600000	2.308e-14
3459.550000	2.30897e-14
3459.500000	2.30994e-14
3459.450000	2.31091e-14
3459.400000	2.31188e-14
3459.350000	2.31286e-14
3459.300000	2.31383e-14
3459.250000	2.3148e-14
3459.200000	2.31578e-14
3459.150000	2.31675e-14
3459.100000	2.31773e-14
3459.050000	2.3187e-14
3459.000000	2.31968e-14
3458.950000	2.32066e-14
3458.900000	2.32163e-14
3458.850000	2.32261e-14
3458.800000	2.32359e-14
3458.750000	2.32457e-14
3458.700000	2.32554e-14
3458.650000	2.32652e-14
3458.600000	2.3275e-14
3458.550000	2.32848e-14
3458.500000	2.32946e-14
3458.450000	2.33044e-14
3458.400000	2.33142e-14
3458.350000	2.3324e-14
3458.300000	2.33339e-14
3458.250000	2.33437e-14
3458.200000	2.33535e-14
3458.150000	2.33633e-14
3458.100000	2.33732e-14
3458.050000	2.3383e-14
3458.000000	2.33928e-14
3457.950000	2.34027e-14
3457.900000	2.34125e-14
3457.850000	2.34224e-14
3457.800000	2.34322e-14
3457.750000	2.34421e-14
3457.700000	2.3452e-14
3457.650000	2.34618e-14
3457.600000	2.34717e-14
3457.550000	2.34816e-14
3457.500000	2.34915e-14
3457.450000	2.35014e-14
3457.400000	2.35113e-14
3457.350000	2.35212e-14
3457.300000	2.35311e-14
3457.250000	2.3541e-14
3457.200000	2.35509e-14
3457.150000	2.35608e-14
3457.100000	2.35707e-14
3457.050000	2.35806e-14
3457.000000	2.35905e-14
3456.950000	2.36005e-14
3456.900000	2.36104e-14
3456.850000	2.36203e-14
3456.800000	2.36303e-14
3456.750000	2.36402e-14
3456.700000	2.36502e-14
3456.650000	2.36601e-14
3456.600000	2.36701e-14
3456.550000	2.368e-14
3456.500000	2.369e-14
3456.450000	2.37e-14
3456.400000	2.371e-14
3456.350000	2.37199e-14
3456.300000	2.37299e-14
3456.250000	2.37399e-14
3456.200000	2.37499e-14
3456.150000	2.37599e-14
3456.100000	2.37699e-14
3456.050000	2.37799e-14
3456.000000	2.37899e-14
3455.950000	2.37999e-14
3455.900000	2.38099e-14
3455.850000	2.382e-14
3455.800000	2.383e-14
3455.750000	2.384e-14
3455.700000	2.385e-14
3455.650000	2.38601e-14
3455.600000	2.38701e-14
3455.550000	2.38802e-14
3455.500000	2.38902e-14
3455.450000	2.39003e-14
3455.400000	2.39103e-14
3455.350000	2.39204e-14
3455.300000	2.39305e-14
3455.250000	2.39405e-14
3455.200000	2.39506e-14
3455.150000	2.39607e-14
3455.100000	2.39708e-14
3455.050000	2.39809e-14
3455.000000	2.3991e-14
3454.950000	2.40011e-14
3454.900000	2.40112e-14
3454.850000	2.40213e-14
3454.800000	2.40314e-14
3454.750000	2.40415e-14
3454.700000	2.40516e-14
3454.650000	2.40617e-14
3454.600000	2.40719e-14
3454.550000	2.4082e-14
3454.500000	2.40921e-14
3454.450000	2.41023e-14
3454.400000	2.41124e-14
3454.350000	2.41226e-14
3454.300000	2.41327e-14
3454.250000	2.41429e-14
3454.200000	2.4153e-14
3454.150000	2.41632e-14
3454.100000	2.41734e-14
3454.050000	2.41835e-14
3454.000000	2.41937e-14
3453.950000	2.42039e-14
3453.900000	2.42141e-14
3453.850000	2.42243e-14
3453.800000	2.42345e-14
3453.750000	2.42447e-14
3453.700000	2.42549e-14
3453.650000	2.42651e-14
3453.600000	2.42753e-14
3453.550000	2.42855e-14
3453.500000	2.42957e-14
3453.450000	2.4306e-14
3453.400000	2.43162e-14
3453.350000	2.43264e-14
3453.300000	2.43367e-14
3453.250000	2.43469e-14
3453.200000	2.43571e-14
3453.150000	2.43674e-14
3453.100000	2.43777e-14
3453.050000	2.43879e-14
3453.000000	2.43982e-14
3452.950000	2.44084e-14
3452.900000	2.44187e-14
3452.850000	2.4429e-14
3452.800000	2.44393e-14
3452.750000	2.44496e-14
3452.700000	2.44599e-14
3452.650000	2.44701e-14
3452.600000	2.44804e-14
3452.550000	2.44907e-14
3452.500000	2.45011e-14
3452.450000	2.45114e-14
3452.400000	2.45217e-14
3452.350000	2.4532e-14
3452.300000	2.45423e-14
3452.250000	2.45527e-14
3452.200000	2.4563e-14
3452.150000	2.45733e-14
3452.100000	2.45837e-14
3452.050000	2.4594e-14
3452.000000	2.46044e-14
3451.950000	2.46147e-14
3451.900000	2.46251e-14
3451.850000	2.46354e-14
3451.800000	2.46458e-14
3451.750000	2.46562e-14
3451.700000	2.46666e-14
3451.650000	2.46769e-14
3451.600000	2.46873e-14
3451.550000	2.46977e-14
3451.500000	2.47081e-14
3451.450000	2.47185e-14
3451.400000	2.47289e-14
3451.350000	2.47393e-14
3451.300000	2.47497e-14
3451.250000	2.47602e-14
3451.200000	2.47706e-14
3451.150000	2.4781e-14
3451.100000	2.47914e-14
3451.050000	2.48019e-14
3451.000000	2.48123e-14
3450.950000	2.48227e-14
3450.900000	2.48332e-14
3450.850000	2.48436e-14
3450.800000	2.48541e-14
3450.750000	2.48646e-14
3450.700000	2.4875e-14
3450.650000	2.48855e-14
3450.600000	2.4896e-14
3450.550000	2.49064e-14
3450.500000	2.49169e-14
3450.450000	2.49274e-14
3450.400000	2.49379e-14
3450.350000	2.49484e-14
3450.300000	2.49589e-14
3450.250000	2.49694e-14
3450.200000	2.49799e-14
3450.150000	2.49904e-14
3450.100000	2.50009e-14
3450.050000	2.50115e-14
3450.000000	2.5022e-14
3449.950000	2.50325e-14
3449.900000	2.50431e-14
3449.850000	2.50536e-14
3449.800000	2.50641e-14
3449.750000	2.50747e-14
3449.700000	2.50852e-14
3449.650000	2.50958e-14
3449.600000	2.51064e-14
3449.550000	2.51169e-14
3449.500000	2.51275e-14
3449.450000	2.51381e-14
3449.400000	2.51487e-14
3449.350000	2.51592e-14
3449.300000	2.51698e-14
3449.250000	2.51804e-14
3449.200000	2.5191e-14
3449.150000	2.52016e-14
3449.100000	2.52122e-14
3449.050000	2.52228e-14
3449.000000	2.52335e-14
3448.950000	2.52441e-14
3448.900000	2.52547e-14
3448.850000	2.52653e-14
3448.800000	2.5276e-14
3448.750000	2.52866e-14
3448.700000	2.52972e-14
3448.650000	2.53079e-14
3448.600000	2.53185e-14
3448.550000	2.53292e-14
3448.500000	2.53399e-14
3448.450000	2.53505e-14
3448.400000	2.53612e-14
3448.350000	2.53719e-14
3448.300000	2.53825e-14
3448.250000	2.53932e-14
3448.200000	2.54039e-14
3448.150000	2.54146e-14
3448.100000	2.54253e-14
3448.050000	2.5436e-14
3448.000000	2.54467e-14
3447.950000	2.54574e-14
3447.900000	2.54681e-14
3447.850000	2.54789e-14
3447.800000	2.54896e-14
3447.750000	2.55003e-14
3447.700000	2.5511e-14
3447.650000	2.55218e-14
3447.600000	2.55325e-14
3447.550000	2.55433e-14
3447.500000	2.5554e-14
3447.450000	2.55648e-14
3447.400000	2.55755e-14
3447.350000	2.55863e-14
3447.300000	2.55971e-14
3447.250000	2.56078e-14
3447.200000	2.56186e-14
3447.150000	2.56294e-14
3447.100000	2.56402e-14
3447.050000	2.5651e-14
3447.000000	2.56618e-14
3446.950000	2.56726e-14
3446.900000	2.56834e-14
3446.850000	2.56942e-14
3446.800000	2.5705e-14
3446.750000	2.57158e-14
3446.700000	2.57266e-14
3446.650000	2.57375e-14
3446.600000	2.57483e-14
3446.550000	2.57591e-14
3446.500000	2.577e-14
3446.450000	2.57808e-14
3446.400000	2.57917e-14
3446.350000	2.58025e-14
3446.300000	2.58134e-14
3446.250000	2.58242e-14
3446.200000	2.58351e-14
3446.150000	2.5846e-14
3446.100000	2.58569e-14
3446.050000	2.58677e-14
3446.000000	2.58786e-14
3445.950000	2.58895e-14
3445.900000	2.59004e-14
3445.850000	2.59113e-14
3445.800000	2.59222e-14
3445.750000	2.59331e-14
3445.700000	2.59441e-14
3445.650000	2.5955e-14
3445.600000	2.59659e-14
3445.550000	2.59768e-14
3445.500000	2.59878e-14
3445.450000	2.59987e-14
3445.400000	2.60096e-14
3445.350000	2.60206e-14
3445.300000	2.60315e-14
3445.250000	2.60425e-14
3445.200000	2.60535e-14
3445.150000	2.60644e-14
3445.100000	2.60754e-14
3445.050000	2.60864e-14
3445.000000	2.60973e-14
3444.950000	2.61083e-14
3444.900000	2.61193e-14
3444.850000	2.61303e-14
3444.800000	2.61413e-14
3444.750000	2.61523e-14
3444.700000	2.61633e-14
3444.650000	2.61743e-14
3444.600000	2.61853e-14
3444.550000	2.61964e-14
3444.500000	2.62074e-14
3444.450000	2.62184e-14
3444.400000	2.62294e-14
3444.350000	2.62405e-14
3444.300000	2.62515e-14
3444.250000	2.62626e-14
3444.200000	2.62736e-14
3444.150000	2.62847e-14
3444.100000	2.62958e-14
3444.050000	2.63068e-14
3444.000000	2.63179e-14
3443.950000	2.6329e-14
3443.900000	2.634e-14
3443.850000	2.63511e-14
3443.800000	2.63622e-14
3443.750000	2.63733e-14
3443.700000	2.63844e-14
3443.650000	2.63955e-14
3443.600000	2.64066e-14
3443.550000	2.64177e-14
3443.500000	2.64289e-14
3443.450000	2.644e-14
3443.400000	2.64511e-14
3443.350000	2.64622e-14
3443.300000	2.64734e-14
3443.250000	2.64845e-14
3443.200000	2.64957e-14
3443.150000	2.65068e-14
3443.100000	2.6518e-14
3443.050000	2.65291e-14
3443.000000	2.65403e-14
3442.950000	2.65515e-14
3442.900000	2.65626e-14
3442.850000	2.65738e-14
3442.800000	2.6585e-14
3442.750000	2.65962e-14
3442.700000	2.66074e-14
3442.650000	2.66186e-14
3442.600000	2.66298e-14
3442.550000	2.6641e-14
3442.500000	2.66522e-14
3442.450000	2.66634e-14
3442.400000	2.66747e-14
3442.350000	2.66859e-14
3442.300000	2.66971e-14
3442.250000	2.67083e-14
3442.200000	2.67196e-14
3442.150000	2.67308e-14
3442.100000	2.67421e-14
3442.050000	2.67533e-14
3442.000000	2.67646e-14
3441.950000	2.67759e-14
3441.900000	2.67871e-14
3441.850000	2.67984e-14
3441.800000	2.68097e-14
3441.750000	2.6821e-14
3441.700000	2.68323e-14
3441.650000	2.68435e-14
3441.600000	2.68548e-14
3441.550000	2.68661e-14
3441.500000	2.68775e-14
3441.450000	2.68888e-14
3441.400000	2.69001e-14
3441.350000	2.69114e-14
3441.300000	2.69227e-14
3441.250000	2.69341e-14
3441.200000	2.69454e-14
3441.150000	2.69567e-14
3441.100000	2.69681e-14
3441.050000	2.69794e-14
3441.000000	2.69908e-14
3440.950000	2.70021e-14
3440.900000	2.70135e-14
3440.850000	2.70249e-14
3440.800000	2.70363e-14
3440.750000	2.70476e-14
3440.700000	2.7059e-14
3440.650000	2.70704e-14
3440.600000	2.70818e-14
3440.550000	2.70932e-14
3440.500000	2.71046e-14
3440.450000	2.7116e-14
3440.400000	2.71274e-14
3440.350000	2.71388e-14
3440.300000	2.71503e-14
3440.250000	2.71617e-14
3440.200000	2.71731e-14
3440.150000	2.71846e-14
3440.100000	2.7196e-14
3440.050000	2.72074e-14
3440.000000	2.72189e-14
3439.950000	2.72303e-14
3439.900000	2.72418e-14
3439.850000	2.72533e-14
3439.800000	2.72647e-14
3439.750000	2.72762e-14
3439.700000	2.72877e-14
3439.650000	2.72992e-14
3439.600000	2.73107e-14
3439.550000	2.73222e-14
3439.500000	2.73337e-14
3439.450000	2.73452e-14
3439.400000	2.73567e-14
3439.350000	2.73682e-14
3439.300000	2.73797e-14
3439.250000	2.73912e-14
3439.200000	2.74028e-14
3439.150000	2.74143e-14
3439.100000	2.74258e-14
3439.050000	2.74374e-14
3439.000000	2.74489e-14
3438.950000	2.74605e-14
3438.900000	2.7472e-14
3438.850000	2.74836e-14
3438.800000	2.74952e-14
3438.750000	2.75067e-14
3438.700000	2.75183e-14
3438.650000	2.75299e-14
3438.600000	2.75415e-14
3438.550000	2.75531e-14
3438.500000	2.75647e-14
3438.450000	2.75763e-14
3438.400000	2.75879e-14
3438.350000	2.75995e-14
3438.300000	2.76111e-14
3438.250000	2.76227e-14
3438.200000	2.76343e-14
3438.150000	2.7646e-14
3438.100000	2.76576e-14
3438.050000	2.76692e-14
3438.000000	2.76809e-14
3437.950000	2.76925e-14
3437.900000	2.77042e-14
3437.850000	2.77159e-14
3437.800000	2.77275e-14
3437.750000	2.77392e-14
3437.700000	2.77509e-14
3437.650000	2.77625e-14
3437.600000	2.77742e-14
3437.550000	2.77859e-14
3437.500000	2.77976e-14
3437.450000	2.78093e-14
3437.400000	2.7821e-14
3437.350000	2.78327e-14
3437.300000	2.78444e-14
3437.250000	2.78562e-14
3437.200000	2.78679e-14
3437.150000	2.78796e-14
3437.100000	2.78913e-14
3437.050000	2.79031e-14
3437.000000	2.79148e-14
3436.950000	2.79266e-14
3436.900000	2.79383e-14
3436.850000	2.79501e-14
3436.800000	2.79618e-14
3436.750000	2.79736e-14
3436.700000	2.79854e-14
3436.650000	2.79972e-14
3436.600000	2.80089e-14
3436.550000	2.80207e-14
3436.500000	2.80325e-14
3436.450000	2.80443e-14
3436.400000	2.80561e-14
3436.350000	2.80679e-14
3436.300000	2.80798e-14
3436.250000	2.80916e-14
3436.200000	2.81034e-14
3436.150000	2.81152e-14
3436.100000	2.81271e-14
3436.050000	2.81389e-14
3436.000000	2.81507e-14
3435.950000	2.81626e-14
3435.900000	2.81744e-14
3435.850000	2.81863e-14
3435.800000	2.81982e-14
3435.750000	2.821e-14
3435.700000	2.82219e-14
3435.650000	2.82338e-14
3435.600000	2.82457e-14
3435.550000	2.82575e-14
3435.500000	2.82694e-14
3435.450000	2.82813e-14
3435.400000	2.82932e-14
3435.350000	2.83051e-14
3435.300000	2.83171e-14
3435.250000	2.8329e-14
3435.200000	2.83409e-14
3435.150000	2.83528e-14
3435.100000	2.83648e-14
3435.050000	2.83767e-14
3435.000000	2.83886e-14
3434.950000	2.84006e-14
3434.900000	2.84125e-14
3434.850000	2.84245e-14
3434.800000	2.84365e-14
3434.750000	2.84484e-14
3434.700000	2.84604e-14
3434.650000	2.84724e-14
3434.600000	2.84844e-14
3434.550000	2.84963e-14
3434.500000	2.85083e-14
3434.450000	2.85203e-14
3434.400000	2.85323e-14
3434.350000	2.85443e-14
3434.300000	2.85564e-14
3434.250000	2.85684e-14
3434.200000	2.85804e-14
3434.150000	2.85924e-14
3434.100000	2.86045e-14
3434.050000	2.86165e-14
3434.000000	2.86285e-14
3433.950000	2.86406e-14
3433.900000	2.86527e-14
3433.850000	2.86647e-14
3433.800000	2.86768e-14
3433.750000	2.86888e-14
3433.700000	2.87009e-14
3433.650000	2.8713e-14
3433.600000	2.87251e-14
3433.550000	2.87372e-14
3433.500000	2.87493e-14
3433.450000	2.87614e-14
3433.400000	2.87735e-14
3433.350000	2.87856e-14
3433.300000	2.87977e-14
3433.250000	2.88098e-14
3433.200000	2.88219e-14
3433.150000	2.88341e-14
3433.100000	2.88462e-14
3433.050000	2.88583e-14
3433.000000	2.88705e-14
3432.950000	2.88826e-14
3432.900000	2.88948e-14
3432.850000	2.8907e-14
3432.800000	2.89191e-14
3432.750000	2.89313e-14
3432.700000	2.89435e-14
3432.650000	2.89557e-14
3432.600000	2.89678e-14
3432.550000	2.898e-14
3432.500000	2.89922e-14
3432.450000	2.90044e-14
3432.400000	2.90166e-14
3432.350000	2.90288e-14
3432.300000	2.90411e-14
3432.250000	2.90533e-14
3432.200000	2.90655e-14
3432.150000	2.90777e-14
3432.100000	2.909e-14
3432.050000	2.91022e-14
3432.000000	2.91145e-14
3431.950000	2.91267e-14
3431.900000	2.9139e-14
3431.850000	2.91512e-14
3431.800000	2.91635e-14
3431.750000	2.91758e-14
3431.700000	2.91881e-14
3431.650000	2.92004e-14
3431.600000	2.92126e-14
3431.550000	2.92249e-14
3431.500000	2.92372e-14
3431.450000	2.92495e-14
3431.400000	2.92619e-14
3431.350000	2.92742e-14
3431.300000	2.92865e-14
3431.250000	2.92988e-14
3431.200000	2.93111e-14
3431.150000	2.93235e-14
3431.100000	2.93358e-14
3431.050000	2.93482e-14
3431.000000	2.93605e-14
3430.950000	2.93729e-14
3430.900000	2.93852e-14
3430.850000	2.93976e-14
3430.800000	2.941e-14
3430.750000	2.94224e-14
3430.700000	2.94347e-14
3430.650000	2.94471e-14
3430.600000	2.94595e-14
3430.550000	2.94719e-14
3430.500000	2.94843e-14
3430.450000	2.94967e-14
3430.400000	2.95091e-14
3430.350000	2.95216e-14
3430.300000	2.9534e-14
3430.250000	2.95464e-14
3430.200000	2.95589e-14
3430.150000	2.95713e-14
3430.100000	2.95837e-14
3430.050000	2.95962e-14
3430.000000	2.96086e-14
3429.950000	2.96211e-14
3429.900000	2.96336e-14
3429.850000	2.9646e-14
3429.800000	2.96585e-14
3429.750000	2.9671e-14
3429.700000	2.96835e-14
3429.650000	2.9696e-14
3429.600000	2.97085e-14
3429.550000	2.9721e-14
3429.500000	2.97335e-14
3429.450000	2.9746e-14
3429.400000	2.97585e-14
3429.350000	2.97711e-14
3429.300000	2.97836e-14
3429.250000	2.97961e-14
3429.200000	2.98087e-14
3429.150000	2.98212e-14
3429.100000	2.98338e-14
3429.050000	2.98463e-14
3429.000000	2.98589e-14
3428.950000	2.98714e-14
3428.900000	2.9884e-14
3428.850000	2.98966e-14
3428.800000	2.99092e-14
3428.750000	2.99218e-14
3428.700000	2.99343e-14
3428.650000	2.99469e-14
3428.600000	2.99595e-14
3428.550000	2.99722e-14
3428.500000	2.99848e-14
3428.450000	2.99974e-14
3428.400000	3.001e-14
3428.350000	3.00226e-14
3428.300000	3.00353e-14
3428.250000	3.00479e-14
3428.200000	3.00606e-14
3428.150000	3.00732e-14
3428.100000	3.00859e-14
3428.050000	3.00985e-14
3428.000000	3.01112e-14
3427.950000	3.01239e-14
3427.900000	3.01366e-14
3427.850000	3.01492e-14
3427.800000	3.01619e-14
3427.750000	3.01746e-14
3427.700000	3.01873e-14
3427.650000	3.02e-14
3427.600000	3.02127e-14
3427.550000	3.02255e-14
3427.500000	3.02382e-14
3427.450000	3.02509e-14
3427.400000	3.02636e-14
3427.350000	3.02764e-14
3427.300000	3.02891e-14
3427.250000	3.03019e-14
3427.200000	3.03146e-14
3427.150000	3.03274e-14
3427.100000	3.03401e-14
3427.050000	3.03529e-14
3427.000000	3.03657e-14
3426.950000	3.03785e-14
3426.900000	3.03912e-14
3426.850000	3.0404e-14
3426.800000	3.04168e-14
3426.750000	3.04296e-14
3426.700000	3.04424e-14
3426.650000	3.04552e-14
3426.600000	3.04681e-14
3426.550000	3.04809e-14
3426.500000	3.04937e-14
3426.450000	3.05065e-14
3426.400000	3.05194e-14
3426.350000	3.05322e-14
3426.300000	3.05451e-14
3426.250000	3.05579e-14
3426.200000	3.05708e-14
3426.150000	3.05837e-14
3426.100000	3.05965e-14
3426.050000	3.06094e-14
3426.000000	3.06223e-14
3425.950000	3.06352e-14
3425.900000	3.06481e-14
3425.850000	3.0661e-14
3425.800000	3.06739e-14
3425.750000	3.06868e-14
3425.700000	3.06997e-14
3425.650000	3.07126e-14
3425.600000	3.07255e-14
3425.550000	3.07385e-14
3425.500000	3.07514e-14
3425.450000	3.07644e-14
3425.400000	3.07773e-14
3425.350000	3.07903e-14
3425.300000	3.08032e-14
3425.250000	3.08162e-14
3425.200000	3.08292e-14
3425.150000	3.08421e-14
3425.100000	3.08551e-14
3425.050000	3.08681e-14
3425.000000	3.08811e-14
3424.950000	3.08941e-14
3424.900000	3.09071e-14
3424.850000	3.09201e-14
3424.800000	3.09331e-14
3424.750000	3.09461e-14
3424.700000	3.09591e-14
3424.650000	3.09722e-14
3424.600000	3.09852e-14
3424.550000	3.09982e-14
3424.500000	3.10113e-14
3424.450000	3.10243e-14
3424.400000	3.10374e-14
3424.350000	3.10505e-14
3424.300000	3.10635e-14
3424.250000	3.10766e-14
3424.200000	3.10897e-14
3424.150000	3.11028e-14
3424.100000	3.11159e-14
3424.050000	3.1129e-14
3424.000000	3.11421e-14
3423.950000	3.11552e-14
3423.900000	3.11683e-14
3423.850000	3.11814e-14
3423.800000	3.11945e-14
3423.750000	3.12076e-14
3423.700000	3.12208e-14
3423.650000	3.12339e-14
3423.600000	3.12471e-14
3423.550000	3.12602e-14
3423.500000	3.12734e-14
3423.450000	3.12865e-14
3423.400000	3.12997e-14
3423.350000	3.13129e-14
3423.300000	3.13261e-14
3423.250000	3.13392e-14
3423.200000	3.13524e-14
3423.150000	3.13656e-14
3423.100000	3.13788e-14
3423.050000	3.1392e-14
3423.000000	3.14052e-14
3422.950000	3.14185e-14
3422.900000	3.14317e-14
3422.850000	3.14449e-14
3422.800000	3.14581e-14
3422.750000	3.14714e-14
3422.700000	3.14846e-14
3422.650000	3.14979e-14
3422.600000	3.15111e-14
3422.550000	3.15244e-14
3422.500000	3.15377e-14
3422.450000	3.15509e-14
3422.400000	3.15642e-14
3422.350000	3.15775e-14
3422.300000	3.15908e-14
3422.250000	3.16041e-14
3422.200000	3.16174e-14
3422.150000	3.16307e-14
3422.100000	3.1644e-14
3422.050000	3.16573e-14
3422.000000	3.16706e-14
3421.950000	3.1684e-14
3421.900000	3.16973e-14
3421.850000	3.17106e-14
3421.800000	3.1724e-14
3421.750000	3.17373e-14
3421.700000	3.17507e-14
3421.650000	3.17641e-14
3421.600000	3.17774e-14
3421.550000	3.17908e-14
3421.500000	3.18042e-14
3421.450000	3.18176e-14
3421.400000	3.1831e-14
3421.350000	3.18444e-14
3421.300000	3.18578e-14
3421.250000	3.18712e-14
3421.200000	3.18846e-14
3421.150000	3.1898e-14
3421.100000	3.19114e-14
3421.050000	3.19249e-14
3421.000000	3.19383e-14
3420.950000	3.19517e-14
3420.900000	3.19652e-14
3420.850000	3.19786e-14
3420.800000	3.19921e-14
3420.750000	3.20056e-14
3420.700000	3.2019e-14
3420.650000	3.20325e-14
3420.600000	3.2046e-14
3420.550000	3.20595e-14
3420.500000	3.2073e-14
3420.450000	3.20865e-14
3420.400000	3.21e-14
3420.350000	3.21135e-14
3420.300000	3.2127e-14
3420.250000	3.21405e-14
3420.200000	3.2154e-14
3420.150000	3.21676e-14
3420.100000	3.21811e-14
3420.050000	3.21946e-14
3420.000000	3.22082e-14
3419.950000	3.22218e-14
3419.900000	3.22353e-14
3419.850000	3.22489e-14
3419.800000	3.22625e-14
3419.750000	3.2276e-14
3419.700000	3.22896e-14
3419.650000	3.23032e-14
3419.600000	3.23168e-14
3419.550000	3.23304e-14
3419.500000	3.2344e-14
3419.450000	3.23576e-14
3419.400000	3.23712e-14
3419.350000	3.23849e-14
3419.300000	3.23985e-14
3419.250000	3.24121e-14
3419.200000	3.24258e-14
3419.150000	3.24394e-14
3419.100000	3.24531e-14
3419.050000	3.24667e-14
3419.000000	3.24804e-14
3418.950000	3.24941e-14
3418.900000	3.25077e-14
3418.850000	3.25214e-14
3418.800000	3.25351e-14
3418.750000	3.25488e-14
3418.700000	3.25625e-14
3418.650000	3.25762e-14
3418.600000	3.25899e-14
3418.550000	3.26036e-14
3418.500000	3.26173e-14
3418.450000	3.26311e-14
3418.400000	3.26448e-14
3418.350000	3.26585e-14
3418.300000	3.26723e-14
3418.250000	3.2686e-14
3418.200000	3.26998e-14
3418.150000	3.27136e-14
3418.100000	3.27273e-14
3418.050000	3.27411e-14
3418.000000	3.27549e-14
3417.950000	3.27687e-14
3417.900000	3.27825e-14
3417.850000	3.27962e-14
3417.800000	3.281e-14
3417.750000	3.28239e-14
3417.700000	3.28377e-14
3417.650000	3.28515e-14
3417.600000	3.28653e-14
3417.550000	3.28791e-14
3417.500000	3.2893e-14
3417.450000	3.29068e-14
3417.400000	3.29207e-14
3417.350000	3.29345e-14
3417.300000	3.29484e-14
3417.250000	3.29623e-14
3417.200000	3.29761e-14
3417.150000	3.299e-14
3417.100000	3.30039e-14
3417.050000	3.30178e-14
3417.000000	3.30317e-14
3416.950000	3.30456e-14
3416.900000	3.30595e-14
3416.850000	3.30734e-14
3416.800000	3.30873e-14
3416.750000	3.31012e-14
3416.700000	3.31152e-14
3416.650000	3.31291e-14
3416.600000	3.31431e-14
3416.550000	3.3157e-14
3416.500000	3.3171e-14
3416.450000	3.31849e-14
3416.400000	3.31989e-14
3416.350000	3.32129e-14
3416.300000	3.32268e-14
3416.250000	3.32408e-14
3416.200000	3.32548e-14
3416.150000	3.32688e-14
3416.100000	3.32828e-14
3416.050000	3.32968e-14
3416.000000	3.33108e-14
3415.950000	3.33248e-14
3415.900000	3.33389e-14
3415.850000	3.33529e-14
3415.800000	3.33669e-14
3415.750000	3.3381e-14
3415.700000	3.3395e-14
3415.650000	3.34091e-14
3415.600000	3.34231e-14
3415.550000	3.34372e-14
3415.500000	3.34513e-14
3415.450000	3.34654e-14
3415.400000	3.34794e-14
3415.350000	3.34935e-14
3415.300000	3.35076e-14
3415.250000	3.35217e-14
3415.200000	3.35358e-14
3415.150000	3.355e-14
3415.100000	3.35641e-14
3415.050000	3.35782e-14
3415.000000	3.35923e-14
3414.950000	3.36065e-14
3414.900000	3.36206e-14
3414.850000	3.36348e-14
3414.800000	3.36489e-14
3414.750000	3.36631e-14
3414.700000	3.36773e-14
3414.650000	3.36914e-14
3414.600000	3.37056e-14
3414.550000	3.37198e-14
3414.500000	3.3734e-14
3414.450000	3.37482e-14
3414.400000	3.37624e-14
3414.350000	3.37766e-14
3414.300000	3.37908e-14
3414.250000	3.3805e-14
3414.200000	3.38193e-14
3414.150000	3.38335e-14
3414.100000	3.38477e-14
3414.050000	3.3862e-14
3414.000000	3.38762e-14
3413.950000	3.38905e-14
3413.900000	3.39047e-14
3413.850000	3.3919e-14
3413.800000	3.39333e-14
3413.750000	3.39476e-14
3413.700000	3.39619e-14
3413.650000	3.39761e-14
3413.600000	3.39904e-14
3413.550000	3.40048e-14
3413.500000	3.40191e-14
3413.450000	3.40334e-14
3413.400000	3.40477e-14
3413.350000	3.4062e-14
3413.300000	3.40764e-14
3413.250000	3.40907e-14
3413.200000	3.41051e-14
3413.150000	3.41194e-14
3413.100000	3.41338e-14
3413.050000	3.41481e-14
3413.000000	3.41625e-14
3412.950000	3.41769e-14
3412.900000	3.41913e-14
3412.850000	3.42057e-14
3412.800000	3.42201e-14
3412.750000	3.42345e-14
3412.700000	3.42489e-14
3412.650000	3.42633e-14
3412.600000	3.42777e-14
3412.550000	3.42921e-14
3412.500000	3.43066e-14
3412.450000	3.4321e-14
3412.400000	3.43354e-14
3412.350000	3.43499e-14
3412.300000	3.43643e-14
3412.250000	3.43788e-14
3412.200000	3.43933e-14
3412.150000	3.44077e-14
3412.100000	3.44222e-14
3412.050000	3.44367e-14
3412.000000	3.44512e-14
3411.950000	3.44657e-14
3411.900000	3.44802e-14
3411.850000	3.44947e-14
3411.800000	3.45092e-14
3411.750000	3.45238e-14
3411.700000	3.45383e-14
3411.650000	3.45528e-14
3411.600000	3.45674e-14
3411.550000	3.45819e-14
3411.500000	3.45965e-14
3411.450000	3.4611e-14
3411.400000	3.46256e-14
3411.350000	3.46402e-14
3411.300000	3.46548e-14
3411.250000	3.46693e-14
3411.200000	3.46839e-14
3411.150000	3.46985e-14
3411.100000	3.47131e-14
3411.050000	3.47277e-14
3411.000000	3.47424e-14
3410.950000	3.4757e-14
3410.900000	3.47716e-14
3410.850000	3.47862e-14
3410.800000	3.48009e-14
3410.750000	3.48155e-14
3410.700000	3.48302e-14
3410.650000	3.48448e-14
3410.600000	3.48595e-14
3410.550000	3.48742e-14
3410.500000	3.48888e-14
3410.450000	3.49035e-14
3410.400000	3.49182e-14
3410.350000	3.49329e-14
3410.300000	3.49476e-14
3410.250000	3.49623e-14
3410.200000	3.4977e-14
3410.150000	3.49918e-14
3410.100000	3.50065e-14
3410.050000	3.50212e-14
3410.000000	3.5036e-14
3409.950000	3.50507e-14
3409.900000	3.50655e-14
3409.850000	3.50802e-14
3409.800000	3.5095e-14
3409.750000	3.51097e-14
3409.700000	3.51245e-14
3409.650000	3.51393e-14
3409.600000	3.51541e-14
3409.550000	3.51689e-14
3409.500000	3.51837e-14
3409.450000	3.51985e-14
3409.400000	3.52133e-14
3409.350000	3.52281e-14
3409.300000	3.5243e-14
3409.250000	3.52578e-14
3409.200000	3.52726e-14
3409.150000	3.52875e-14
3409.100000	3.53023e-14
3409.050000	3.53172e-14
3409.000000	3.5332e-14
3408.950000	3.53469e-14
3408.900000	3.53618e-14
3408.850000	3.53767e-14
3408.800000	3.53916e-14
3408.750000	3.54064e-14
3408.700000	3.54213e-14
3408.650000	3.54363e-14
3408.600000	3.54512e-14
3408.550000	3.54661e-14
3408.500000	3.5481e-14
3408.450000	3.54959e-14
3408.400000	3.55109e-14
3408.350000	3.55258e-14
3408.300000	3.55408e-14
3408.250000	3.55557e-14
3408.200000	3.55707e-14
3408.150000	3.55857e-14
3408.100000	3.56007e-14
3408.050000	3.56156e-14
3408.000000	3.56306e-14
3407.950000	3.56456e-14
3407.900000	3.56606e-14
3407.850000	3.56756e-14
3407.800000	3.56906e-14
3407.750000	3.57057e-14
3407.700000	3.57207e-14
3407.650000	3.57357e-14
3407.600000	3.57508e-14
3407.550000	3.57658e-14
3407.500000	3.57809e-14
3407.450000	3.57959e-14
3407.400000	3.5811e-14
3407.350000	3.58261e-14
3407.300000	3.58411e-14
3407.250000	3.58562e-14
3407.200000	3.58713e-14
3407.150000	3.58864e-14
3407.100000	3.59015e-14
3407.050000	3.59166e-14
3407.000000	3.59317e-14
3406.950000	3.59469e-14
3406.900000	3.5962e-14
3406.850000	3.59771e-14
3406.800000	3.59923e-14
3406.750000	3.60074e-14
3406.700000	3.60226e-14
3406.650000	3.60377e-14
3406.600000	3.60529e-14
3406.550000	3.60681e-14
3406.500000	3.60832e-14
3406.450000	3.60984e-14
3406.400000	3.61136e-14
3406.350000	3.61288e-14
3406.300000	3.6144e-14
3406.250000	3.61592e-14
3406.200000	3.61745e-14
3406.150000	3.61897e-14
3406.100000	3.62049e-14
3406.050000	3.62201e-14
3406.000000	3.62354e-14
3405.950000	3.62506e-14
3405.900000	3.62659e-14
3405.850000	3.62812e-14
3405.800000	3.62964e-14
3405.750000	3.63117e-14
3405.700000	3.6327e-14
3405.650000	3.63423e-14
3405.600000	3.63576e-14
3405.550000	3.63729e-14
3405.500000	3.63882e-14
3405.450000	3.64035e-14
3405.400000	3.64188e-14
3405.350000	3.64341e-14
3405.300000	3.64495e-14
3405.250000	3.64648e-14
3405.200000	3.64802e-14
3405.150000	3.64955e-14
3405.100000	3.65109e-14
3405.050000	3.65262e-14
3405.000000	3.65416e-14
3404.950000	3.6557e-14
3404.900000	3.65724e-14
3404.850000	3.65878e-14
3404.800000	3.66032e-14
3404.750000	3.66186e-14
3404.700000	3.6634e-14
3404.650000	3.66494e-14
3404.600000	3.66648e-14
3404.550000	3.66802e-14
3404.500000	3.66957e-14
3404.450000	3.67111e-14
3404.400000	3.67266e-14
3404.350000	3.6742e-14
3404.300000	3.67575e-14
3404.250000	3.6773e-14
3404.200000	3.67884e-14
3404.150000	3.68039e-14
3404.100000	3.68194e-14
3404.050000	3.68349e-14
3404.000000	3.68504e-14
3403.950000	3.68659e-14
3403.900000	3.68814e-14
3403.850000	3.6897e-14
3403.800000	3.69125e-14
3403.750000	3.6928e-14
3403.700000	3.69436e-14
3403.650000	3.69591e-14
3403.600000	3.69747e-14
3403.550000	3.69902e-14
3403.500000	3.70058e-14
3403.450000	3.70214e-14
3403.400000	3.70369e-14
3403.350000	3.70525e-14
3403.300000	3.70681e-14
3403.250000	3.70837e-14
3403.200000	3.70993e-14
3403.150000	3.71149e-14
3403.100000	3.71306e-14
3403.050000	3.71462e-14
3403.000000	3.71618e-14
3402.950000	3.71775e-14
3402.900000	3.71931e-14
3402.850000	3.72088e-14
3402.800000	3.72244e-14
3402.750000	3.72401e-14
3402.700000	3.72558e-14
3402.650000	3.72714e-14
3402.600000	3.72871e-14
3402.550000	3.73028e-14
3402.500000	3.73185e-14
3402.450000	3.73342e-14
3402.400000	3.73499e-14
3402.350000	3.73657e-14
3402.300000	3.73814e-14
3402.250000	3.73971e-14
3402.200000	3.74129e-14
3402.150000	3.74286e-14
3402.100000	3.74444e-14
3402.050000	3.74601e-14
3402.000000	3.74759e-14
3401.950000	3.74916e-14
3401.900000	3.75074e-14
3401.850000	3.75232e-14
3401.800000	3.7539e-14
3401.750000	3.75548e-14
3401.700000	3.75706e-14
3401.650000	3.75864e-14
3401.600000	3.76022e-14
3401.550000	3.76181e-14
3401.500000	3.76339e-14
3401.450000	3.76497e-14
3401.400000	3.76656e-14
3401.350000	3.76814e-14
3401.300000	3.76973e-14
3401.250000	3.77131e-14
3401.200000	3.7729e-14
3401.150000	3.77449e-14
3401.100000	3.77608e-14
3401.050000	3.77767e-14
3401.000000	3.77926e-14
3400.950000	3.78085e-14
3400.900000	3.78244e-14
3400.850000	3.78403e-14
3400.800000	3.78562e-14
3400.750000	3.78722e-14
3400.700000	3.78881e-14
3400.650000	3.79041e-14
3400.600000	3.792e-14
3400.550000	3.7936e-14
3400.500000	3.79519e-14
3400.450000	3.79679e-14
3400.400000	3.79839e-14
3400.350000	3.79999e-14
3400.300000	3.80159e-14
3400.250000	3.80319e-14
3400.200000	3.80479e-14
3400.150000	3.80639e-14
3400.100000	3.80799e-14
3400.050000	3.80959e-14
3400.000000	3.8112e-14
3399.950000	3.8128e-14
3399.900000	3.8144e-14
3399.850000	3.81601e-14
3399.800000	3.81762e-14
3399.750000	3.81922e-14
3399.700000	3.82083e-14
3399.650000	3.82244e-14
3399.600000	3.82405e-14
3399.550000	3.82566e-14
3399.500000	3.82727e-14
3399.450000	3.82888e-14
3399.400000	3.83049e-14
3399.350000	3.8321e-14
3399.300000	3.83371e-14
3399.250000	3.83533e-14
3399.200000	3.83694e-14
3399.150000	3.83855e-14
3399.100000	3.84017e-14
3399.050000	3.84179e-14
3399.000000	3.8434e-14
3398.950000	3.84502e-14
3398.900000	3.84664e-14
3398.850000	3.84826e-14
3398.800000	3.84988e-14
3398.750000	3.8515e-14
3398.700000	3.85312e-14
3398.650000	3.85474e-14
3398.600000	3.85636e-14
3398.550000	3.85798e-14
3398.500000	3.85961e-14
3398.450000	3.86123e-14
3398.400000	3.86286e-14
3398.350000	3.86448e-14
3398.300000	3.86611e-14
3398.250000	3.86774e-14
3398.200000	3.86936e-14
3398.150000	3.87099e-14
3398.100000	3.87262e-14
3398.050000	3.87425e-14
3398.000000	3.87588e-14
3397.950000	3.87751e-14
3397.900000	3.87915e-14
3397.850000	3.88078e-14
3397.800000	3.88241e-14
3397.750000	3.88405e-14
3397.700000	3.88568e-14
3397.650000	3.88732e-14
3397.600000	3.88895e-14
3397.550000	3.89059e-14
3397.500000	3.89223e-14
3397.450000	3.89386e-14
3397.400000	3.8955e-14
3397.350000	3.89714e-14
3397.300000	3.89878e-14
3397.250000	3.90042e-14
3397.200000	3.90206e-14
3397.150000	3.90371e-14
3397.100000	3.90535e-14
3397.050000	3.90699e-14
3397.000000	3.90864e-14
3396.950000	3.91028e-14
3396.900000	3.91193e-14
3396.850000	3.91357e-14
3396.800000	3.91522e-14
3396.750000	3.91687e-14
3396.700000	3.91852e-14
3396.650000	3.92017e-14
3396.600000	3.92182e-14
3396.550000	3.92347e-14
3396.500000	3.92512e-14
3396.450000	3.92677e-14
3396.400000	3.92842e-14
3396.350000	3.93008e-14
3396.300000	3.93173e-14
3396.250000	3.93338e-14
3396.200000	3.93504e-14
3396.150000	3.9367e-14
3396.100000	3.93835e-14
3396.050000	3.94001e-14
3396.000000	3.94167e-14
3395.950000	3.94333e-14
3395.900000	3.94499e-14
3395.850000	3.94665e-14
3395.800000	3.94831e-14
3395.750000	3.94997e-14
3395.700000	3.95163e-14
3395.650000	3.95329e-14
3395.600000	3.95496e-14
3395.550000	3.95662e-14
3395.500000	3.95829e-14
3395.450000	3.95995e-14
3395.400000	3.96162e-14
3395.350000	3.96329e-14
3395.300000	3.96496e-14
3395.250000	3.96662e-14
3395.200000	3.96829e-14
3395.150000	3.96996e-14
3395.100000	3.97163e-14
3395.050000	3.97331e-14
3395.000000	3.97498e-14
3394.950000	3.97665e-14
3394.900000	3.97832e-14
3394.850000	3.98e-14
3394.800000	3.98167e-14
3394.750000	3.98335e-14
3394.700000	3.98503e-14
3394.650000	3.9867e-14
3394.600000	3.98838e-14
3394.550000	3.99006e-14
3394.500000	3.99174e-14
3394.450000	3.99342e-14
3394.400000	3.9951e-14
3394.350000	3.99678e-14
3394.300000	3.99846e-14
3394.250000	4.00014e-14
3394.200000	4.00183e-14
3394.150000	4.00351e-14
3394.100000	4.0052e-14
3394.050000	4.00688e-14
3394.000000	4.00857e-14
3393.950000	4.01026e-14
3393.900000	4.01194e-14
3393.850000	4.01363e-14
3393.800000	4.01532e-14
3393.750000	4.01701e-14
3393.700000	4.0187e-14
3393.650000	4.02039e-14
3393.600000	4.02209e-14
3393.550000	4.02378e-14
3393.500000	4.02547e-14
3393.450000	4.02717e-14
3393.400000	4.02886e-14
3393.350000	4.03056e-14
3393.300000	4.03225e-14
3393.250000	4.03395e-14
3393.200000	4.03565e-14
3393.150000	4.03735e-14
3393.100000	4.03904e-14
3393.050000	4.04074e-14
3393.000000	4.04244e-14
3392.950000	4.04415e-14
3392.900000	4.04585e-14
3392.850000	4.04755e-14
3392.800000	4.04925e-14
3392.750000	4.05096e-14
3392.700000	4.05266e-14
3392.650000	4.05437e-14
3392.600000	4.05607e-14
3392.550000	4.05778e-14
3392.500000	4.05949e-14
3392.450000	4.0612e-14
3392.400000	4.06291e-14
3392.350000	4.06462e-14
3392.300000	4.06633e-14
3392.250000	4.06804e-14
3392.200000	4.06975e-14
3392.150000	4.07146e-14
3392.100000	4.07318e-14
3392.050000	4.07489e-14
3392.000000	4.07661e-14
3391.950000	4.07832e-14
3391.900000	4.08004e-14
3391.850000	4.08176e-14
3391.800000	4.08347e-14
3391.750000	4.08519e-14
3391.700000	4.08691e-14
3391.650000	4.08863e-14
3391.600000	4.09035e-14
3391.550000	4.09207e-14
3391.500000	4.0938e-14
3391.450000	4.09552e-14
3391.400000	4.09724e-14
3391.350000	4.09897e-14
3391.300000	4.10069e-14
3391.250000	4.10242e-14
3391.200000	4.10414e-14
3391.150000	4.10587e-14
3391.100000	4.1076e-14
3391.050000	4.10933e-14
3391.000000	4.11106e-14
3390.950000	4.11279e-14
3390.900000	4.11452e-14
3390.850000	4.11625e-14
3390.800000	4.11798e-14
3390.750000	4.11971e-14
3390.700000	4.12145e-14
3390.650000	4.12318e-14
3390.600000	4.12492e-14
3390.550000	4.12665e-14
3390.500000	4.12839e-14
3390.450000	4.13013e-14
3390.400000	4.13187e-14
3390.350000	4.13361e-14
3390.300000	4.13534e-14
3390.250000	4.13709e-14
3390.200000	4.13883e-14
3390.150000	4.14057e-14
3390.100000	4.14231e-14
3390.050000	4.14405e-14
3390.000000	4.1458e-14
3389.950000	4.14754e-14
3389.900000	4.14929e-14
3389.850000	4.15103e-14
3389.800000	4.15278e-14
3389.750000	4.15453e-14
3389.700000	4.15628e-14
3389.650000	4.15803e-14
3389.600000	4.15978e-14
3389.550000	4.16153e-14
3389.500000	4.16328e-14
3389.450000	4.16503e-14
3389.400000	4.16678e-14
3389.350000	4.16854e-14
3389.300000	4.17029e-14
3389.250000	4.17205e-14
3389.200000	4.1738e-14
3389.150000	4.17556e-14
3389.100000	4.17732e-14
3389.050000	4.17907e-14
3389.000000	4.18083e-14
3388.950000	4.18259e-14
3388.900000	4.18435e-14
3388.850000	4.18611e-14
3388.800000	4.18788e-14
3388.750000	4.18964e-14
3388.700000	4.1914e-14
3388.650000	4.19316e-14
3388.600000	4.19493e-14
3388.550000	4.1967e-14
3388.500000	4.19846e-14
3388.450000	4.20023e-14
3388.400000	4.202e-14
3388.350000	4.20376e-14
3388.300000	4.20553e-14
3388.250000	4.2073e-14
3388.200000	4.20907e-14
3388.150000	4.21085e-14
3388.100000	4.21262e-14
3388.050000	4.21439e-14
3388.000000	4.21616e-14
3387.950000	4.21794e-14
3387.900000	4.21971e-14
3387.850000	4.22149e-14
3387.800000	4.22327e-14
3387.750000	4.22504e-14
3387.700000	4.22682e-14
3387.650000	4.2286e-14
3387.600000	4.23038e-14
3387.550000	4.23216e-14
3387.500000	4.23394e-14
3387.450000	4.23572e-14
3387.400000	4.23751e-14
3387.350000	4.23929e-14
3387.300000	4.24107e-14
3387.250000	4.24286e-14
3387.200000	4.24464e-14
3387.150000	4.24643e-14
3387.100000	4.24822e-14
3387.050000	4.25e-14
3387.000000	4.25179e-14
3386.950000	4.25358e-14
3386.900000	4.25537e-14
3386.850000	4.25716e-14
3386.800000	4.25896e-14
3386.750000	4.26075e-14
3386.700000	4.26254e-14
3386.650000	4.26433e-14
3386.600000	4.26613e-14
3386.550000	4.26792e-14
3386.500000	4.26972e-14
3386.450000	4.27152e-14
3386.400000	4.27332e-14
3386.350000	4.27511e-14
3386.300000	4.27691e-14
3386.250000	4.27871e-14
3386.200000	4.28051e-14
3386.150000	4.28232e-14
3386.100000	4.28412e-14
3386.050000	4.28592e-14
3386.000000	4.28772e-14
3385.950000	4.28953e-14
3385.900000	4.29133e-14
3385.850000	4.29314e-14
3385.800000	4.29495e-14
3385.750000	4.29675e-14
3385.700000	4.29856e-14
3385.650000	4.30037e-14
3385.600000	4.30218e-14
3385.550000	4.30399e-14
3385.500000	4.3058e-14
3385.450000	4.30762e-14
3385.400000	4.30943e-14
3385.350000	4.31124e-14
3385.300000	4.31306e-14
3385.250000	4.31487e-14
3385.200000	4.31669e-14
3385.150000	4.3185e-14
3385.100000	4.32032e-14
3385.050000	4.32214e-14
3385.000000	4.32396e-14
3384.950000	4.32578e-14
3384.900000	4.3276e-14
3384.850000	4.32942e-14
3384.800000	4.33124e-14
3384.750000	4.33306e-14
3384.700000	4.33489e-14
3384.650000	4.33671e-14
3384.600000	4.33854e-14
3384.550000	4.34036e-14
3384.500000	4.34219e-14
3384.450000	4.34402e-14
3384.400000	4.34585e-14
3384.350000	4.34767e-14
3384.300000	4.3495e-14
3384.250000	4.35133e-14
3384.200000	4.35317e-14
3384.150000	4.355e-14
3384.100000	4.35683e-14
3384.050000	4.35866e-14
3384.000000	4.3605e-14
3383.950000	4.36233e-14
3383.900000	4.36417e-14
3383.850000	4.36601e-14
3383.800000	4.36784e-14
3383.750000	4.36968e-14
3383.700000	4.37152e-14
3383.650000	4.37336e-14
3383.600000	4.3752e-14
3383.550000	4.37704e-14
3383.500000	4.37888e-14
3383.450000	4.38073e-14
3383.400000	4.38257e-14
3383.350000	4.38442e-14
3383.300000	4.38626e-14
3383.250000	4.38811e-14
3383.200000	4.38995e-14
3383.150000	4.3918e-14
3383.100000	4.39365e-14
3383.050000	4.3955e-14
3383.000000	4.39735e-14
3382.950000	4.3992e-14
3382.900000	4.40105e-14
3382.850000	4.4029e-14
3382.800000	4.40475e-14
3382.750000	4.40661e-14
3382.700000	4.40846e-14
3382.650000	4.41032e-14
3382.600000	4.41217e-14
3382.550000	4.41403e-14
3382.500000	4.41589e-14
3382.450000	4.41775e-14
3382.400000	4.41961e-14
3382.350000	4.42147e-14
3382.300000	4.42333e-14
3382.250000	4.42519e-14
3382.200000	4.42705e-14
3382.150000	4.42891e-14
3382.100000	4.43078e-14
3382.050000	4.43264e-14
3382.000000	4.43451e-14
3381.950000	4.43637e-14
3381.900000	4.43824e-14
3381.850000	4.44011e-14
3381.800000	4.44198e-14
3381.750000	4.44385e-14
3381.700000	4.44572e-14
3381.650000	4.44759e-14
3381.600000	4.44946e-14
3381.550000	4.45133e-14
3381.500000	4.45321e-14
3381.450000	4.45508e-14
3381.400000	4.45695e-14
3381.350000	4.45883e-14
3381.300000	4.46071e-14
3381.250000	4.46258e-14
3381.200000	4.46446e-14
3381.150000	4.46634e-14
3381.100000	4.46822e-14
3381.050000	4.4701e-14
3381.000000	4.47198e-14
3380.950000	4.47386e-14
3380.900000	4.47575e-14
3380.850000	4.47763e-14
3380.800000	4.47952e-14
3380.750000	4.4814e-14
3380.700000	4.48329e-14
3380.650000	4.48517e-14
3380.600000	4.48706e-14
3380.550000	4.48895e-14
3380.500000	4.49084e-14
3380.450000	4.49273e-14
3380.400000	4.49462e-14
3380.350000	4.49651e-14
3380.300000	4.4984e-14
3380.250000	4.5003e-14
3380.200000	4.50219e-14
3380.150000	4.50408e-14
3380.100000	4.50598e-14
3380.050000	4.50788e-14
3380.000000	4.50977e-14
3379.950000	4.51167e-14
3379.900000	4.51357e-14
3379.850000	4.51547e-14
3379.800000	4.51737e-14
3379.750000	4.51927e-14
3379.700000	4.52117e-14
3379.650000	4.52308e-14
3379.600000	4.52498e-14
3379.550000	4.52688e-14
3379.500000	4.52879e-14
3379.450000	4.53069e-14
3379.400000	4.5326e-14
3379.350000	4.53451e-14
3379.300000	4.53642e-14
3379.250000	4.53833e-14
3379.200000	4.54024e-14
3379.150000	4.54215e-14
3379.100000	4.54406e-14
3379.050000	4.54597e-14
3379.000000	4.54788e-14
3378.950000	4.5498e-14
3378.900000	4.55171e-14
3378.850000	4.55363e-14
3378.800000	4.55554e-14
3378.750000	4.55746e-14
3378.700000	4.55938e-14
3378.650000	4.5613e-14
3378.600000	4.56322e-14
3378.550000	4.56514e-14
3378.500000	4.56706e-14
3378.450000	4.56898e-14
3378.400000	4.5709e-14
3378.350000	4.57283e-14
3378.300000	4.57475e-14
3378.250000	4.57668e-14
3378.200000	4.5786e-14
3378.150000	4.58053e-14
3378.100000	4.58246e-14
3378.050000	4.58439e-14
3378.000000	4.58632e-14
3377.950000	4.58825e-14
3377.900000	4.59018e-14
3377.850000	4.59211e-14
3377.800000	4.59404e-14
3377.750000	4.59598e-14
3377.700000	4.59791e-14
3377.650000	4.59984e-14
3377.600000	4.60178e-14
3377.550000	4.60372e-14
3377.500000	4.60565e-14
3377.450000	4.60759e-14
3377.400000	4.60953e-14
3377.350000	4.61147e-14
3377.300000	4.61341e-14
3377.250000	4.61535e-14
3377.200000	4.6173e-14
3377.150000	4.61924e-14
3377.100000	4.62118e-14
3377.050000	4.62313e-14
3377.000000	4.62507e-14
3376.950000	4.62702e-14
3376.900000	4.62897e-14
3376.850000	4.63092e-14
3376.800000	4.63286e-14
3376.750000	4.63481e-14
3376.700000	4.63676e-14
3376.650000	4.63872e-14
3376.600000	4.64067e-14
3376.550000	4.64262e-14
3376.500000	4.64458e-14
3376.450000	4.64653e-14
3376.400000	4.64849e-14
3376.350000	4.65044e-14
3376.300000	4.6524e-14
3376.250000	4.65436e-14
3376.200000	4.65632e-14
3376.150000	4.65828e-14
3376.100000	4.66024e-14
3376.050000	4.6622e-14
3376.000000	4.66416e-14
3375.950000	4.66612e-14
3375.900000	4.66809e-14
3375.850000	4.67005e-14
3375.800000	4.67202e-14
3375.750000	4.67398e-14
3375.700000	4.67595e-14
3375.650000	4.67792e-14
3375.600000	4.67988e-14
3375.550000	4.68185e-14
3375.500000	4.68382e-14
3375.450000	4.6858e-14
3375.400000	4.68777e-14
3375.350000	4.68974e-14
3375.300000	4.69171e-14
3375.250000	4.69369e-14
3375.200000	4.69566e-14
3375.150000	4.69764e-14
3375.100000	4.69962e-14
3375.050000	4.7016e-14
3375.000000	4.70357e-14
3374.950000	4.70555e-14
3374.900000	4.70753e-14
3374.850000	4.70951e-14
3374.800000	4.7115e-14
3374.750000	4.71348e-14
3374.700000	4.71546e-14
3374.650000	4.71745e-14
3374.600000	4.71943e-14
3374.550000	4.72142e-14
3374.500000	4.72341e-14
3374.450000	4.72539e-14
3374.400000	4.72738e-14
3374.350000	4.72937e-14
3374.300000	4.73136e-14
3374.250000	4.73335e-14
3374.200000	4.73535e-14
3374.150000	4.73734e-14
3374.100000	4.73933e-14
3374.050000	4.74133e-14
3374.000000	4.74332e-14
3373.950000	4.74532e-14
3373.900000	4.74731e-14
3373.850000	4.74931e-14
3373.800000	4.75131e-14
3373.750000	4.75331e-14
3373.700000	4.75531e-14
3373.650000	4.75731e-14
3373.600000	4.75931e-14
3373.550000	4.76132e-14
3373.500000	4.76332e-14
3373.450000	4.76533e-14
3373.400000	4.76733e-14
3373.350000	4.76934e-14
3373.300000	4.77135e-14
3373.250000	4.77335e-14
3373.200000	4.77536e-14
3373.150000	4.77737e-14
3373.100000	4.77938e-14
3373.050000	4.78139e-14
3373.000000	4.78341e-14
3372.950000	4.78542e-14
3372.900000	4.78743e-14
3372.850000	4.78945e-14
3372.800000	4.79146e-14
3372.750000	4.79348e-14
3372.700000	4.7955e-14
3372.650000	4.79751e-14
3372.600000	4.79953e-14
3372.550000	4.80155e-14
3372.500000	4.80357e-14
3372.450000	4.8056e-14
3372.400000	4.80762e-14
3372.350000	4.80964e-14
3372.300000	4.81167e-14
3372.250000	4.81369e-14
3372.200000	4.81572e-14
3372.150000	4.81774e-14
3372.100000	4.81977e-14
3372.050000	4.8218e-14
3372.000000	4.82383e-14
3371.950000	4.82586e-14
3371.900000	4.82789e-14
3371.850000	4.82992e-14
3371.800000	4.83195e-14
3371.750000	4.83399e-14
3371.700000	4.83602e-14
3371.650000	4.83806e-14
3371.600000	4.84009e-14
3371.550000	4.84213e-14
3371.500000	4.84417e-14
3371.450000	4.84621e-14
3371.400000	4.84825e-14
3371.350000	4.85029e-14
3371.300000	4.85233e-14
3371.250000	4.85437e-14
3371.200000	4.85641e-14
3371.150000	4.85846e-14
3371.100000	4.8605e-14
3371.050000	4.86255e-14
3371.000000	4.86459e-14
3370.950000	4.86664e-14
3370.900000	4.86869e-14
3370.850000	4.87074e-14
3370.800000	4.87279e-14
3370.750000	4.87484e-14
3370.700000	4.87689e-14
3370.650000	4.87894e-14
3370.600000	4.88099e-14
3370.550000	4.88305e-14
3370.500000	4.8851e-14
3370.450000	4.88716e-14
3370.400000	4.88922e-14
3370.350000	4.89127e-14
3370.300000	4.89333e-14
3370.250000	4.89539e-14
3370.200000	4.89745e-14
3370.150000	4.89951e-14
3370.100000	4.90157e-14
3370.050000	4.90364e-14
3370.000000	4.9057e-14
3369.950000	4.90777e-14
3369.900000	4.90983e-14
3369.850000	4.9119e-14
3369.800000	4.91396e-14
3369.750000	4.91603e-14
3369.700000	4.9181e-14
3369.650000	4.92017e-14
3369.600000	4.92224e-14
3369.550000	4.92431e-14
3369.500000	4.92639e-14
3369.450000	4.92846e-14
3369.400000	4.93053e-14
3369.350000	4.93261e-14
3369.300000	4.93468e-14
3369.250000	4.93676e-14
3369.200000	4.93884e-14
3369.150000	4.94092e-14
3369.100000	4.943e-14
3369.050000	4.94508e-14
3369.000000	4.94716e-14
3368.950000	4.94924e-14
3368.900000	4.95132e-14
3368.850000	4.95341e-14
3368.800000	4.95549e-14
3368.750000	4.95758e-14
3368.700000	4.95966e-14
3368.650000	4.96175e-14
3368.600000	4.96384e-14
3368.550000	4.96593e-14
3368.500000	4.96802e-14
3368.450000	4.97011e-14
3368.400000	4.9722e-14
3368.350000	4.97429e-14
3368.300000	4.97638e-14
3368.250000	4.97848e-14
3368.200000	4.98057e-14
3368.150000	4.98267e-14
3368.100000	4.98477e-14
3368.050000	4.98686e-14
3368.000000	4.98896e-14
3367.950000	4.99106e-14
3367.900000	4.99316e-14
3367.850000	4.99526e-14
3367.800000	4.99737e-14
3367.750000	4.99947e-14
3367.700000	5.00157e-14
3367.650000	5.00368e-14
3367.600000	5.00578e-14
3367.550000	5.00789e-14
3367.500000	5.01e-14
3367.450000	5.01211e-14
3367.400000	5.01422e-14
3367.350000	5.01633e-14
3367.300000	5.01844e-14
3367.250000	5.02055e-14
3367.200000	5.02266e-14
3367.150000	5.02478e-14
3367.100000	5.02689e-14
3367.050000	5.02901e-14
3367.000000	5.03112e-14
3366.950000	5.03324e-14
3366.900000	5.03536e-14
3366.850000	5.03748e-14
3366.800000	5.0396e-14
3366.750000	5.04172e-14
3366.700000	5.04384e-14
3366.650000	5.04596e-14
3366.600000	5.04809e-14
3366.550000	5.05021e-14
3366.500000	5.05234e-14
3366.450000	5.05446e-14
3366.400000	5.05659e-14
3366.350000	5.05872e-14
3366.300000	5.06085e-14
3366.250000	5.06298e-14
3366.200000	5.06511e-14
3366.150000	5.06724e-14
3366.100000	5.06937e-14
3366.050000	5.0715e-14
3366.000000	5.07364e-14
3365.950000	5.07577e-14
3365.900000	5.07791e-14
3365.850000	5.08005e-14
3365.800000	5.08218e-14
3365.750000	5.08432e-14
3365.700000	5.08646e-14
3365.650000	5.0886e-14
3365.600000	5.09075e-14
3365.550000	5.09289e-14
3365.500000	5.09503e-14
3365.450000	5.09717e-14
3365.400000	5.09932e-14
3365.350000	5.10147e-14
3365.300000	5.10361e-14
3365.250000	5.10576e-14
3365.200000	5.10791e-14
3365.150000	5.11006e-14
3365.100000	5.11221e-14
3365.050000	5.11436e-14
3365.000000	5.11651e-14
3364.950000	5.11867e-14
3364.900000	5.12082e-14
3364.850000	5.12298e-14
3364.800000	5.12513e-14
3364.750000	5.12729e-14
3364.700000	5.12945e-14
3364.650000	5.13161e-14
3364.600000	5.13376e-14
3364.550000	5.13593e-14
3364.500000	5.13809e-14
3364.450000	5.14025e-14
3364.400000	5.14241e-14
3364.350000	5.14458e-14
3364.300000	5.14674e-14
3364.250000	5.14891e-14
3364.200000	5.15107e-14
3364.150000	5.15324e-14
3364.100000	5.15541e-14
3364.050000	5.15758e-14
3364.000000	5.15975e-14
3363.950000	5.16192e-14
3363.900000	5.16409e-14
3363.850000	5.16627e-14
3363.800000	5.16844e-14
3363.750000	5.17062e-14
3363.700000	5.17279e-14
3363.650000	5.17497e-14
3363.600000	5.17715e-14
3363.550000	5.17933e-14
3363.500000	5.18151e-14
3363.450000	5.18369e-14
3363.400000	5.18587e-14
3363.350000	5.18805e-14
3363.300000	5.19023e-14
3363.250000	5.19242e-14
3363.200000	5.1946e-14
3363.150000	5.19679e-14
3363.100000	5.19898e-14
3363.050000	5.20116e-14
3363.000000	5.20335e-14
3362.950000	5.20554e-14
3362.900000	5.20773e-14
3362.850000	5.20993e-14
3362.800000	5.21212e-14
3362.750000	5.21431e-14
3362.700000	5.21651e-14
3362.650000	5.2187e-14
3362.600000	5.2209e-14
3362.550000	5.22309e-14
3362.500000	5.22529e-14
3362.450000	5.22749e-14
3362.400000	5.22969e-14
3362.350000	5.23189e-14
3362.300000	5.23409e-14
3362.250000	5.2363e-14
3362.200000	5.2385e-14
3362.150000	5.2407e-14
3362.100000	5.24291e-14
3362.050000	5.24512e-14
3362.000000	5.24732e-14
3361.950000	5.24953e-14
3361.900000	5.25174e-14
3361.850000	5.25395e-14
3361.800000	5.25616e-14
3361.750000	5.25837e-14
3361.700000	5.26059e-14
3361.650000	5.2628e-14
3361.600000	5.26502e-14
3361.550000	5.26723e-14
3361.500000	5.26945e-14
3361.450000	5.27167e-14
3361.400000	5.27388e-14
3361.350000	5.2761e-14
3361.300000	5.27832e-14
3361.250000	5.28055e-14
3361.200000	5.28277e-14
3361.150000	5.28499e-14
3361.100000	5.28722e-14
3361.050000	5.28944e-14
3361.000000	5.29167e-14
3360.950000	5.29389e-14
3360.900000	5.29612e-14
3360.850000	5.29835e-14
3360.800000	5.30058e-14
3360.750000	5.30281e-14
3360.700000	5.30504e-14
3360.650000	5.30728e-14
3360.600000	5.30951e-14
3360.550000	5.31174e-14
3360.500000	5.31398e-14
3360.450000	5.31621e-14
3360.400000	5.31845e-14
3360.350000	5.32069e-14
3360.300000	5.32293e-14
3360.250000	5.32517e-14
3360.200000	5.32741e-14
3360.150000	5.32965e-14
3360.100000	5.3319e-14
3360.050000	5.33414e-14
3360.000000	5.33638e-14
3359.950000	5.33863e-14
3359.900000	5.34088e-14
3359.850000	5.34312e-14
3359.800000	5.34537e-14
3359.750000	5.34762e-14
3359.700000	5.34987e-14
3359.650000	5.35212e-14
3359.600000	5.35438e-14
3359.550000	5.35663e-14
3359.500000	5.35888e-14
3359.450000	5.36114e-14
3359.400000	5.3634e-14
3359.350000	5.36565e-14
3359.300000	5.36791e-14
3359.250000	5.37017e-14
3359.200000	5.37243e-14
3359.150000	5.37469e-14
3359.100000	5.37695e-14
3359.050000	5.37922e-14
3359.000000	5.38148e-14
3358.950000	5.38374e-14
3358.900000	5.38601e-14
3358.850000	5.38828e-14
3358.800000	5.39054e-14
3358.750000	5.39281e-14
3358.700000	5.39508e-14
3358.650000	5.39735e-14
3358.600000	5.39962e-14
3358.550000	5.4019e-14
3358.500000	5.40417e-14
3358.450000	5.40644e-14
3358.400000	5.40872e-14
3358.350000	5.411e-14
3358.300000	5.41327e-14
3358.250000	5.41555e-14
3358.200000	5.41783e-14
3358.150000	5.42011e-14
3358.100000	5.42239e-14
3358.050000	5.42467e-14
3358.000000	5.42696e-14
3357.950000	5.42924e-14
3357.900000	5.43152e-14
3357.850000	5.43381e-14
3357.800000	5.4361e-14
3357.750000	5.43838e-14
3357.700000	5.44067e-14
3357.650000	5.44296e-14
3357.600000	5.44525e-14
3357.550000	5.44754e-14
3357.500000	5.44984e-14
3357.450000	5.45213e-14
3357.400000	5.45443e-14
3357.350000	5.45672e-14
3357.300000	5.45902e-14
3357.250000	5.46131e-14
3357.200000	5.46361e-14
3357.150000	5.46591e-14
3357.100000	5.46821e-14
3357.050000	5.47051e-14
3357.000000	5.47282e-14
3356.950000	5.47512e-14
3356.900000	5.47742e-14
3356.850000	5.47973e-14
3356.800000	5.48203e-14
3356.750000	5.48434e-14
3356.700000	5.48665e-14
3356.650000	5.48896e-14
3356.600000	5.49127e-14
3356.550000	5.49358e-14
3356.500000	5.49589e-14
3356.450000	5.4982e-14
3356.400000	5.50052e-14
3356.350000	5.50283e-14
3356.300000	5.50515e-14
3356.250000	5.50746e-14
3356.200000	5.50978e-14
3356.150000	5.5121e-14
3356.100000	5.51442e-14
3356.050000	5.51674e-14
3356.000000	5.51906e-14
3355.950000	5.52139e-14
3355.900000	5.52371e-14
3355.850000	5.52603e-14
3355.800000	5.52836e-14
3355.750000	5.53069e-14
3355.700000	5.53301e-14
3355.650000	5.53534e-14
3355.600000	5.53767e-14
3355.550000	5.54e-14
3355.500000	5.54233e-14
3355.450000	5.54467e-14
3355.400000	5.547e-14
3355.350000	5.54933e-14
3355.300000	5.55167e-14
3355.250000	5.55401e-14
3355.200000	5.55634e-14
3355.150000	5.55868e-14
3355.100000	5.56102e-14
3355.050000	5.56336e-14
3355.000000	5.5657e-14
3354.950000	5.56804e-14
3354.900000	5.57039e-14
3354.850000	5.57273e-14
3354.800000	5.57508e-14
3354.750000	5.57742e-14
3354.700000	5.57977e-14
3354.650000	5.58212e-14
3354.600000	5.58447e-14
3354.550000	5.58682e-14
3354.500000	5.58917e-14
3354.450000	5.59152e-14
3354.400000	5.59387e-14
3354.350000	5.59623e-14
3354.300000	5.59858e-14
3354.250000	5.60094e-14
3354.200000	5.6033e-14
3354.150000	5.60565e-14
3354.100000	5.60801e-14
3354.050000	5.61037e-14
3354.000000	5.61273e-14
3353.950000	5.6151e-14
3353.900000	5.61746e-14
3353.850000	5.61982e-14
3353.800000	5.62219e-14
3353.750000	5.62455e-14
3353.700000	5.62692e-14
3353.650000	5.62929e-14
3353.600000	5.63166e-14
3353.550000	5.63403e-14
3353.500000	5.6364e-14
3353.450000	5.63877e-14
3353.400000	5.64114e-14
3353.350000	5.64352e-14
3353.300000	5.64589e-14
3353.250000	5.64827e-14
3353.200000	5.65065e-14
3353.150000	5.65302e-14
3353.100000	5.6554e-14
3353.050000	5.65778e-14
3353.000000	5.66016e-14
3352.950000	5.66255e-14
3352.900000	5.66493e-14
3352.850000	5.66731e-14
3352.800000	5.6697e-14
3352.750000	5.67208e-14
3352.700000	5.67447e-14
3352.650000	5.67686e-14
3352.600000	5.67925e-14
3352.550000	5.68164e-14
3352.500000	5.68403e-14
3352.450000	5.68642e-14
3352.400000	5.68882e-14
3352.350000	5.69121e-14
3352.300000	5.6936e-14
3352.250000	5.696e-14
3352.200000	5.6984e-14
3352.150000	5.7008e-14
3352.100000	5.70319e-14
3352.050000	5.70559e-14
3352.000000	5.708e-14
3351.950000	5.7104e-14
3351.900000	5.7128e-14
3351.850000	5.71521e-14
3351.800000	5.71761e-14
3351.750000	5.72002e-14
3351.700000	5.72242e-14
3351.650000	5.72483e-14
3351.600000	5.72724e-14
3351.550000	5.72965e-14
3351.500000	5.73206e-14
3351.450000	5.73447e-14
3351.400000	5.73689e-14
3351.350000	5.7393e-14
3351.300000	5.74172e-14
3351.250000	5.74413e-14
3351.200000	5.74655e-14
3351.150000	5.74897e-14
3351.100000	5.75139e-14
3351.050000	5.75381e-14
3351.000000	5.75623e-14
3350.950000	5.75865e-14
3350.900000	5.76108e-14
3350.850000	5.7635e-14
3350.800000	5.76593e-14
3350.750000	5.76835e-14
3350.700000	5.77078e-14
3350.650000	5.77321e-14
3350.600000	5.77564e-14
3350.550000	5.77807e-14
3350.500000	5.7805e-14
3350.450000	5.78293e-14
3350.400000	5.78537e-14
3350.350000	5.7878e-14
3350.300000	5.79024e-14
3350.250000	5.79267e-14
3350.200000	5.79511e-14
3350.150000	5.79755e-14
3350.100000	5.79999e-14
3350.050000	5.80243e-14
3350.000000	5.80487e-14
3349.950000	5.80732e-14
3349.900000	5.80976e-14
3349.850000	5.81221e-14
3349.800000	5.81465e-14
3349.750000	5.8171e-14
3349.700000	5.81955e-14
3349.650000	5.822e-14
3349.600000	5.82445e-14
3349.550000	5.8269e-14
3349.500000	5.82935e-14
3349.450000	5.8318e-14
3349.400000	5.83426e-14
3349.350000	5.83671e-14
3349.300000	5.83917e-14
3349.250000	5.84163e-14
3349.200000	5.84408e-14
3349.150000	5.84654e-14
3349.100000	5.849e-14
3349.050000	5.85146e-14
3349.000000	5.85393e-14
3348.950000	5.85639e-14
3348.900000	5.85886e-14
3348.850000	5.86132e-14
3348.800000	5.86379e-14
3348.750000	5.86626e-14
3348.700000	5.86872e-14
3348.650000	5.87119e-14
3348.600000	5.87366e-14
3348.550000	5.87614e-14
3348.500000	5.87861e-14
3348.450000	5.88108e-14
3348.400000	5.88356e-14
3348.350000	5.88603e-14
3348.300000	5.88851e-14
3348.250000	5.89099e-14
3348.200000	5.89347e-14
3348.150000	5.89595e-14
3348.100000	5.89843e-14
3348.050000	5.90091e-14
3348.000000	5.9034e-14
3347.950000	5.90588e-14
3347.900000	5.90836e-14
3347.850000	5.91085e-14
3347.800000	5.91334e-14
3347.750000	5.91583e-14
3347.700000	5.91832e-14
3347.650000	5.92081e-14
3347.600000	5.9233e-14
3347.550000	5.92579e-14
3347.500000	5.92829e-14
3347.450000	5.93078e-14
3347.400000	5.93328e-14
3347.350000	5.93577e-14
3347.300000	5.93827e-14
3347.250000	5.94077e-14
3347.200000	5.94327e-14
3347.150000	5.94577e-14
3347.100000	5.94827e-14
3347.050000	5.95078e-14
3347.000000	5.95328e-14
3346.950000	5.95579e-14
3346.900000	5.95829e-14
3346.850000	5.9608e-14
3346.800000	5.96331e-14
3346.750000	5.96582e-14
3346.700000	5.96833e-14
3346.650000	5.97084e-14
3346.600000	5.97335e-14
3346.550000	5.97587e-14
3346.500000	5.97838e-14
3346.450000	5.9809e-14
3346.400000	5.98342e-14
3346.350000	5.98593e-14
3346.300000	5.98845e-14
3346.250000	5.99097e-14
3346.200000	5.99349e-14
3346.150000	5.99602e-14
3346.100000	5.99854e-14
3346.050000	6.00106e-14
3346.000000	6.00359e-14
3345.950000	6.00612e-14
3345.900000	6.00864e-14
3345.850000	6.01117e-14
3345.800000	6.0137e-14
3345.750000	6.01623e-14
3345.700000	6.01876e-14
3345.650000	6.0213e-14
3345.600000	6.02383e-14
3345.550000	6.02637e-14
3345.500000	6.0289e-14
3345.450000	6.03144e-14
3345.400000	6.03398e-14
3345.350000	6.03652e-14
3345.300000	6.03906e-14
3345.250000	6.0416e-14
3345.200000	6.04414e-14
3345.150000	6.04668e-14
3345.100000	6.04923e-14
3345.050000	6.05177e-14
3345.000000	6.05432e-14
3344.950000	6.05687e-14
3344.900000	6.05942e-14
3344.850000	6.06197e-14
3344.800000	6.06452e-14
3344.750000	6.06707e-14
3344.700000	6.06962e-14
3344.650000	6.07218e-14
3344.600000	6.07473e-14
3344.550000	6.07729e-14
3344.500000	6.07985e-14
3344.450000	6.08241e-14
3344.400000	6.08497e-14
3344.350000	6.08753e-14
3344.300000	6.09009e-14
3344.250000	6.09265e-14
3344.200000	6.09522e-14
3344.150000	6.09778e-14
3344.100000	6.10035e-14
3344.050000	6.10291e-14
3344.000000	6.10548e-14
3343.950000	6.10805e-14
3343.900000	6.11062e-14
3343.850000	6.11319e-14
3343.800000	6.11577e-14
3343.750000	6.11834e-14
3343.700000	6.12092e-14
3343.650000	6.12349e-14
3343.600000	6.12607e-14
3343.550000	6.12865e-14
3343.500000	6.13123e-14
3343.450000	6.13381e-14
3343.400000	6.13639e-14
3343.350000	6.13897e-14
3343.300000	6.14155e-14
3343.250000	6.14414e-14
3343.200000	6.14672e-14
3343.150000	6.14931e-14
3343.100000	6.1519e-14
3343.050000	6.15449e-14
3343.000000	6.15708e-14
3342.950000	6.15967e-14
3342.900000	6.16226e-14
3342.850000	6.16485e-14
3342.800000	6.16745e-14
3342.750000	6.17004e-14
3342.700000	6.17264e-14
3342.650000	6.17524e-14
3342.600000	6.17784e-14
3342.550000	6.18044e-14
3342.500000	6.18304e-14
3342.450000	6.18564e-14
3342.400000	6.18824e-14
3342.350000	6.19085e-14
3342.300000	6.19345e-14
3342.250000	6.19606e-14
3342.200000	6.19867e-14
3342.150000	6.20127e-14
3342.100000	6.20388e-14
3342.050000	6.20649e-14
3342.000000	6.20911e-14
3341.950000	6.21172e-14
3341.900000	6.21433e-14
3341.850000	6.21695e-14
3341.800000	6.21956e-14
3341.750000	6.22218e-14
3341.700000	6.2248e-14
3341.650000	6.22742e-14
3341.600000	6.23004e-14
3341.550000	6.23266e-14
3341.500000	6.23529e-14
3341.450000	6.23791e-14
3341.400000	6.24053e-14
3341.350000	6.24316e-14
3341.300000	6.24579e-14
3341.250000	6.24842e-14
3341.200000	6.25105e-14
3341.150000	6.25368e-14
3341.100000	6.25631e-14
3341.050000	6.25894e-14
3341.000000	6.26158e-14
3340.950000	6.26421e-14
3340.900000	6.26685e-14
3340.850000	6.26948e-14
3340.800000	6.27212e-14
3340.750000	6.27476e-14
3340.700000	6.2774e-14
3340.650000	6.28004e-14
3340.600000	6.28269e-14
3340.550000	6.28533e-14
3340.500000	6.28798e-14
3340.450000	6.29062e-14
3340.400000	6.29327e-14
3340.350000	6.29592e-14
3340.300000	6.29857e-14
3340.250000	6.30122e-14
3340.200000	6.30387e-14
3340.150000	6.30652e-14
3340.100000	6.30918e-14
3340.050000	6.31183e-14
3340.000000	6.31449e-14
3339.950000	6.31715e-14
3339.900000	6.3198e-14
3339.850000	6.32246e-14
3339.800000	6.32512e-14
3339.750000	6.32779e-14
3339.700000	6.33045e-14
3339.650000	6.33311e-14
3339.600000	6.33578e-14
3339.550000	6.33844e-14
3339.500000	6.34111e-14
3339.450000	6.34378e-14
3339.400000	6.34645e-14
3339.350000	6.34912e-14
3339.300000	6.35179e-14
3339.250000	6.35447e-14
3339.200000	6.35714e-14
3339.150000	6.35981e-14
3339.100000	6.36249e-14
3339.050000	6.36517e-14
3339.000000	6.36785e-14
3338.950000	6.37053e-14
3338.900000	6.37321e-14
3338.850000	6.37589e-14
3338.800000	6.37857e-14
3338.750000	6.38126e-14
3338.700000	6.38394e-14
3338.650000	6.38663e-14
3338.600000	6.38932e-14
3338.550000	6.39201e-14
3338.500000	6.3947e-14
3338.450000	6.39739e-14
3338.400000	6.40008e-14
3338.350000	6.40277e-14
3338.300000	6.40547e-14
3338.250000	6.40816e-14
3338.200000	6.41086e-14
3338.150000	6.41356e-14
3338.100000	6.41626e-14
3338.050000	6.41896e-14
3338.000000	6.42166e-14
3337.950000	6.42436e-14
3337.900000	6.42706e-14
3337.850000	6.42977e-14
3337.800000	6.43247e-14
3337.750000	6.43518e-14
3337.700000	6.43789e-14
3337.650000	6.4406e-14
3337.600000	6.44331e-14
3337.550000	6.44602e-14
3337.500000	6.44873e-14
3337.450000	6.45145e-14
3337.400000	6.45416e-14
3337.350000	6.45688e-14
3337.300000	6.4596e-14
3337.250000	6.46231e-14
3337.200000	6.46503e-14
3337.150000	6.46775e-14
3337.100000	6.47048e-14
3337.050000	6.4732e-14
3337.000000	6.47592e-14
3336.950000	6.47865e-14
3336.900000	6.48137e-14
3336.850000	6.4841e-14
3336.800000	6.48683e-14
3336.750000	6.48956e-14
3336.700000	6.49229e-14
3336.650000	6.49502e-14
3336.600000	6.49776e-14
3336.550000	6.50049e-14
3336.500000	6.50323e-14
3336.450000	6.50596e-14
3336.400000	6.5087e-14
3336.350000	6.51144e-14
3336.300000	6.51418e-14
3336.250000	6.51692e-14
3336.200000	6.51967e-14
3336.150000	6.52241e-14
3336.100000	6.52515e-14
3336.050000	6.5279e-14
3336.000000	6.53065e-14
3335.950000	6.53339e-14
3335.900000	6.53614e-14
3335.850000	6.5389e-14
3335.800000	6.54165e-14
3335.750000	6.5444e-14
3335.700000	6.54715e-14
3335.650000	6.54991e-14
3335.600000	6.55267e-14
3335.550000	6.55542e-14
3335.500000	6.55818e-14
3335.450000	6.56094e-14
3335.400000	6.5637e-14
3335.350000	6.56646e-14
3335.300000	6.56923e-14
3335.250000	6.57199e-14
3335.200000	6.57476e-14
3335.150000	6.57753e-14
3335.100000	6.58029e-14
3335.050000	6.58306e-14
3335.000000	6.58583e-14
3334.950000	6.5886e-14
3334.900000	6.59138e-14
3334.850000	6.59415e-14
3334.800000	6.59693e-14
3334.750000	6.5997e-14
3334.700000	6.60248e-14
3334.650000	6.60526e-14
3334.600000	6.60804e-14
3334.550000	6.61082e-14
3334.500000	6.6136e-14
3334.450000	6.61638e-14
3334.400000	6.61917e-14
3334.350000	6.62195e-14
3334.300000	6.62474e-14
3334.250000	6.62753e-14
3334.200000	6.63032e-14
3334.150000	6.63311e-14
3334.100000	6.6359e-14
3334.050000	6.63869e-14
3334.000000	6.64149e-14
3333.950000	6.64428e-14
3333.900000	6.64708e-14
3333.850000	6.64987e-14
3333.800000	6.65267e-14
3333.750000	6.65547e-14
3333.700000	6.65827e-14
3333.650000	6.66107e-14
3333.600000	6.66388e-14
3333.550000	6.66668e-14
3333.500000	6.66949e-14
3333.450000	6.67229e-14
3333.400000	6.6751e-14
3333.350000	6.67791e-14
3333.300000	6.68072e-14
3333.250000	6.68353e-14
3333.200000	6.68635e-14
3333.150000	6.68916e-14
3333.100000	6.69197e-14
3333.050000	6.69479e-14
3333.000000	6.69761e-14
3332.950000	6.70043e-14
3332.900000	6.70325e-14
3332.850000	6.70607e-14
3332.800000	6.70889e-14
3332.750000	6.71171e-14
3332.700000	6.71454e-14
3332.650000	6.71736e-14
3332.600000	6.72019e-14
3332.550000	6.72302e-14
3332.500000	6.72585e-14
3332.450000	6.72868e-14
3332.400000	6.73151e-14
3332.350000	6.73434e-14
3332.300000	6.73718e-14
3332.250000	6.74001e-14
3332.200000	6.74285e-14
3332.150000	6.74568e-14
3332.100000	6.74852e-14
3332.050000	6.75136e-14
3332.000000	6.7542e-14
3331.950000	6.75705e-14
3331.900000	6.75989e-14
3331.850000	6.76274e-14
3331.800000	6.76558e-14
3331.750000	6.76843e-14
3331.700000	6.77128e-14
3331.650000	6.77413e-14
3331.600000	6.77698e-14
3331.550000	6.77983e-14
3331.500000	6.78268e-14
3331.450000	6.78554e-14
3331.400000	6.78839e-14
3331.350000	6.79125e-14
3331.300000	6.79411e-14
3331.250000	6.79697e-14
3331.200000	6.79983e-14
3331.150000	6.80269e-14
3331.100000	6.80555e-14
3331.050000	6.80841e-14
3331.000000	6.81128e-14
3330.950000	6.81415e-14
3330.900000	6.81701e-14
3330.850000	6.81988e-14
3330.800000	6.82275e-14
3330.750000	6.82562e-14
3330.700000	6.8285e-14
3330.650000	6.83137e-14
3330.600000	6.83424e-14
3330.550000	6.83712e-14
3330.500000	6.84e-14
3330.450000	6.84288e-14
3330.400000	6.84576e-14
3330.350000	6.84864e-14
3330.300000	6.85152e-14
3330.250000	6.8544e-14
3330.200000	6.85729e-14
3330.150000	6.86017e-14
3330.100000	6.86306e-14
3330.050000	6.86595e-14
3330.000000	6.86884e-14
3329.950000	6.87173e-14
3329.900000	6.87462e-14
3329.850000	6.87751e-14
3329.800000	6.88041e-14
3329.750000	6.8833e-14
3329.700000	6.8862e-14
3329.650000	6.8891e-14
3329.600000	6.892e-14
3329.550000	6.8949e-14
3329.500000	6.8978e-14
3329.450000	6.9007e-14
3329.400000	6.9036e-14
3329.350000	6.90651e-14
3329.300000	6.90942e-14
3329.250000	6.91232e-14
3329.200000	6.91523e-14
3329.150000	6.91814e-14
3329.100000	6.92105e-14
3329.050000	6.92397e-14
3329.000000	6.92688e-14
3328.950000	6.9298e-14
3328.900000	6.93271e-14
3328.850000	6.93563e-14
3328.800000	6.93855e-14
3328.750000	6.94147e-14
3328.700000	6.94439e-14
3328.650000	6.94731e-14
3328.600000	6.95023e-14
3328.550000	6.95316e-14
3328.500000	6.95609e-14
3328.450000	6.95901e-14
3328.400000	6.96194e-14
3328.350000	6.96487e-14
3328.300000	6.9678e-14
3328.250000	6.97073e-14
3328.200000	6.97367e-14
3328.150000	6.9766e-14
3328.100000	6.97954e-14
3328.050000	6.98248e-14
3328.000000	6.98541e-14
3327.950000	6.98835e-14
3327.900000	6.99129e-14
3327.850000	6.99424e-14
3327.800000	6.99718e-14
3327.750000	7.00012e-14
3327.700000	7.00307e-14
3327.650000	7.00602e-14
3327.600000	7.00897e-14
3327.550000	7.01192e-14
3327.500000	7.01487e-14
3327.450000	7.01782e-14
3327.400000	7.02077e-14
3327.350000	7.02373e-14
3327.300000	7.02668e-14
3327.250000	7.02964e-14
3327.200000	7.0326e-14
3327.150000	7.03556e-14
3327.100000	7.03852e-14
3327.050000	7.04148e-14
3327.000000	7.04444e-14
3326.950000	7.04741e-14
3326.900000	7.05037e-14
3326.850000	7.05334e-14
3326.800000	7.05631e-14
3326.750000	7.05928e-14
3326.700000	7.06225e-14
3326.650000	7.06522e-14
3326.600000	7.06819e-14
3326.550000	7.07117e-14
3326.500000	7.07414e-14
3326.450000	7.07712e-14
3326.400000	7.0801e-14
3326.350000	7.08308e-14
3326.300000	7.08606e-14
3326.250000	7.08904e-14
3326.200000	7.09202e-14
3326.150000	7.09501e-14
3326.100000	7.09799e-14
3326.050000	7.10098e-14
3326.000000	7.10397e-14
3325.950000	7.10696e-14
3325.900000	7.10995e-14
3325.850000	7.11294e-14
3325.800000	7.11594e-14
3325.750000	7.11893e-14
3325.700000	7.12193e-14
3325.650000	7.12492e-14
3325.600000	7.12792e-14
3325.550000	7.13092e-14
3325.500000	7.13392e-14
3325.450000	7.13692e-14
3325.400000	7.13993e-14
3325.350000	7.14293e-14
3325.300000	7.14594e-14
3325.250000	7.14895e-14
3325.200000	7.15195e-14
3325.150000	7.15496e-14
3325.100000	7.15797e-14
3325.050000	7.16099e-14
3325.000000	7.164e-14
3324.950000	7.16701e-14
3324.900000	7.17003e-14
3324.850000	7.17305e-14
3324.800000	7.17607e-14
3324.750000	7.17909e-14
3324.700000	7.18211e-14
3324.650000	7.18513e-14
3324.600000	7.18815e-14
3324.550000	7.19118e-14
3324.500000	7.19421e-14
3324.450000	7.19723e-14
3324.400000	7.20026e-14
3324.350000	7.20329e-14
3324.300000	7.20632e-14
3324.250000	7.20936e-14
3324.200000	7.21239e-14
3324.150000	7.21542e-14
3324.100000	7.21846e-14
3324.050000	7.2215e-14
3324.000000	7.22454e-14
3323.950000	7.22758e-14
3323.900000	7.23062e-14
3323.850000	7.23366e-14
3323.800000	7.23671e-14
3323.750000	7.23975e-14
3323.700000	7.2428e-14
3323.650000	7.24585e-14
3323.600000	7.2489e-14
3323.550000	7.25195e-14
3323.500000	7.255e-14
3323.450000	7.25805e-14
3323.400000	7.26111e-14
3323.350000	7.26416e-14
3323.300000	7.26722e-14
3323.250000	7.27028e-14
3323.200000	7.27334e-14
3323.150000	7.2764e-14
3323.100000	7.27946e-14
3323.050000	7.28252e-14
3323.000000	7.28559e-14
3322.950000	7.28865e-14
3322.900000	7.29172e-14
3322.850000	7.29479e-14
3322.800000	7.29786e-14
3322.750000	7.30093e-14
3322.700000	7.304e-14
3322.650000	7.30708e-14
3322.600000	7.31015e-14
3322.550000	7.31323e-14
3322.500000	7.3163e-14
3322.450000	7.31938e-14
3322.400000	7.32246e-14
3322.350000	7.32554e-14
3322.300000	7.32863e-14
3322.250000	7.33171e-14
3322.200000	7.3348e-14
3322.150000	7.33788e-14
3322.100000	7.34097e-14
3322.050000	7.34406e-14
3322.000000	7.34715e-14
3321.950000	7.35024e-14
3321.900000	7.35334e-14
3321.850000	7.35643e-14
3321.800000	7.35953e-14
3321.750000	7.36262e-14
3321.700000	7.36572e-14
3321.650000	7.36882e-14
3321.600000	7.37192e-14
3321.550000	7.37503e-14
3321.500000	7.37813e-14
3321.450000	7.38123e-14
3321.400000	7.38434e-14
3321.350000	7.38745e-14
3321.300000	7.39056e-14
3321.250000	7.39367e-14
3321.200000	7.39678e-14
3321.150000	7.39989e-14
3321.100000	7.403e-14
3321.050000	7.40612e-14
3321.000000	7.40924e-14
3320.950000	7.41235e-14
3320.900000	7.41547e-14
3320.850000	7.41859e-14
3320.800000	7.42172e-14
3320.750000	7.42484e-14
3320.700000	7.42796e-14
3320.650000	7.43109e-14
3320.600000	7.43422e-14
3320.550000	7.43735e-14
3320.500000	7.44048e-14
3320.450000	7.44361e-14
3320.400000	7.44674e-14
3320.350000	7.44987e-14
3320.300000	7.45301e-14
3320.250000	7.45614e-14
3320.200000	7.45928e-14
3320.150000	7.46242e-14
3320.100000	7.46556e-14
3320.050000	7.4687e-14
3320.000000	7.47185e-14
3319.950000	7.47499e-14
3319.900000	7.47814e-14
3319.850000	7.48128e-14
3319.800000	7.48443e-14
3319.750000	7.48758e-14
3319.700000	7.49073e-14
3319.650000	7.49388e-14
3319.600000	7.49704e-14
3319.550000	7.50019e-14
3319.500000	7.50335e-14
3319.450000	7.50651e-14
3319.400000	7.50967e-14
3319.350000	7.51283e-14
3319.300000	7.51599e-14
3319.250000	7.51915e-14
3319.200000	7.52231e-14
3319.150000	7.52548e-14
3319.100000	7.52865e-14
3319.050000	7.53181e-14
3319.000000	7.53498e-14
3318.950000	7.53816e-14
3318.900000	7.54133e-14
3318.850000	7.5445e-14
3318.800000	7.54768e-14
3318.750000	7.55085e-14
3318.700000	7.55403e-14
3318.650000	7.55721e-14
3318.600000	7.56039e-14
3318.550000	7.56357e-14
3318.500000	7.56675e-14
3318.450000	7.56994e-14
3318.400000	7.57312e-14
3318.350000	7.57631e-14
3318.300000	7.5795e-14
3318.250000	7.58269e-14
3318.200000	7.58588e-14
3318.150000	7.58907e-14
3318.100000	7.59227e-14
3318.050000	7.59546e-14
3318.000000	7.59866e-14
3317.950000	7.60185e-14
3317.900000	7.60505e-14
3317.850000	7.60825e-14
3317.800000	7.61146e-14
3317.750000	7.61466e-14
3317.700000	7.61786e-14
3317.650000	7.62107e-14
3317.600000	7.62428e-14
3317.550000	7.62748e-14
3317.500000	7.63069e-14
3317.450000	7.63391e-14
3317.400000	7.63712e-14
3317.350000	7.64033e-14
3317.300000	7.64355e-14
3317.250000	7.64676e-14
3317.200000	7.64998e-14
3317.150000	7.6532e-14
3317.100000	7.65642e-14
3317.050000	7.65964e-14
3317.000000	7.66287e-14
3316.950000	7.66609e-14
3316.900000	7.66932e-14
3316.850000	7.67254e-14
3316.800000	7.67577e-14
3316.750000	7.679e-14
3316.700000	7.68224e-14
3316.650000	7.68547e-14
3316.600000	7.6887e-14
3316.550000	7.69194e-14
3316.500000	7.69517e-14
3316.450000	7.69841e-14
3316.400000	7.70165e-14
3316.350000	7.70489e-14
3316.300000	7.70814e-14
3316.250000	7.71138e-14
3316.200000	7.71463e-14
3316.150000	7.71787e-14
3316.100000	7.72112e-14
3316.050000	7.72437e-14
3316.000000	7.72762e-14
3315.950000	7.73087e-14
3315.900000	7.73412e-14
3315.850000	7.73738e-14
3315.800000	7.74064e-14
3315.750000	7.74389e-14
3315.700000	7.74715e-14
3315.650000	7.75041e-14
3315.600000	7.75367e-14
3315.550000	7.75694e-14
3315.500000	7.7602e-14
3315.450000	7.76347e-14
3315.400000	7.76673e-14
3315.350000	7.77e-14
3315.300000	7.77327e-14
3315.250000	7.77654e-14
3315.200000	7.77981e-14
3315.150000	7.78309e-14
3315.100000	7.78636e-14
3315.050000	7.78964e-14
3315.000000	7.79292e-14
3314.950000	7.7962e-14
3314.900000	7.79948e-14
3314.850000	7.80276e-14
3314.800000	7.80604e-14
3314.750000	7.80933e-14
3314.700000	7.81262e-14
3314.650000	7.8159e-14
3314.600000	7.81919e-14
3314.550000	7.82248e-14
3314.500000	7.82578e-14
3314.450000	7.82907e-14
3314.400000	7.83236e-14
3314.350000	7.83566e-14
3314.300000	7.83896e-14
3314.250000	7.84226e-14
3314.200000	7.84556e-14
3314.150000	7.84886e-14
3314.100000	7.85216e-14
3314.050000	7.85546e-14
3314.000000	7.85877e-14
3313.950000	7.86208e-14
3313.900000	7.86539e-14
3313.850000	7.8687e-14
3313.800000	7.87201e-14
3313.750000	7.87532e-14
3313.700000	7.87863e-14
3313.650000	7.88195e-14
3313.600000	7.88527e-14
3313.550000	7.88858e-14
3313.500000	7.8919e-14
3313.450000	7.89523e-14
3313.400000	7.89855e-14
3313.350000	7.90187e-14
3313.300000	7.9052e-14
3313.250000	7.90852e-14
3313.200000	7.91185e-14
3313.150000	7.91518e-14
3313.100000	7.91851e-14
3313.050000	7.92184e-14
3313.000000	7.92518e-14
3312.950000	7.92851e-14
3312.900000	7.93185e-14
3312.850000	7.93519e-14
3312.800000	7.93853e-14
3312.750000	7.94187e-14
3312.700000	7.94521e-14
3312.650000	7.94855e-14
3312.600000	7.9519e-14
3312.550000	7.95524e-14
3312.500000	7.95859e-14
3312.450000	7.96194e-14
3312.400000	7.96529e-14
3312.350000	7.96864e-14
3312.300000	7.972e-14
3312.250000	7.97535e-14
3312.200000	7.97871e-14
3312.150000	7.98207e-14
3312.100000	7.98542e-14
3312.050000	7.98879e-14
3312.000000	7.99215e-14
3311.950000	7.99551e-14
3311.900000	7.99887e-14
3311.850000	8.00224e-14
3311.800000	8.00561e-14
3311.750000	8.00898e-14
3311.700000	8.01235e-14
3311.650000	8.01572e-14
3311.600000	8.01909e-14
3311.550000	8.02247e-14
3311.500000	8.02584e-14
3311.450000	8.02922e-14
3311.400000	8.0326e-14
3311.350000	8.03598e-14
3311.300000	8.03936e-14
3311.250000	8.04274e-14
3311.200000	8.04613e-14
3311.150000	8.04952e-14
3311.100000	8.0529e-14
3311.050000	8.05629e-14
3311.000000	8.05968e-14
3310.950000	8.06307e-14
3310.900000	8.06647e-14
3310.850000	8.06986e-14
3310.800000	8.07326e-14
3310.750000	8.07665e-14
3310.700000	8.08005e-14
3310.650000	8.08345e-14
3310.600000	8.08686e-14
3310.550000	8.09026e-14
3310.500000	8.09366e-14
3310.450000	8.09707e-14
3310.400000	8.10048e-14
3310.350000	8.10388e-14
3310.300000	8.1073e-14
3310.250000	8.11071e-14
3310.200000	8.11412e-14
3310.150000	8.11753e-14
3310.100000	8.12095e-14
3310.050000	8.12437e-14
3310.000000	8.12779e-14
3309.950000	8.13121e-14
3309.900000	8.13463e-14
3309.850000	8.13805e-14
3309.800000	8.14148e-14
3309.750000	8.1449e-14
3309.700000	8.14833e-14
3309.650000	8.15176e-14
3309.600000	8.15519e-14
3309.550000	8.15862e-14
3309.500000	8.16206e-14
3309.450000	8.16549e-14
3309.400000	8.16893e-14
3309.350000	8.17236e-14
3309.300000	8.1758e-14
3309.250000	8.17924e-14
3309.200000	8.18269e-14
3309.150000	8.18613e-14
3309.100000	8.18957e-14
3309.050000	8.19302e-14
3309.000000	8.19647e-14
3308.950000	8.19992e-14
3308.900000	8.20337e-14
3308.850000	8.20682e-14
3308.800000	8.21027e-14
3308.750000	8.21373e-14
3308.700000	8.21718e-14
3308.650000	8.22064e-14
3308.600000	8.2241e-14
3308.550000	8.22756e-14
3308.500000	8.23103e-14
3308.450000	8.23449e-14
3308.400000	8.23795e-14
3308.350000	8.24142e-14
3308.300000	8.24489e-14
3308.250000	8.24836e-14
3308.200000	8.25183e-14
3308.150000	8.2553e-14
3308.100000	8.25878e-14
3308.050000	8.26225e-14
3308.000000	8.26573e-14
3307.950000	8.26921e-14
3307.900000	8.27269e-14
3307.850000	8.27617e-14
3307.800000	8.27965e-14
3307.750000	8.28314e-14
3307.700000	8.28662e-14
3307.650000	8.29011e-14
3307.600000	8.2936e-14
3307.550000	8.29709e-14
3307.500000	8.30058e-14
3307.450000	8.30407e-14
3307.400000	8.30757e-14
3307.350000	8.31106e-14
3307.300000	8.31456e-14
3307.250000	8.31806e-14
3307.200000	8.32156e-14
3307.150000	8.32506e-14
3307.100000	8.32856e-14
3307.050000	8.33207e-14
3307.000000	8.33558e-14
3306.950000	8.33908e-14
3306.900000	8.34259e-14
3306.850000	8.3461e-14
3306.800000	8.34962e-14
3306.750000	8.35313e-14
3306.700000	8.35664e-14
3306.650000	8.36016e-14
3306.600000	8.36368e-14
3306.550000	8.3672e-14
3306.500000	8.37072e-14
3306.450000	8.37424e-14
3306.400000	8.37777e-14
3306.350000	8.38129e-14
3306.300000	8.38482e-14
3306.250000	8.38835e-14
3306.200000	8.39188e-14
3306.150000	8.39541e-14
3306.100000	8.39894e-14
3306.050000	8.40248e-14
3306.000000	8.40601e-14
3305.950000	8.40955e-14
3305.900000	8.41309e-14
3305.850000	8.41663e-14
3305.800000	8.42017e-14
3305.750000	8.42371e-14
3305.700000	8.42726e-14
3305.650000	8.4308e-14
3305.600000	8.43435e-14
3305.550000	8.4379e-14
3305.500000	8.44145e-14
3305.450000	8.445e-14
3305.400000	8.44856e-14
3305.350000	8.45211e-14
3305.300000	8.45567e-14
3305.250000	8.45923e-14
3305.200000	8.46279e-14
3305.150000	8.46635e-14
3305.100000	8.46991e-14
3305.050000	8.47348e-14
3305.000000	8.47704e-14
3304.950000	8.48061e-14
3304.900000	8.48418e-14
3304.850000	8.48775e-14
3304.800000	8.49132e-14
3304.750000	8.49489e-14
3304.700000	8.49847e-14
3304.650000	8.50205e-14
3304.600000	8.50562e-14
3304.550000	8.5092e-14
3304.500000	8.51278e-14
3304.450000	8.51637e-14
3304.400000	8.51995e-14
3304.350000	8.52354e-14
3304.300000	8.52712e-14
3304.250000	8.53071e-14
3304.200000	8.5343e-14
3304.150000	8.53789e-14
3304.100000	8.54148e-14
3304.050000	8.54508e-14
3304.000000	8.54867e-14
3303.950000	8.55227e-14
3303.900000	8.55587e-14
3303.850000	8.55947e-14
3303.800000	8.56307e-14
3303.750000	8.56668e-14
3303.700000	8.57028e-14
3303.650000	8.57389e-14
3303.600000	8.5775e-14
3303.550000	8.58111e-14
3303.500000	8.58472e-14
3303.450000	8.58833e-14
3303.400000	8.59194e-14
3303.350000	8.59556e-14
3303.300000	8.59918e-14
3303.250000	8.6028e-14
3303.200000	8.60642e-14
3303.150000	8.61004e-14
3303.100000	8.61366e-14
3303.050000	8.61729e-14
3303.000000	8.62091e-14
3302.950000	8.62454e-14
3302.900000	8.62817e-14
3302.850000	8.6318e-14
3302.800000	8.63543e-14
3302.750000	8.63907e-14
3302.700000	8.6427e-14
3302.650000	8.64634e-14
3302.600000	8.64998e-14
3302.550000	8.65362e-14
3302.500000	8.65726e-14
3302.450000	8.6609e-14
3302.400000	8.66455e-14
3302.350000	8.66819e-14
3302.300000	8.67184e-14
3302.250000	8.67549e-14
3302.200000	8.67914e-14
3302.150000	8.68279e-14
3302.100000	8.68645e-14
3302.050000	8.6901e-14
3302.000000	8.69376e-14
3301.950000	8.69742e-14
3301.900000	8.70108e-14
3301.850000	8.70474e-14
3301.800000	8.7084e-14
3301.750000	8.71207e-14
3301.700000	8.71573e-14
3301.650000	8.7194e-14
3301.600000	8.72307e-14
3301.550000	8.72674e-14
3301.500000	8.73041e-14
3301.450000	8.73409e-14
3301.400000	8.73776e-14
3301.350000	8.74144e-14
3301.300000	8.74512e-14
3301.250000	8.7488e-14
3301.200000	8.75248e-14
3301.150000	8.75616e-14
3301.100000	8.75985e-14
3301.050000	8.76353e-14
3301.000000	8.76722e-14
3300.950000	8.77091e-14
3300.900000	8.7746e-14
3300.850000	8.77829e-14
3300.800000	8.78199e-14
3300.750000	8.78568e-14
3300.700000	8.78938e-14
3300.650000	8.79308e-14
3300.600000	8.79678e-14
3300.550000	8.80048e-14
3300.500000	8.80419e-14
3300.450000	8.80789e-14
3300.400000	8.8116e-14
3300.350000	8.81531e-14
3300.300000	8.81901e-14
3300.250000	8.82273e-14
3300.200000	8.82644e-14
3300.150000	8.83015e-14
3300.100000	8.83387e-14
3300.050000	8.83759e-14
3300.000000	8.84131e-14
3299.950000	8.84503e-14
3299.900000	8.84875e-14
3299.850000	8.85247e-14
3299.800000	8.8562e-14
3299.750000	8.85992e-14
3299.700000	8.86365e-14
3299.650000	8.86738e-14
3299.600000	8.87111e-14
3299.550000	8.87485e-14
3299.500000	8.87858e-14
3299.450000	8.88232e-14
3299.400000	8.88606e-14
3299.350000	8.88979e-14
3299.300000	8.89354e-14
3299.250000	8.89728e-14
3299.200000	8.90102e-14
3299.150000	8.90477e-14
3299.100000	8.90852e-14
3299.050000	8.91226e-14
3299.000000	8.91601e-14
3298.950000	8.91977e-14
3298.900000	8.92352e-14
3298.850000	8.92728e-14
3298.800000	8.93103e-14
3298.750000	8.93479e-14
3298.700000	8.93855e-14
3298.650000	8.94231e-14
3298.600000	8.94607e-14
3298.550000	8.94984e-14
3298.500000	8.95361e-14
3298.450000	8.95737e-14
3298.400000	8.96114e-14
3298.350000	8.96491e-14
3298.300000	8.96869e-14
3298.250000	8.97246e-14
3298.200000	8.97624e-14
3298.150000	8.98001e-14
3298.100000	8.98379e-14
3298.050000	8.98757e-14
3298.000000	8.99136e-14
3297.950000	8.99514e-14
3297.900000	8.99892e-14
3297.850000	9.00271e-14
3297.800000	9.0065e-14
3297.750000	9.01029e-14
3297.700000	9.01408e-14
3297.650000	9.01787e-14
3297.600000	9.02167e-14
3297.550000	9.02547e-14
3297.500000	9.02926e-14
3297.450000	9.03306e-14
3297.400000	9.03687e-14
3297.350000	9.04067e-14
3297.300000	9.04447e-14
3297.250000	9.04828e-14
3297.200000	9.05209e-14
3297.150000	9.0559e-14
3297.100000	9.05971e-14
3297.050000	9.06352e-14
3297.000000	9.06733e-14
3296.950000	9.07115e-14
3296.900000	9.07497e-14
3296.850000	9.07878e-14
3296.800000	9.0826e-14
3296.750000	9.08643e-14
3296.700000	9.09025e-14
3296.650000	9.09408e-14
3296.600000	9.0979e-14
3296.550000	9.10173e-14
3296.500000	9.10556e-14
3296.450000	9.10939e-14
3296.400000	9.11323e-14
3296.350000	9.11706e-14
3296.300000	9.1209e-14
3296.250000	9.12474e-14
3296.200000	9.12858e-14
3296.150000	9.13242e-14
3296.100000	9.13626e-14
3296.050000	9.14011e-14
3296.000000	9.14395e-14
3295.950000	9.1478e-14
3295.900000	9.15165e-14
3295.850000	9.1555e-14
3295.800000	9.15935e-14
3295.750000	9.16321e-14
3295.700000	9.16706e-14
3295.650000	9.17092e-14
3295.600000	9.17478e-14
3295.550000	9.17864e-14
3295.500000	9.1825e-14
3295.450000	9.18637e-14
3295.400000	9.19023e-14
3295.350000	9.1941e-14
3295.300000	9.19797e-14
3295.250000	9.20184e-14
3295.200000	9.20571e-14
3295.150000	9.20959e-14
3295.100000	9.21346e-14
3295.050000	9.21734e-14
3295.000000	9.22122e-14
3294.950000	9.2251e-14
3294.900000	9.22898e-14
3294.850000	9.23286e-14
3294.800000	9.23675e-14
3294.750000	9.24064e-14
3294.700000	9.24453e-14
3294.650000	9.24842e-14
3294.600000	9.25231e-14
3294.550000	9.2562e-14
3294.500000	9.2601e-14
3294.450000	9.26399e-14
3294.400000	9.26789e-14
3294.350000	9.27179e-14
3294.300000	9.27569e-14
3294.250000	9.2796e-14
3294.200000	9.2835e-14
3294.150000	9.28741e-14
3294.100000	9.29132e-14
3294.050000	9.29523e-14
3294.000000	9.29914e-14
3293.950000	9.30305e-14
3293.900000	9.30697e-14
3293.850000	9.31088e-14
3293.800000	9.3148e-14
3293.750000	9.31872e-14
3293.700000	9.32264e-14
3293.650000	9.32656e-14
3293.600000	9.33049e-14
3293.550000	9.33442e-14
3293.500000	9.33834e-14
3293.450000	9.34227e-14
3293.400000	9.3462e-14
3293.350000	9.35014e-14
3293.300000	9.35407e-14
3293.250000	9.35801e-14
3293.200000	9.36195e-14
3293.150000	9.36589e-14
3293.100000	9.36983e-14
3293.050000	9.37377e-14
3293.000000	9.37772e-14
3292.950000	9.38166e-14
3292.900000	9.38561e-14
3292.850000	9.38956e-14
3292.800000	9.39351e-14
3292.750000	9.39746e-14
3292.700000	9.40142e-14
3292.650000	9.40537e-14
3292.600000	9.40933e-14
3292.550000	9.41329e-14
3292.500000	9.41725e-14
3292.450000	9.42122e-14
3292.400000	9.42518e-14
3292.350000	9.42915e-14
3292.300000	9.43311e-14
3292.250000	9.43708e-14
3292.200000	9.44106e-14
3292.150000	9.44503e-14
3292.100000	9.449e-14
3292.050000	9.45298e-14
3292.000000	9.45696e-14
3291.950000	9.46094e-14
3291.900000	9.46492e-14
3291.850000	9.4689e-14
3291.800000	9.47289e-14
3291.750000	9.47687e-14
3291.700000	9.48086e-14
3291.650000	9.48485e-14
3291.600000	9.48884e-14
3291.550000	9.49283e-14
3291.500000	9.49683e-14
3291.450000	9.50082e-14
3291.400000	9.50482e-14
3291.350000	9.50882e-14
3291.300000	9.51282e-14
3291.250000	9.51683e-14
3291.200000	9.52083e-14
3291.150000	9.52484e-14
3291.100000	9.52885e-14
3291.050000	9.53286e-14
3291.000000	9.53687e-14
3290.950000	9.54088e-14
3290.900000	9.5449e-14
3290.850000	9.54891e-14
3290.800000	9.55293e-14
3290.750000	9.55695e-14
3290.700000	9.56097e-14
3290.650000	9.565e-14
3290.600000	9.56902e-14
3290.550000	9.57305e-14
3290.500000	9.57708e-14
3290.450000	9.58111e-14
3290.400000	9.58514e-14
3290.350000	9.58917e-14
3290.300000	9.59321e-14
3290.250000	9.59724e-14
3290.200000	9.60128e-14
3290.150000	9.60532e-14
3290.100000	9.60937e-14
3290.050000	9.61341e-14
3290.000000	9.61745e-14
3289.950000	9.6215e-14
3289.900000	9.62555e-14
3289.850000	9.6296e-14
3289.800000	9.63365e-14
3289.750000	9.63771e-14
3289.700000	9.64176e-14
3289.650000	9.64582e-14
3289.600000	9.64988e-14
3289.550000	9.65394e-14
3289.500000	9.658e-14
3289.450000	9.66207e-14
3289.400000	9.66613e-14
3289.350000	9.6702e-14
3289.300000	9.67427e-14
3289.250000	9.67834e-14
3289.200000	9.68241e-14
3289.150000	9.68649e-14
3289.100000	9.69056e-14
3289.050000	9.69464e-14
3289.000000	9.69872e-14
3288.950000	9.7028e-14
3288.900000	9.70689e-14
3288.850000	9.71097e-14
3288.800000	9.71506e-14
3288.750000	9.71915e-14
3288.700000	9.72324e-14
3288.650000	9.72733e-14
3288.600000	9.73142e-14
3288.550000	9.73552e-14
3288.500000	9.73961e-14
3288.450000	9.74371e-14
3288.400000	9.74781e-14
3288.350000	9.75191e-14
3288.300000	9.75602e-14
3288.250000	9.76012e-14
3288.200000	9.76423e-14
3288.150000	9.76834e-14
3288.100000	9.77245e-14
3288.050000	9.77656e-14
3288.000000	9.78068e-14
3287.950000	9.78479e-14
3287.900000	9.78891e-14
3287.850000	9.79303e-14
3287.800000	9.79715e-14
3287.750000	9.80127e-14
3287.700000	9.8054e-14
3287.650000	9.80952e-14
3287.600000	9.81365e-14
3287.550000	9.81778e-14
3287.500000	9.82191e-14
3287.450000	9.82604e-14
3287.400000	9.83018e-14
3287.350000	9.83432e-14
3287.300000	9.83845e-14
3287.250000	9.84259e-14
3287.200000	9.84674e-14
3287.150000	9.85088e-14
3287.100000	9.85503e-14
3287.050000	9.85917e-14
3287.000000	9.86332e-14
3286.950000	9.86747e-14
3286.900000	9.87162e-14
3286.850000	9.87578e-14
3286.800000	9.87993e-14
3286.750000	9.88409e-14
3286.700000	9.88825e-14
3286.650000	9.89241e-14
3286.600000	9.89658e-14
3286.550000	9.90074e-14
3286.500000	9.90491e-14
3286.450000	9.90907e-14
3286.400000	9.91324e-14
3286.350000	9.91742e-14
3286.300000	9.92159e-14
3286.250000	9.92576e-14
3286.200000	9.92994e-14
3286.150000	9.93412e-14
3286.100000	9.9383e-14
3286.050000	9.94248e-14
3286.000000	9.94667e-14
3285.950000	9.95085e-14
3285.900000	9.95504e-14
3285.850000	9.95923e-14
3285.800000	9.96342e-14
3285.750000	9.96761e-14
3285.700000	9.97181e-14
3285.650000	9.976e-14
3285.600000	9.9802e-14
3285.550000	9.9844e-14
3285.500000	9.9886e-14
3285.450000	9.99281e-14
3285.400000	9.99701e-14
3285.350000	1.00012e-13
3285.300000	1.00054e-13
3285.250000	1.00096e-13
3285.200000	1.00138e-13
3285.150000	1.00181e-13
3285.100000	1.00223e-13
3285.050000	1.00265e-13
3285.000000	1.00307e-13
3284.950000	1.00349e-13
3284.900000	1.00392e-13
3284.850000	1.00434e-13
3284.800000	1.00476e-13
3284.750000	1.00518e-13
3284.700000	1.00561e-13
3284.650000	1.00603e-13
3284.600000	1.00645e-13
3284.550000	1.00688e-13
3284.500000	1.0073e-13
3284.450000	1.00772e-13
3284.400000	1.00815e-13
3284.350000	1.00857e-13
3284.300000	1.009e-13
3284.250000	1.00942e-13
3284.200000	1.00985e-13
3284.150000	1.01027e-13
3284.100000	1.0107e-13
3284.050000	1.01112e-13
3284.000000	1.01155e-13
3283.950000	1.01197e-13
3283.900000	1.0124e-13
3283.850000	1.01282e-13
3283.800000	1.01325e-13
3283.750000	1.01368e-13
3283.700000	1.0141e-13
3283.650000	1.01453e-13
3283.600000	1.01496e-13
3283.550000	1.01538e-13
3283.500000	1.01581e-13
3283.450000	1.01624e-13
3283.400000	1.01667e-13
3283.350000	1.0171e-13
3283.300000	1.01752e-13
3283.250000	1.01795e-13
3283.200000	1.01838e-13
3283.150000	1.01881e-13
3283.100000	1.01924e-13
3283.050000	1.01967e-13
3283.000000	1.02009e-13
3282.950000	1.02052e-13
3282.900000	1.02095e-13
3282.850000	1.02138e-13
3282.800000	1.02181e-13
3282.750000	1.02224e-13
3282.700000	1.02267e-13
3282.650000	1.0231e-13
3282.600000	1.02353e-13
3282.550000	1.02396e-13
3282.500000	1.0244e-13
3282.450000	1.02483e-13
3282.400000	1.02526e-13
3282.350000	1.02569e-13
3282.300000	1.02612e-13
3282.250000	1.02655e-13
3282.200000	1.02698e-13
3282.150000	1.02742e-13
3282.100000	1.02785e-13
3282.050000	1.02828e-13
3282.000000	1.02871e-13
3281.950000	1.02915e-13
3281.900000	1.02958e-13
3281.850000	1.03001e-13
3281.800000	1.03045e-13
3281.750000	1.03088e-13
3281.700000	1.03131e-13
3281.650000	1.03175e-13
3281.600000	1.03218e-13
3281.550000	1.03262e-13
3281.500000	1.03305e-13
3281.450000	1.03349e-13
3281.400000	1.03392e-13
3281.350000	1.03436e-13
3281.300000	1.03479e-13
3281.250000	1.03523e-13
3281.200000	1.03566e-13
3281.150000	1.0361e-13
3281.100000	1.03653e-13
3281.050000	1.03697e-13
3281.000000	1.03741e-13
3280.950000	1.03784e-13
3280.900000	1.03828e-13
3280.850000	1.03872e-13
3280.800000	1.03915e-13
3280.750000	1.03959e-13
3280.700000	1.04003e-13
3280.650000	1.04047e-13
3280.600000	1.0409e-13
3280.550000	1.04134e-13
3280.500000	1.04178e-13
3280.450000	1.04222e-13
3280.400000	1.04266e-13
3280.350000	1.0431e-13
3280.300000	1.04354e-13
3280.250000	1.04397e-13
3280.200000	1.04441e-13
3280.150000	1.04485e-13
3280.100000	1.04529e-13
3280.050000	1.04573e-13
3280.000000	1.04617e-13
3279.950000	1.04661e-13
3279.900000	1.04705e-13
3279.850000	1.04749e-13
3279.800000	1.04794e-13
3279.750000	1.04838e-13
3279.700000	1.04882e-13
3279.650000	1.04926e-13
3279.600000	1.0497e-13
3279.550000	1.05014e-13
3279.500000	1.05058e-13
3279.450000	1.05103e-13
3279.400000	1.05147e-13
3279.350000	1.05191e-13
3279.300000	1.05235e-13
3279.250000	1.0528e-13
3279.200000	1.05324e-13
3279.150000	1.05368e-13
3279.100000	1.05413e-13
3279.050000	1.05457e-13
3279.000000	1.05501e-13
3278.950000	1.05546e-13
3278.900000	1.0559e-13
3278.850000	1.05635e-13
3278.800000	1.05679e-13
3278.750000	1.05723e-13
3278.700000	1.05768e-13
3278.650000	1.05812e-13
3278.600000	1.05857e-13
3278.550000	1.05902e-13
3278.500000	1.05946e-13
3278.450000	1.05991e-13
3278.400000	1.06035e-13
3278.350000	1.0608e-13
3278.300000	1.06125e-13
3278.250000	1.06169e-13
3278.200000	1.06214e-13
3278.150000	1.06259e-13
3278.100000	1.06303e-13
3278.050000	1.06348e-13
3278.000000	1.06393e-13
3277.950000	1.06438e-13
3277.900000	1.06482e-13
3277.850000	1.06527e-13
3277.800000	1.06572e-13
3277.750000	1.06617e-13
3277.700000	1.06662e-13
3277.650000	1.06707e-13
3277.600000	1.06751e-13
3277.550000	1.06796e-13
3277.500000	1.06841e-13
3277.450000	1.06886e-13
3277.400000	1.06931e-13
3277.350000	1.06976e-13
3277.300000	1.07021e-13
3277.250000	1.07066e-13
3277.200000	1.07111e-13
3277.150000	1.07156e-13
3277.100000	1.07202e-13
3277.050000	1.07247e-13
3277.000000	1.07292e-13
3276.950000	1.07337e-13
3276.900000	1.07382e-13
3276.850000	1.07427e-13
3276.800000	1.07473e-13
3276.750000	1.07518e-13
3276.700000	1.07563e-13
3276.650000	1.07608e-13
3276.600000	1.07654e-13
3276.550000	1.07699e-13
3276.500000	1.07744e-13
3276.450000	1.07789e-13
3276.400000	1.07835e-13
3276.350000	1.0788e-13
3276.300000	1.07926e-13
3276.250000	1.07971e-13
3276.200000	1.08016e-13
3276.150000	1.08062e-13
3276.100000	1.08107e-13
3276.050000	1.08153e-13
3276.000000	1.08198e-13
3275.950000	1.08244e-13
3275.900000	1.08289e-13
3275.850000	1.08335e-13
3275.800000	1.08381e-13
3275.750000	1.08426e-13
3275.700000	1.08472e-13
3275.650000	1.08518e-13
3275.600000	1.08563e-13
3275.550000	1.08609e-13
3275.500000	1.08655e-13
3275.450000	1.087e-13
3275.400000	1.08746e-13
3275.350000	1.08792e-13
3275.300000	1.08838e-13
3275.250000	1.08883e-13
3275.200000	1.08929e-13
3275.150000	1.08975e-13
3275.100000	1.09021e-13
3275.050000	1.09067e-13
3275.000000	1.09113e-13
3274.950000	1.09159e-13
3274.900000	1.09205e-13
3274.850000	1.0925e-13
3274.800000	1.09296e-13
3274.750000	1.09342e-13
3274.700000	1.09388e-13
3274.650000	1.09434e-13
3274.600000	1.09481e-13
3274.550000	1.09527e-13
3274.500000	1.09573e-13
3274.450000	1.09619e-13
3274.400000	1.09665e-13
3274.350000	1.09711e-13
3274.300000	1.09757e-13
3274.250000	1.09803e-13
3274.200000	1.0985e-13
3274.150000	1.09896e-13
3274.100000	1.09942e-13
3274.050000	1.09988e-13
3274.000000	1.10035e-13
3273.950000	1.10081e-13
3273.900000	1.10127e-13
3273.850000	1.10174e-13
3273.800000	1.1022e-13
3273.750000	1.10266e-13
3273.700000	1.10313e-13
3273.650000	1.10359e-13
3273.600000	1.10406e-13
3273.550000	1.10452e-13
3273.500000	1.10499e-13
3273.450000	1.10545e-13
3273.400000	1.10592e-13
3273.350000	1.10638e-13
3273.300000	1.10685e-13
3273.250000	1.10731e-13
3273.200000	1.10778e-13
3273.150000	1.10824e-13
3273.100000	1.10871e-13
3273.050000	1.10918e-13
3273.000000	1.10964e-13
3272.950000	1.11011e-13
3272.900000	1.11058e-13
3272.850000	1.11105e-13
3272.800000	1.11151e-13
3272.750000	1.11198e-13
3272.700000	1.11245e-13
3272.650000	1.11292e-13
3272.600000	1.11339e-13
3272.550000	1.11385e-13
3272.500000	1.11432e-13
3272.450000	1.11479e-13
3272.400000	1.11526e-13
3272.350000	1.11573e-13
3272.300000	1.1162e-13
3272.250000	1.11667e-13
3272.200000	1.11714e-13
3272.150000	1.11761e-13
3272.100000	1.11808e-13
3272.050000	1.11855e-13
3272.000000	1.11902e-13
3271.950000	1.11949e-13
3271.900000	1.11996e-13
3271.850000	1.12043e-13
3271.800000	1.12091e-13
3271.750000	1.12138e-13
3271.700000	1.12185e-13
3271.650000	1.12232e-13
3271.600000	1.12279e-13
3271.550000	1.12327e-13
3271.500000	1.12374e-13
3271.450000	1.12421e-13
3271.400000	1.12468e-13
3271.350000	1.12516e-13
3271.300000	1.12563e-13
3271.250000	1.1261e-13
3271.200000	1.12658e-13
3271.150000	1.12705e-13
3271.100000	1.12753e-13
3271.050000	1.128e-13
3271.000000	1.12848e-13
3270.950000	1.12895e-13
3270.900000	1.12943e-13
3270.850000	1.1299e-13
3270.800000	1.13038e-13
3270.750000	1.13085e-13
3270.700000	1.13133e-13
3270.650000	1.1318e-13
3270.600000	1.13228e-13
3270.550000	1.13276e-13
3270.500000	1.13323e-13
3270.450000	1.13371e-13
3270.400000	1.13419e-13
3270.350000	1.13466e-13
3270.300000	1.13514e-13
3270.250000	1.13562e-13
3270.200000	1.1361e-13
3270.150000	1.13658e-13
3270.100000	1.13705e-13
3270.050000	1.13753e-13
3270.000000	1.13801e-13
3269.950000	1.13849e-13
3269.900000	1.13897e-13
3269.850000	1.13945e-13
3269.800000	1.13993e-13
3269.750000	1.14041e-13
3269.700000	1.14089e-13
3269.650000	1.14137e-13
3269.600000	1.14185e-13
3269.550000	1.14233e-13
3269.500000	1.14281e-13
3269.450000	1.14329e-13
3269.400000	1.14377e-13
3269.350000	1.14425e-13
3269.300000	1.14473e-13
3269.250000	1.14522e-13
3269.200000	1.1457e-13
3269.150000	1.14618e-13
3269.100000	1.14666e-13
3269.050000	1.14714e-13
3269.000000	1.14763e-13
3268.950000	1.14811e-13
3268.900000	1.14859e-13
3268.850000	1.14908e-13
3268.800000	1.14956e-13
3268.750000	1.15004e-13
3268.700000	1.15053e-13
3268.650000	1.15101e-13
3268.600000	1.1515e-13
3268.550000	1.15198e-13
3268.500000	1.15247e-13
3268.450000	1.15295e-13
3268.400000	1.15344e-13
3268.350000	1.15392e-13
3268.300000	1.15441e-13
3268.250000	1.15489e-13
3268.200000	1.15538e-13
3268.150000	1.15586e-13
3268.100000	1.15635e-13
3268.050000	1.15684e-13
3268.000000	1.15732e-13
3267.950000	1.15781e-13
3267.900000	1.1583e-13
3267.850000	1.15879e-13
3267.800000	1.15927e-13
3267.750000	1.15976e-13
3267.700000	1.16025e-13
3267.650000	1.16074e-13
3267.600000	1.16123e-13
3267.550000	1.16172e-13
3267.500000	1.1622e-13
3267.450000	1.16269e-13
3267.400000	1.16318e-13
3267.350000	1.16367e-13
3267.300000	1.16416e-13
3267.250000	1.16465e-13
3267.200000	1.16514e-13
3267.150000	1.16563e-13
3267.100000	1.16612e-13
3267.050000	1.16661e-13
3267.000000	1.1671e-13
3266.950000	1.16759e-13
3266.900000	1.16809e-13
3266.850000	1.16858e-13
3266.800000	1.16907e-13
3266.750000	1.16956e-13
3266.700000	1.17005e-13
3266.650000	1.17055e-13
3266.600000	1.17104e-13
3266.550000	1.17153e-13
3266.500000	1.17202e-13
3266.450000	1.17252e-13
3266.400000	1.17301e-13
3266.350000	1.1735e-13
3266.300000	1.174e-13
3266.250000	1.17449e-13
3266.200000	1.17499e-13
3266.150000	1.17548e-13
3266.100000	1.17598e-13
3266.050000	1.17647e-13
3266.000000	1.17697e-13
3265.950000	1.17746e-13
3265.900000	1.17796e-13
3265.850000	1.17845e-13
3265.800000	1.17895e-13
3265.750000	1.17944e-13
3265.700000	1.17994e-13
3265.650000	1.18044e-13
3265.600000	1.18093e-13
3265.550000	1.18143e-13
3265.500000	1.18193e-13
3265.450000	1.18243e-13
3265.400000	1.18292e-13
3265.350000	1.18342e-13
3265.300000	1.18392e-13
3265.250000	1.18442e-13
3265.200000	1.18492e-13
3265.150000	1.18541e-13
3265.100000	1.18591e-13
3265.050000	1.18641e-13
3265.000000	1.18691e-13
3264.950000	1.18741e-13
3264.900000	1.18791e-13
3264.850000	1.18841e-13
3264.800000	1.18891e-13
3264.750000	1.18941e-13
3264.700000	1.18991e-13
3264.650000	1.19041e-13
3264.600000	1.19091e-13
3264.550000	1.19141e-13
3264.500000	1.19191e-13
3264.450000	1.19242e-13
3264.400000	1.19292e-13
3264.350000	1.19342e-13
3264.300000	1.19392e-13
3264.250000	1.19442e-13
3264.200000	1.19493e-13
3264.150000	1.19543e-13
3264.100000	1.19593e-13
3264.050000	1.19644e-13
3264.000000	1.19694e-13
3263.950000	1.19744e-13
3263.900000	1.19795e-13
3263.850000	1.19845e-13
3263.800000	1.19896e-13
3263.750000	1.19946e-13
3263.700000	1.19997e-13
3263.650000	1.20047e-13
3263.600000	1.20098e-13
3263.550000	1.20148e-13
3263.500000	1.20199e-13
3263.450000	1.20249e-13
3263.400000	1.203e-13
3263.350000	1.2035e-13
3263.300000	1.20401e-13
3263.250000	1.20452e-13
3263.200000	1.20502e-13
3263.150000	1.20553e-13
3263.100000	1.20604e-13
3263.050000	1.20655e-13
3263.000000	1.20705e-13
3262.950000	1.20756e-13
3262.900000	1.20807e-13
3262.850000	1.20858e-13
3262.800000	1.20909e-13
3262.750000	1.2096e-13
3262.700000	1.2101e-13
3262.650000	1.21061e-13
3262.600000	1.21112e-13
3262.550000	1.21163e-13
3262.500000	1.21214e-13
3262.450000	1.21265e-13
3262.400000	1.21316e-13
3262.350000	1.21367e-13
3262.300000	1.21418e-13
3262.250000	1.2147e-13
3262.200000	1.21521e-13
3262.150000	1.21572e-13
3262.100000	1.21623e-13
3262.050000	1.21674e-13
3262.000000	1.21725e-13
3261.950000	1.21777e-13
3261.900000	1.21828e-13
3261.850000	1.21879e-13
3261.800000	1.2193e-13
3261.750000	1.21982e-13
3261.700000	1.22033e-13
3261.650000	1.22084e-13
3261.600000	1.22136e-13
3261.550000	1.22187e-13
3261.500000	1.22238e-13
3261.450000	1.2229e-13
3261.400000	1.22341e-13
3261.350000	1.22393e-13
3261.300000	1.22444e-13
3261.250000	1.22496e-13
3261.200000	1.22547e-13
3261.150000	1.22599e-13
3261.100000	1.22651e-13
3261.050000	1.22702e-13
3261.000000	1.22754e-13
3260.950000	1.22806e-13
3260.900000	1.22857e-13
3260.850000	1.22909e-13
3260.800000	1.22961e-13
3260.750000	1.23012e-13
3260.700000	1.23064e-13
3260.650000	1.23116e-13
3260.600000	1.23168e-13
3260.550000	1.2322e-13
3260.500000	1.23271e-13
3260.450000	1.23323e-13
3260.400000	1.23375e-13
3260.350000	1.23427e-13
3260.300000	1.23479e-13
3260.250000	1.23531e-13
3260.200000	1.23583e-13
3260.150000	1.23635e-13
3260.100000	1.23687e-13
3260.050000	1.23739e-13
3260.000000	1.23791e-13
3259.950000	1.23843e-13
3259.900000	1.23895e-13
3259.850000	1.23947e-13
3259.800000	1.24e-13
3259.750000	1.24052e-13
3259.700000	1.24104e-13
3259.650000	1.24156e-13
3259.600000	1.24208e-13
3259.550000	1.24261e-13
3259.500000	1.24313e-13
3259.450000	1.24365e-13
3259.400000	1.24418e-13
3259.350000	1.2447e-13
3259.300000	1.24522e-13
3259.250000	1.24575e-13
3259.200000	1.24627e-13
3259.150000	1.2468e-13
3259.100000	1.24732e-13
3259.050000	1.24785e-13
3259.000000	1.24837e-13
3258.950000	1.2489e-13
3258.900000	1.24942e-13
3258.850000	1.24995e-13
3258.800000	1.25047e-13
3258.750000	1.251e-13
3258.700000	1.25153e-13
3258.650000	1.25205e-13
3258.600000	1.25258e-13
3258.550000	1.25311e-13
3258.500000	1.25363e-13
3258.450000	1.25416e-13
3258.400000	1.25469e-13
3258.350000	1.25522e-13
3258.300000	1.25575e-13
3258.250000	1.25627e-13
3258.200000	1.2568e-13
3258.150000	1.25733e-13
3258.100000	1.25786e-13
3258.050000	1.25839e-13
3258.000000	1.25892e-13
3257.950000	1.25945e-13
3257.900000	1.25998e-13
3257.850000	1.26051e-13
3257.800000	1.26104e-13
3257.750000	1.26157e-13
3257.700000	1.2621e-13
3257.650000	1.26263e-13
3257.600000	1.26316e-13
3257.550000	1.2637e-13
3257.500000	1.26423e-13
3257.450000	1.26476e-13
3257.400000	1.26529e-13
3257.350000	1.26582e-13
3257.300000	1.26636e-13
3257.250000	1.26689e-13
3257.200000	1.26742e-13
3257.150000	1.26796e-13
3257.100000	1.26849e-13
3257.050000	1.26902e-13
3257.000000	1.26956e-13
3256.950000	1.27009e-13
3256.900000	1.27063e-13
3256.850000	1.27116e-13
3256.800000	1.2717e-13
3256.750000	1.27223e-13
3256.700000	1.27277e-13
3256.650000	1.2733e-13
3256.600000	1.27384e-13
3256.550000	1.27437e-13
3256.500000	1.27491e-13
3256.450000	1.27545e-13
3256.400000	1.27598e-13
3256.350000	1.27652e-13
3256.300000	1.27706e-13
3256.250000	1.27759e-13
3256.200000	1.27813e-13
3256.150000	1.27867e-13
3256.100000	1.27921e-13
3256.050000	1.27975e-13
3256.000000	1.28028e-13
3255.950000	1.28082e-13
3255.900000	1.28136e-13
3255.850000	1.2819e-13
3255.800000	1.28244e-13
3255.750000	1.28298e-13
3255.700000	1.28352e-13
3255.650000	1.28406e-13
3255.600000	1.2846e-13
3255.550000	1.28514e-13
3255.500000	1.28568e-13
3255.450000	1.28622e-13
3255.400000	1.28676e-13
3255.350000	1.28731e-13
3255.300000	1.28785e-13
3255.250000	1.28839e-13
3255.200000	1.28893e-13
3255.150000	1.28947e-13
3255.100000	1.29002e-13
3255.050000	1.29056e-13
3255.000000	1.2911e-13
3254.950000	1.29165e-13
3254.900000	1.29219e-13
3254.850000	1.29273e-13
3254.800000	1.29328e-13
3254.750000	1.29382e-13
3254.700000	1.29437e-13
3254.650000	1.29491e-13
3254.600000	1.29545e-13
3254.550000	1.296e-13
3254.500000	1.29655e-13
3254.450000	1.29709e-13
3254.400000	1.29764e-13
3254.350000	1.29818e-13
3254.300000	1.29873e-13
3254.250000	1.29928e-13
3254.200000	1.29982e-13
3254.150000	1.30037e-13
3254.100000	1.30092e-13
3254.050000	1.30146e-13
3254.000000	1.30201e-13
3253.950000	1.30256e-13
3253.900000	1.30311e-13
3253.850000	1.30366e-13
3253.800000	1.3042e-13
3253.750000	1.30475e-13
3253.700000	1.3053e-13
3253.650000	1.30585e-13
3253.600000	1.3064e-13
3253.550000	1.30695e-13
3253.500000	1.3075e-13
3253.450000	1.30805e-13
3253.400000	1.3086e-13
3253.350000	1.30915e-13
3253.300000	1.3097e-13
3253.250000	1.31025e-13
3253.200000	1.31081e-13
3253.150000	1.31136e-13
3253.100000	1.31191e-13
3253.050000	1.31246e-13
3253.000000	1.31301e-13
3252.950000	1.31357e-13
3252.900000	1.31412e-13
3252.850000	1.31467e-13
3252.800000	1.31522e-13
3252.750000	1.31578e-13
3252.700000	1.31633e-13
3252.650000	1.31689e-13
3252.600000	1.31744e-13
3252.550000	1.31799e-13
3252.500000	1.31855e-13
3252.450000	1.3191e-13
3252.400000	1.31966e-13
3252.350000	1.32021e-13
3252.300000	1.32077e-13
3252.250000	1.32133e-13
3252.200000	1.32188e-13
3252.150000	1.32244e-13
3252.100000	1.32299e-13
3252.050000	1.32355e-13
3252.000000	1.32411e-13
3251.950000	1.32466e-13
3251.900000	1.32522e-13
3251.850000	1.32578e-13
3251.800000	1.32634e-13
3251.750000	1.3269e-13
3251.700000	1.32745e-13
3251.650000	1.32801e-13
3251.600000	1.32857e-13
3251.550000	1.32913e-13
3251.500000	1.32969e-13
3251.450000	1.33025e-13
3251.400000	1.33081e-13
3251.350000	1.33137e-13
3251.300000	1.33193e-13
3251.250000	1.33249e-13
3251.200000	1.33305e-13
3251.150000	1.33361e-13
3251.100000	1.33417e-13
3251.050000	1.33473e-13
3251.000000	1.3353e-13
3250.950000	1.33586e-13
3250.900000	1.33642e-13
3250.850000	1.33698e-13
3250.800000	1.33755e-13
3250.750000	1.33811e-13
3250.700000	1.33867e-13
3250.650000	1.33923e-13
3250.600000	1.3398e-13
3250.550000	1.34036e-13
3250.500000	1.34093e-13
3250.450000	1.34149e-13
3250.400000	1.34205e-13
3250.350000	1.34262e-13
3250.300000	1.34318e-13
3250.250000	1.34375e-13
3250.200000	1.34431e-13
3250.150000	1.34488e-13
3250.100000	1.34545e-13
3250.050000	1.34601e-13
3250.000000	1.34658e-13
3249.950000	1.34715e-13
3249.900000	1.34771e-13
3249.850000	1.34828e-13
3249.800000	1.34885e-13
3249.750000	1.34941e-13
3249.700000	1.34998e-13
3249.650000	1.35055e-13
3249.600000	1.35112e-13
3249.550000	1.35169e-13
3249.500000	1.35226e-13
3249.450000	1.35282e-13
3249.400000	1.35339e-13
3249.350000	1.35396e-13
3249.300000	1.35453e-13
3249.250000	1.3551e-13
3249.200000	1.35567e-13
3249.150000	1.35624e-13
3249.100000	1.35681e-13
3249.050000	1.35739e-13
3249.000000	1.35796e-13
3248.950000	1.35853e-13
3248.900000	1.3591e-13
3248.850000	1.35967e-13
3248.800000	1.36024e-13
3248.750000	1.36082e-13
3248.700000	1.36139e-13
3248.650000	1.36196e-13
3248.600000	1.36254e-13
3248.550000	1.36311e-13
3248.500000	1.36368e-13
3248.450000	1.36426e-13
3248.400000	1.36483e-13
3248.350000	1.3654e-13
3248.300000	1.36598e-13
3248.250000	1.36655e-13
3248.200000	1.36713e-13
3248.150000	1.3677e-13
3248.100000	1.36828e-13
3248.050000	1.36886e-13
3248.000000	1.36943e-13
3247.950000	1.37001e-13
3247.900000	1.37058e-13
3247.850000	1.37116e-13
3247.800000	1.37174e-13
3247.750000	1.37231e-13
3247.700000	1.37289e-13
3247.650000	1.37347e-13
3247.600000	1.37405e-13
3247.550000	1.37463e-13
3247.500000	1.3752e-13
3247.450000	1.37578e-13
3247.400000	1.37636e-13
3247.350000	1.37694e-13
3247.300000	1.37752e-13
3247.250000	1.3781e-13
3247.200000	1.37868e-13
3247.150000	1.37926e-13
3247.100000	1.37984e-13
3247.050000	1.38042e-13
3247.000000	1.381e-13
3246.950000	1.38158e-13
3246.900000	1.38216e-13
3246.850000	1.38275e-13
3246.800000	1.38333e-13
3246.750000	1.38391e-13
3246.700000	1.38449e-13
3246.650000	1.38508e-13
3246.600000	1.38566e-13
3246.550000	1.38624e-13
3246.500000	1.38682e-13
3246.450000	1.38741e-13
3246.400000	1.38799e-13
3246.350000	1.38858e-13
3246.300000	1.38916e-13
3246.250000	1.38974e-13
3246.200000	1.39033e-13
3246.150000	1.39091e-13
3246.100000	1.3915e-13
3246.050000	1.39209e-13
3246.000000	1.39267e-13
3245.950000	1.39326e-13
3245.900000	1.39384e-13
3245.850000	1.39443e-13
3245.800000	1.39502e-13
3245.750000	1.3956e-13
3245.700000	1.39619e-13
3245.650000	1.39678e-13
3245.600000	1.39737e-13
3245.550000	1.39795e-13
3245.500000	1.39854e-13
3245.450000	1.39913e-13
3245.400000	1.39972e-13
3245.350000	1.40031e-13
3245.300000	1.4009e-13
3245.250000	1.40149e-13
3245.200000	1.40208e-13
3245.150000	1.40267e-13
3245.100000	1.40326e-13
3245.050000	1.40385e-13
3245.000000	1.40444e-13
3244.950000	1.40503e-13
3244.900000	1.40562e-13
3244.850000	1.40621e-13
3244.800000	1.4068e-13
3244.750000	1.4074e-13
3244.700000	1.40799e-13
3244.650000	1.40858e-13
3244.600000	1.40917e-13
3244.550000	1.40977e-13
3244.500000	1.41036e-13
3244.450000	1.41095e-13
3244.400000	1.41155e-13
3244.350000	1.41214e-13
3244.300000	1.41274e-13
3244.250000	1.41333e-13
3244.200000	1.41392e-13
3244.150000	1.41452e-13
3244.100000	1.41511e-13
3244.050000	1.41571e-13
3244.000000	1.41631e-13
3243.950000	1.4169e-13
3243.900000	1.4175e-13
3243.850000	1.41809e-13
3243.800000	1.41869e-13
3243.750000	1.41929e-13
3243.700000	1.41989e-13
3243.650000	1.42048e-13
3243.600000	1.42108e-13
3243.550000	1.42168e-13
3243.500000	1.42228e-13
3243.450000	1.42288e-13
3243.400000	1.42347e-13
3243.350000	1.42407e-13
3243.300000	1.42467e-13
3243.250000	1.42527e-13
3243.200000	1.42587e-13
3243.150000	1.42647e-13
3243.100000	1.42707e-13
3243.050000	1.42767e-13
3243.000000	1.42827e-13
3242.950000	1.42887e-13
3242.900000	1.42948e-13
3242.850000	1.43008e-13
3242.800000	1.43068e-13
3242.750000	1.43128e-13
3242.700000	1.43188e-13
3242.650000	1.43249e-13
3242.600000	1.43309e-13
3242.550000	1.43369e-13
3242.500000	1.43429e-13
3242.450000	1.4349e-13
3242.400000	1.4355e-13
3242.350000	1.43611e-13
3242.300000	1.43671e-13
3242.250000	1.43731e-13
3242.200000	1.43792e-13
3242.150000	1.43852e-13
3242.100000	1.43913e-13
3242.050000	1.43974e-13
3242.000000	1.44034e-13
3241.950000	1.44095e-13
3241.900000	1.44155e-13
3241.850000	1.44216e-13
3241.800000	1.44277e-13
3241.750000	1.44337e-13
3241.700000	1.44398e-13
3241.650000	1.44459e-13
3241.600000	1.4452e-13
3241.550000	1.44581e-13
3241.500000	1.44641e-13
3241.450000	1.44702e-13
3241.400000	1.44763e-13
3241.350000	1.44824e-13
3241.300000	1.44885e-13
3241.250000	1.44946e-13
3241.200000	1.45007e-13
3241.150000	1.45068e-13
3241.100000	1.45129e-13
3241.050000	1.4519e-13
3241.000000	1.45251e-13
3240.950000	1.45312e-13
3240.900000	1.45373e-13
3240.850000	1.45435e-13
3240.800000	1.45496e-13
3240.750000	1.45557e-13
3240.700000	1.45618e-13
3240.650000	1.4568e-13
3240.600000	1.45741e-13
3240.550000	1.45802e-13
3240.500000	1.45864e-13
3240.450000	1.45925e-13
3240.400000	1.45986e-13
3240.350000	1.46048e-13
3240.300000	1.46109e-13
3240.250000	1.46171e-13
3240.200000	1.46232e-13
3240.150000	1.46294e-13
3240.100000	1.46355e-13
3240.050000	1.46417e-13
3240.000000	1.46478e-13
3239.950000	1.4654e-13
3239.900000	1.46602e-13
3239.850000	1.46663e-13
3239.800000	1.46725e-13
3239.750000	1.46787e-13
3239.700000	1.46849e-13
3239.650000	1.4691e-13
3239.600000	1.46972e-13
3239.550000	1.47034e-13
3239.500000	1.47096e-13
3239.450000	1.47158e-13
3239.400000	1.4722e-13
3239.350000	1.47282e-13
3239.300000	1.47344e-13
3239.250000	1.47406e-13
3239.200000	1.47468e-13
3239.150000	1.4753e-13
3239.100000	1.47592e-13
3239.050000	1.47654e-13
3239.000000	1.47716e-13
3238.950000	1.47778e-13
3238.900000	1.47841e-13
3238.850000	1.47903e-13
3238.800000	1.47965e-13
3238.750000	1.48027e-13
3238.700000	1.4809e-13
3238.650000	1.48152e-13
3238.600000	1.48214e-13
3238.550000	1.48277e-13
3238.500000	1.48339e-13
3238.450000	1.48401e-13
3238.400000	1.48464e-13
3238.350000	1.48526e-13
3238.300000	1.48589e-13
3238.250000	1.48651e-13
3238.200000	1.48714e-13
3238.150000	1.48776e-13
3238.100000	1.48839e-13
3238.050000	1.48902e-13
3238.000000	1.48964e-13
3237.950000	1.49027e-13
3237.900000	1.4909e-13
3237.850000	1.49152e-13
3237.800000	1.49215e-13
3237.750000	1.49278e-13
3237.700000	1.49341e-13
3237.650000	1.49404e-13
3237.600000	1.49467e-13
3237.550000	1.49529e-13
3237.500000	1.49592e-13
3237.450000	1.49655e-13
3237.400000	1.49718e-13
3237.350000	1.49781e-13
3237.300000	1.49844e-13
3237.250000	1.49907e-13
3237.200000	1.4997e-13
3237.150000	1.50034e-13
3237.100000	1.50097e-13
3237.050000	1.5016e-13
3237.000000	1.50223e-13
3236.950000	1.50286e-13
3236.900000	1.50349e-13
3236.850000	1.50413e-13
3236.800000	1.50476e-13
3236.750000	1.50539e-13
3236.700000	1.50603e-13
3236.650000	1.50666e-13
3236.600000	1.50729e-13
3236.550000	1.50793e-13
3236.500000	1.50856e-13
3236.450000	1.5092e-13
3236.400000	1.50983e-13
3236.350000	1.51047e-13
3236.300000	1.5111e-13
3236.250000	1.51174e-13
3236.200000	1.51238e-13
3236.150000	1.51301e-13
3236.100000	1.51365e-13
3236.050000	1.51429e-13
3236.000000	1.51492e-13
3235.950000	1.51556e-13
3235.900000	1.5162e-13
3235.850000	1.51684e-13
3235.800000	1.51747e-13
3235.750000	1.51811e-13
3235.700000	1.51875e-13
3235.650000	1.51939e-13
3235.600000	1.52003e-13
3235.550000	1.52067e-13
3235.500000	1.52131e-13
3235.450000	1.52195e-13
3235.400000	1.52259e-13
3235.350000	1.52323e-13
3235.300000	1.52387e-13
3235.250000	1.52451e-13
3235.200000	1.52515e-13
3235.150000	1.5258e-13
3235.100000	1.52644e-13
3235.050000	1.52708e-13
3235.000000	1.52772e-13
3234.950000	1.52837e-13
3234.900000	1.52901e-13
3234.850000	1.52965e-13
3234.800000	1.5303e-13
3234.750000	1.53094e-13
3234.700000	1.53158e-13
3234.650000	1.53223e-13
3234.600000	1.53287e-13
3234.550000	1.53352e-13
3234.500000	1.53416e-13
3234.450000	1.53481e-13
3234.400000	1.53546e-13
3234.350000	1.5361e-13
3234.300000	1.53675e-13
3234.250000	1.53739e-13
3234.200000	1.53804e-13
3234.150000	1.53869e-13
3234.100000	1.53934e-13
3234.050000	1.53998e-13
3234.000000	1.54063e-13
3233.950000	1.54128e-13
3233.900000	1.54193e-13
3233.850000	1.54258e-13
3233.800000	1.54323e-13
3233.750000	1.54388e-13
3233.700000	1.54453e-13
3233.650000	1.54518e-13
3233.600000	1.54583e-13
3233.550000	1.54648e-13
3233.500000	1.54713e-13
3233.450000	1.54778e-13
3233.400000	1.54843e-13
3233.350000	1.54908e-13
3233.300000	1.54973e-13
3233.250000	1.55039e-13
3233.200000	1.55104e-13
3233.150000	1.55169e-13
3233.100000	1.55234e-13
3233.050000	1.553e-13
3233.000000	1.55365e-13
3232.950000	1.5543e-13
3232.900000	1.55496e-13
3232.850000	1.55561e-13
3232.800000	1.55627e-13
3232.750000	1.55692e-13
3232.700000	1.55758e-13
3232.650000	1.55823e-13
3232.600000	1.55889e-13
3232.550000	1.55954e-13
3232.500000	1.5602e-13
3232.450000	1.56086e-13
3232.400000	1.56151e-13
3232.350000	1.56217e-13
3232.300000	1.56283e-13
3232.250000	1.56349e-13
3232.200000	1.56414e-13
3232.150000	1.5648e-13
3232.100000	1.56546e-13
3232.050000	1.56612e-13
3232.000000	1.56678e-13
3231.950000	1.56744e-13
3231.900000	1.5681e-13
3231.850000	1.56876e-13
3231.800000	1.56942e-13
3231.750000	1.57008e-13
3231.700000	1.57074e-13
3231.650000	1.5714e-13
3231.600000	1.57206e-13
3231.550000	1.57272e-13
3231.500000	1.57338e-13
3231.450000	1.57404e-13
3231.400000	1.57471e-13
3231.350000	1.57537e-13
3231.300000	1.57603e-13
3231.250000	1.5767e-13
3231.200000	1.57736e-13
3231.150000	1.57802e-13
3231.100000	1.57869e-13
3231.050000	1.57935e-13
3231.000000	1.58002e-13
3230.950000	1.58068e-13
3230.900000	1.58135e-13
3230.850000	1.58201e-13
3230.800000	1.58268e-13
3230.750000	1.58334e-13
3230.700000	1.58401e-13
3230.650000	1.58468e-13
3230.600000	1.58534e-13
3230.550000	1.58601e-13
3230.500000	1.58668e-13
3230.450000	1.58734e-13
3230.400000	1.58801e-13
3230.350000	1.58868e-13
3230.300000	1.58935e-13
3230.250000	1.59002e-13
3230.200000	1.59069e-13
3230.150000	1.59136e-13
3230.100000	1.59203e-13
3230.050000	1.5927e-13
3230.000000	1.59337e-13
3229.950000	1.59404e-13
3229.900000	1.59471e-13
3229.850000	1.59538e-13
3229.800000	1.59605e-13
3229.750000	1.59672e-13
3229.700000	1.59739e-13
3229.650000	1.59807e-13
3229.600000	1.59874e-13
3229.550000	1.59941e-13
3229.500000	1.60008e-13
3229.450000	1.60076e-13
3229.400000	1.60143e-13
3229.350000	1.6021e-13
3229.300000	1.60278e-13
3229.250000	1.60345e-13
3229.200000	1.60413e-13
3229.150000	1.6048e-13
3229.100000	1.60548e-13
3229.050000	1.60615e-13
3229.000000	1.60683e-13
3228.950000	1.60751e-13
3228.900000	1.60818e-13
3228.850000	1.60886e-13
3228.800000	1.60954e-13
3228.750000	1.61021e-13
3228.700000	1.61089e-13
3228.650000	1.61157e-13
3228.600000	1.61225e-13
3228.550000	1.61292e-13
3228.500000	1.6136e-13
3228.450000	1.61428e-13
3228.400000	1.61496e-13
3228.350000	1.61564e-13
3228.300000	1.61632e-13
3228.250000	1.617e-13
3228.200000	1.61768e-13
3228.150000	1.61836e-13
3228.100000	1.61904e-13
3228.050000	1.61972e-13
3228.000000	1.62041e-13
3227.950000	1.62109e-13
3227.900000	1.62177e-13
3227.850000	1.62245e-13
3227.800000	1.62314e-13
3227.750000	1.62382e-13
3227.700000	1.6245e-13
3227.650000	1.62519e-13
3227.600000	1.62587e-13
3227.550000	1.62655e-13
3227.500000	1.62724e-13
3227.450000	1.62792e-13
3227.400000	1.62861e-13
3227.350000	1.62929e-13
3227.300000	1.62998e-13
3227.250000	1.63066e-13
3227.200000	1.63135e-13
3227.150000	1.63204e-13
3227.100000	1.63272e-13
3227.050000	1.63341e-13
3227.000000	1.6341e-13
3226.950000	1.63479e-13
3226.900000	1.63547e-13
3226.850000	1.63616e-13
3226.800000	1.63685e-13
3226.750000	1.63754e-13
3226.700000	1.63823e-13
3226.650000	1.63892e-13
3226.600000	1.63961e-13
3226.550000	1.6403e-13
3226.500000	1.64099e-13
3226.450000	1.64168e-13
3226.400000	1.64237e-13
3226.350000	1.64306e-13
3226.300000	1.64375e-13
3226.250000	1.64444e-13
3226.200000	1.64513e-13
3226.150000	1.64583e-13
3226.100000	1.64652e-13
3226.050000	1.64721e-13
3226.000000	1.64791e-13
3225.950000	1.6486e-13
3225.900000	1.64929e-13
3225.850000	1.64999e-13
3225.800000	1.65068e-13
3225.750000	1.65138e-13
3225.700000	1.65207e-13
3225.650000	1.65277e-13
3225.600000	1.65346e-13
3225.550000	1.65416e-13
3225.500000	1.65485e-13
3225.450000	1.65555e-13
3225.400000	1.65625e-13
3225.350000	1.65694e-13
3225.300000	1.65764e-13
3225.250000	1.65834e-13
3225.200000	1.65903e-13
3225.150000	1.65973e-13
3225.100000	1.66043e-13
3225.050000	1.66113e-13
3225.000000	1.66183e-13
3224.950000	1.66253e-13
3224.900000	1.66323e-13
3224.850000	1.66393e-13
3224.800000	1.66463e-13
3224.750000	1.66533e-13
3224.700000	1.66603e-13
3224.650000	1.66673e-13
3224.600000	1.66743e-13
3224.550000	1.66813e-13
3224.500000	1.66883e-13
3224.450000	1.66954e-13
3224.400000	1.67024e-13
3224.350000	1.67094e-13
3224.300000	1.67165e-13
3224.250000	1.67235e-13
3224.200000	1.67305e-13
3224.150000	1.67376e-13
3224.100000	1.67446e-13
3224.050000	1.67517e-13
3224.000000	1.67587e-13
3223.950000	1.67658e-13
3223.900000	1.67728e-13
3223.850000	1.67799e-13
3223.800000	1.67869e-13
3223.750000	1.6794e-13
3223.700000	1.68011e-13
3223.650000	1.68081e-13
3223.600000	1.68152e-13
3223.550000	1.68223e-13
3223.500000	1.68294e-13
3223.450000	1.68364e-13
3223.400000	1.68435e-13
3223.350000	1.68506e-13
3223.300000	1.68577e-13
3223.250000	1.68648e-13
3223.200000	1.68719e-13
3223.150000	1.6879e-13
3223.100000	1.68861e-13
3223.050000	1.68932e-13
3223.000000	1.69003e-13
3222.950000	1.69074e-13
3222.900000	1.69145e-13
3222.850000	1.69216e-13
3222.800000	1.69288e-13
3222.750000	1.69359e-13
3222.700000	1.6943e-13
3222.650000	1.69501e-13
3222.600000	1.69573e-13
3222.550000	1.69644e-13
3222.500000	1.69716e-13
3222.450000	1.69787e-13
3222.400000	1.69858e-13
3222.350000	1.6993e-13
3222.300000	1.70001e-13
3222.250000	1.70073e-13
3222.200000	1.70144e-13
3222.150000	1.70216e-13
3222.100000	1.70288e-13
3222.050000	1.70359e-13
3222.000000	1.70431e-13
3221.950000	1.70503e-13
3221.900000	1.70575e-13
3221.850000	1.70646e-13
3221.800000	1.70718e-13
3221.750000	1.7079e-13
3221.700000	1.70862e-13
3221.650000	1.70934e-13
3221.600000	1.71006e-13
3221.550000	1.71078e-13
3221.500000	1.7115e-13
3221.450000	1.71222e-13
3221.400000	1.71294e-13
3221.350000	1.71366e-13
3221.300000	1.71438e-13
3221.250000	1.7151e-13
3221.200000	1.71582e-13
3221.150000	1.71654e-13
3221.100000	1.71727e-13
3221.050000	1.71799e-13
3221.000000	1.71871e-13
3220.950000	1.71943e-13
3220.900000	1.72016e-13
3220.850000	1.72088e-13
3220.800000	1.72161e-13
3220.750000	1.72233e-13
3220.700000	1.72305e-13
3220.650000	1.72378e-13
3220.600000	1.72451e-13
3220.550000	1.72523e-13
3220.500000	1.72596e-13
3220.450000	1.72668e-13
3220.400000	1.72741e-13
3220.350000	1.72814e-13
3220.300000	1.72886e-13
3220.250000	1.72959e-13
3220.200000	1.73032e-13
3220.150000	1.73105e-13
3220.100000	1.73178e-13
3220.050000	1.7325e-13
3220.000000	1.73323e-13
3219.950000	1.73396e-13
3219.900000	1.73469e-13
3219.850000	1.73542e-13
3219.800000	1.73615e-13
3219.750000	1.73688e-13
3219.700000	1.73761e-13
3219.650000	1.73834e-13
3219.600000	1.73908e-13
3219.550000	1.73981e-13
3219.500000	1.74054e-13
3219.450000	1.74127e-13
3219.400000	1.74201e-13
3219.350000	1.74274e-13
3219.300000	1.74347e-13
3219.250000	1.74421e-13
3219.200000	1.74494e-13
3219.150000	1.74567e-13
3219.100000	1.74641e-13
3219.050000	1.74714e-13
3219.000000	1.74788e-13
3218.950000	1.74861e-13
3218.900000	1.74935e-13
3218.850000	1.75009e-13
3218.800000	1.75082e-13
3218.750000	1.75156e-13
3218.700000	1.7523e-13
3218.650000	1.75303e-13
3218.600000	1.75377e-13
3218.550000	1.75451e-13
3218.500000	1.75525e-13
3218.450000	1.75599e-13
3218.400000	1.75672e-13
3218.350000	1.75746e-13
3218.300000	1.7582e-13
3218.250000	1.75894e-13
3218.200000	1.75968e-13
3218.150000	1.76042e-13
3218.100000	1.76116e-13
3218.050000	1.76191e-13
3218.000000	1.76265e-13
3217.950000	1.76339e-13
3217.900000	1.76413e-13
3217.850000	1.76487e-13
3217.800000	1.76562e-13
3217.750000	1.76636e-13
3217.700000	1.7671e-13
3217.650000	1.76784e-13
3217.600000	1.76859e-13
3217.550000	1.76933e-13
3217.500000	1.77008e-13
3217.450000	1.77082e-13
3217.400000	1.77157e-13
3217.350000	1.77231e-13
3217.300000	1.77306e-13
3217.250000	1.7738e-13
3217.200000	1.77455e-13
3217.150000	1.7753e-13
3217.100000	1.77604e-13
3217.050000	1.77679e-13
3217.000000	1.77754e-13
3216.950000	1.77829e-13
3216.900000	1.77904e-13
3216.850000	1.77978e-13
3216.800000	1.78053e-13
3216.750000	1.78128e-13
3216.700000	1.78203e-13
3216.650000	1.78278e-13
3216.600000	1.78353e-13
3216.550000	1.78428e-13
3216.500000	1.78503e-13
3216.450000	1.78578e-13
3216.400000	1.78654e-13
3216.350000	1.78729e-13
3216.300000	1.78804e-13
3216.250000	1.78879e-13
3216.200000	1.78954e-13
3216.150000	1.7903e-13
3216.100000	1.79105e-13
3216.050000	1.7918e-13
3216.000000	1.79256e-13
3215.950000	1.79331e-13
3215.900000	1.79407e-13
3215.850000	1.79482e-13
3215.800000	1.79558e-13
3215.750000	1.79633e-13
3215.700000	1.79709e-13
3215.650000	1.79785e-13
3215.600000	1.7986e-13
3215.550000	1.79936e-13
3215.500000	1.80012e-13
3215.450000	1.80087e-13
3215.400000	1.80163e-13
3215.350000	1.80239e-13
3215.300000	1.80315e-13
3215.250000	1.80391e-13
3215.200000	1.80467e-13
3215.150000	1.80542e-13
3215.100000	1.80618e-13
3215.050000	1.80694e-13
3215.000000	1.8077e-13
3214.950000	1.80847e-13
3214.900000	1.80923e-13
3214.850000	1.80999e-13
3214.800000	1.81075e-13
3214.750000	1.81151e-13
3214.700000	1.81227e-13
3214.650000	1.81304e-13
3214.600000	1.8138e-13
3214.550000	1.81456e-13
3214.500000	1.81533e-13
3214.450000	1.81609e-13
3214.400000	1.81685e-13
3214.350000	1.81762e-13
3214.300000	1.81838e-13
3214.250000	1.81915e-13
3214.200000	1.81991e-13
3214.150000	1.82068e-13
3214.100000	1.82145e-13
3214.050000	1.82221e-13
3214.000000	1.82298e-13
3213.950000	1.82375e-13
3213.900000	1.82451e-13
3213.850000	1.82528e-13
3213.800000	1.82605e-13
3213.750000	1.82682e-13
3213.700000	1.82759e-13
3213.650000	1.82836e-13
3213.600000	1.82912e-13
3213.550000	1.82989e-13
3213.500000	1.83066e-13
3213.450000	1.83143e-13
3213.400000	1.83221e-13
3213.350000	1.83298e-13
3213.300000	1.83375e-13
3213.250000	1.83452e-13
3213.200000	1.83529e-13
3213.150000	1.83606e-13
3213.100000	1.83684e-13
3213.050000	1.83761e-13
3213.000000	1.83838e-13
3212.950000	1.83916e-13
3212.900000	1.83993e-13
3212.850000	1.8407e-13
3212.800000	1.84148e-13
3212.750000	1.84225e-13
3212.700000	1.84303e-13
3212.650000	1.8438e-13
3212.600000	1.84458e-13
3212.550000	1.84536e-13
3212.500000	1.84613e-13
3212.450000	1.84691e-13
3212.400000	1.84769e-13
3212.350000	1.84846e-13
3212.300000	1.84924e-13
3212.250000	1.85002e-13
3212.200000	1.8508e-13
3212.150000	1.85158e-13
3212.100000	1.85236e-13
3212.050000	1.85314e-13
3212.000000	1.85391e-13
3211.950000	1.8547e-13
3211.900000	1.85548e-13
3211.850000	1.85626e-13
3211.800000	1.85704e-13
3211.750000	1.85782e-13
3211.700000	1.8586e-13
3211.650000	1.85938e-13
3211.600000	1.86016e-13
3211.550000	1.86095e-13
3211.500000	1.86173e-13
3211.450000	1.86251e-13
3211.400000	1.8633e-13
3211.350000	1.86408e-13
3211.300000	1.86487e-13
3211.250000	1.86565e-13
3211.200000	1.86644e-13
3211.150000	1.86722e-13
3211.100000	1.86801e-13
3211.050000	1.86879e-13
3211.000000	1.86958e-13
3210.950000	1.87037e-13
3210.900000	1.87115e-13
3210.850000	1.87194e-13
3210.800000	1.87273e-13
3210.750000	1.87352e-13
3210.700000	1.8743e-13
3210.650000	1.87509e-13
3210.600000	1.87588e-13
3210.550000	1.87667e-13
3210.500000	1.87746e-13
3210.450000	1.87825e-13
3210.400000	1.87904e-13
3210.350000	1.87983e-13
3210.300000	1.88062e-13
3210.250000	1.88141e-13
3210.200000	1.88221e-13
3210.150000	1.883e-13
3210.100000	1.88379e-13
3210.050000	1.88458e-13
3210.000000	1.88538e-13
3209.950000	1.88617e-13
3209.900000	1.88696e-13
3209.850000	1.88776e-13
3209.800000	1.88855e-13
3209.750000	1.88935e-13
3209.700000	1.89014e-13
3209.650000	1.89094e-13
3209.600000	1.89173e-13
3209.550000	1.89253e-13
3209.500000	1.89332e-13
3209.450000	1.89412e-13
3209.400000	1.89492e-13
3209.350000	1.89572e-13
3209.300000	1.89651e-13
3209.250000	1.89731e-13
3209.200000	1.89811e-13
3209.150000	1.89891e-13
3209.100000	1.89971e-13
3209.050000	1.90051e-13
3209.000000	1.90131e-13
3208.950000	1.90211e-13
3208.900000	1.90291e-13
3208.850000	1.90371e-13
3208.800000	1.90451e-13
3208.750000	1.90531e-13
3208.700000	1.90611e-13
3208.650000	1.90691e-13
3208.600000	1.90772e-13
3208.550000	1.90852e-13
3208.500000	1.90932e-13
3208.450000	1.91013e-13
3208.400000	1.91093e-13
3208.350000	1.91173e-13
3208.300000	1.91254e-13
3208.250000	1.91334e-13
3208.200000	1.91415e-13
3208.150000	1.91495e-13
3208.100000	1.91576e-13
3208.050000	1.91656e-13
3208.000000	1.91737e-13
3207.950000	1.91818e-13
3207.900000	1.91898e-13
3207.850000	1.91979e-13
3207.800000	1.9206e-13
3207.750000	1.92141e-13
3207.700000	1.92222e-13
3207.650000	1.92303e-13
3207.600000	1.92383e-13
3207.550000	1.92464e-13
3207.500000	1.92545e-13
3207.450000	1.92626e-13
3207.400000	1.92707e-13
3207.350000	1.92789e-13
3207.300000	1.9287e-13
3207.250000	1.92951e-13
3207.200000	1.93032e-13
3207.150000	1.93113e-13
3207.100000	1.93195e-13
3207.050000	1.93276e-13
3207.000000	1.93357e-13
3206.950000	1.93439e-13
3206.900000	1.9352e-13
3206.850000	1.93601e-13
3206.800000	1.93683e-13
3206.750000	1.93764e-13
3206.700000	1.93846e-13
3206.650000	1.93927e-13
3206.600000	1.94009e-13
3206.550000	1.94091e-13
3206.500000	1.94172e-13
3206.450000	1.94254e-13
3206.400000	1.94336e-13
3206.350000	1.94418e-13
3206.300000	1.94499e-13
3206.250000	1.94581e-13
3206.200000	1.94663e-13
3206.150000	1.94745e-13
3206.100000	1.94827e-13
3206.050000	1.94909e-13
3206.000000	1.94991e-13
3205.950000	1.95073e-13
3205.900000	1.95155e-13
3205.850000	1.95237e-13
3205.800000	1.95319e-13
3205.750000	1.95401e-13
3205.700000	1.95484e-13
3205.650000	1.95566e-13
3205.600000	1.95648e-13
3205.550000	1.95731e-13
3205.500000	1.95813e-13
3205.450000	1.95895e-13
3205.400000	1.95978e-13
3205.350000	1.9606e-13
3205.300000	1.96143e-13
3205.250000	1.96225e-13
3205.200000	1.96308e-13
3205.150000	1.9639e-13
3205.100000	1.96473e-13
3205.050000	1.96556e-13
3205.000000	1.96638e-13
3204.950000	1.96721e-13
3204.900000	1.96804e-13
3204.850000	1.96887e-13
3204.800000	1.9697e-13
3204.750000	1.97052e-13
3204.700000	1.97135e-13
3204.650000	1.97218e-13
3204.600000	1.97301e-13
3204.550000	1.97384e-13
3204.500000	1.97467e-13
3204.450000	1.9755e-13
3204.400000	1.97634e-13
3204.350000	1.97717e-13
3204.300000	1.978e-13
3204.250000	1.97883e-13
3204.200000	1.97966e-13
3204.150000	1.9805e-13
3204.100000	1.98133e-13
3204.050000	1.98216e-13
3204.000000	1.983e-13
3203.950000	1.98383e-13
3203.900000	1.98467e-13
3203.850000	1.9855e-13
3203.800000	1.98634e-13
3203.750000	1.98717e-13
3203.700000	1.98801e-13
3203.650000	1.98885e-13
3203.600000	1.98968e-13
3203.550000	1.99052e-13
3203.500000	1.99136e-13
3203.450000	1.9922e-13
3203.400000	1.99303e-13
3203.350000	1.99387e-13
3203.300000	1.99471e-13
3203.250000	1.99555e-13
3203.200000	1.99639e-13
3203.150000	1.99723e-13
3203.100000	1.99807e-13
3203.050000	1.99891e-13
3203.000000	1.99975e-13
3202.950000	2.0006e-13
3202.900000	2.00144e-13
3202.850000	2.00228e-13
3202.800000	2.00312e-13
3202.750000	2.00396e-13
3202.700000	2.00481e-13
3202.650000	2.00565e-13
3202.600000	2.0065e-13
3202.550000	2.00734e-13
3202.500000	2.00818e-13
3202.450000	2.00903e-13
3202.400000	2.00987e-13
3202.350000	2.01072e-13
3202.300000	2.01157e-13
3202.250000	2.01241e-13
3202.200000	2.01326e-13
3202.150000	2.01411e-13
3202.100000	2.01495e-13
3202.050000	2.0158e-13
3202.000000	2.01665e-13
3201.950000	2.0175e-13
3201.900000	2.01835e-13
3201.850000	2.0192e-13
3201.800000	2.02005e-13
3201.750000	2.0209e-13
3201.700000	2.02175e-13
3201.650000	2.0226e-13
3201.600000	2.02345e-13
3201.550000	2.0243e-13
3201.500000	2.02515e-13
3201.450000	2.026e-13
3201.400000	2.02686e-13
3201.350000	2.02771e-13
3201.300000	2.02856e-13
3201.250000	2.02942e-13
3201.200000	2.03027e-13
3201.150000	2.03112e-13
3201.100000	2.03198e-13
3201.050000	2.03283e-13
3201.000000	2.03369e-13
3200.950000	2.03455e-13
3200.900000	2.0354e-13
3200.850000	2.03626e-13
3200.800000	2.03711e-13
3200.750000	2.03797e-13
3200.700000	2.03883e-13
3200.650000	2.03969e-13
3200.600000	2.04055e-13
3200.550000	2.0414e-13
3200.500000	2.04226e-13
3200.450000	2.04312e-13
3200.400000	2.04398e-13
3200.350000	2.04484e-13
3200.300000	2.0457e-13
3200.250000	2.04656e-13
3200.200000	2.04742e-13
3200.150000	2.04829e-13
3200.100000	2.04915e-13
3200.050000	2.05001e-13
3200.000000	2.05087e-13
3199.950000	2.05174e-13
3199.900000	2.0526e-13
3199.850000	2.05346e-13
3199.800000	2.05433e-13
3199.750000	2.05519e-13
3199.700000	2.05606e-13
3199.650000	2.05692e-13
3199.600000	2.05779e-13
3199.550000	2.05865e-13
3199.500000	2.05952e-13
3199.450000	2.06039e-13
3199.400000	2.06125e-13
3199.350000	2.06212e-13
3199.300000	2.06299e-13
3199.250000	2.06386e-13
3199.200000	2.06472e-13
3199.150000	2.06559e-13
3199.100000	2.06646e-13
3199.050000	2.06733e-13
3199.000000	2.0682e-13
3198.950000	2.06907e-13
3198.900000	2.06994e-13
3198.850000	2.07081e-13
3198.800000	2.07168e-13
3198.750000	2.07256e-13
3198.700000	2.07343e-13
3198.650000	2.0743e-13
3198.600000	2.07517e-13
3198.550000	2.07605e-13
3198.500000	2.07692e-13
3198.450000	2.07779e-13
3198.400000	2.07867e-13
3198.350000	2.07954e-13
3198.300000	2.08042e-13
3198.250000	2.08129e-13
3198.200000	2.08217e-13
3198.150000	2.08305e-13
3198.100000	2.08392e-13
3198.050000	2.0848e-13
3198.000000	2.08568e-13
3197.950000	2.08655e-13
3197.900000	2.08743e-13
3197.850000	2.08831e-13
3197.800000	2.08919e-13
3197.750000	2.09007e-13
3197.700000	2.09095e-13
3197.650000	2.09183e-13
3197.600000	2.09271e-13
3197.550000	2.09359e-13
3197.500000	2.09447e-13
3197.450000	2.09535e-13
3197.400000	2.09623e-13
3197.350000	2.09711e-13
3197.300000	2.098e-13
3197.250000	2.09888e-13
3197.200000	2.09976e-13
3197.150000	2.10065e-13
3197.100000	2.10153e-13
3197.050000	2.10241e-13
3197.000000	2.1033e-13
3196.950000	2.10418e-13
3196.900000	2.10507e-13
3196.850000	2.10595e-13
3196.800000	2.10684e-13
3196.750000	2.10773e-13
3196.700000	2.10861e-13
3196.650000	2.1095e-13
3196.600000	2.11039e-13
3196.550000	2.11128e-13
3196.500000	2.11216e-13
3196.450000	2.11305e-13
3196.400000	2.11394e-13
3196.350000	2.11483e-13
3196.300000	2.11572e-13
3196.250000	2.11661e-13
3196.200000	2.1175e-13
3196.150000	2.11839e-13
3196.100000	2.11929e-13
3196.050000	2.12018e-13
3196.000000	2.12107e-13
3195.950000	2.12196e-13
3195.900000	2.12285e-13
3195.850000	2.12375e-13
3195.800000	2.12464e-13
3195.750000	2.12554e-13
3195.700000	2.12643e-13
3195.650000	2.12732e-13
3195.600000	2.12822e-13
3195.550000	2.12912e-13
3195.500000	2.13001e-13
3195.450000	2.13091e-13
3195.400000	2.1318e-13
3195.350000	2.1327e-13
3195.300000	2.1336e-13
3195.250000	2.1345e-13
3195.200000	2.13539e-13
3195.150000	2.13629e-13
3195.100000	2.13719e-13
3195.050000	2.13809e-13
3195.000000	2.13899e-13
3194.950000	2.13989e-13
3194.900000	2.14079e-13
3194.850000	2.14169e-13
3194.800000	2.14259e-13
3194.750000	2.14349e-13
3194.700000	2.1444e-13
3194.650000	2.1453e-13
3194.600000	2.1462e-13
3194.550000	2.1471e-13
3194.500000	2.14801e-13
3194.450000	2.14891e-13
3194.400000	2.14982e-13
3194.350000	2.15072e-13
3194.300000	2.15163e-13
3194.250000	2.15253e-13
3194.200000	2.15344e-13
3194.150000	2.15434e-13
3194.100000	2.15525e-13
3194.050000	2.15616e-13
3194.000000	2.15706e-13
3193.950000	2.15797e-13
3193.900000	2.15888e-13
3193.850000	2.15979e-13
3193.800000	2.1607e-13
3193.750000	2.16161e-13
3193.700000	2.16251e-13
3193.650000	2.16342e-13
3193.600000	2.16434e-13
3193.550000	2.16525e-13
3193.500000	2.16616e-13
3193.450000	2.16707e-13
3193.400000	2.16798e-13
3193.350000	2.16889e-13
3193.300000	2.16981e-13
3193.250000	2.17072e-13
3193.200000	2.17163e-13
3193.150000	2.17255e-13
3193.100000	2.17346e-13
3193.050000	2.17437e-13
3193.000000	2.17529e-13
3192.950000	2.1762e-13
3192.900000	2.17712e-13
3192.850000	2.17804e-13
3192.800000	2.17895e-13
3192.750000	2.17987e-13
3192.700000	2.18079e-13
3192.650000	2.1817e-13
3192.600000	2.18262e-13
3192.550000	2.18354e-13
3192.500000	2.18446e-13
3192.450000	2.18538e-13
3192.400000	2.1863e-13
3192.350000	2.18722e-13
3192.300000	2.18814e-13
3192.250000	2.18906e-13
3192.200000	2.18998e-13
3192.150000	2.1909e-13
3192.100000	2.19182e-13
3192.050000	2.19275e-13
3192.000000	2.19367e-13
3191.950000	2.19459e-13
3191.900000	2.19551e-13
3191.850000	2.19644e-13
3191.800000	2.19736e-13
3191.750000	2.19829e-13
3191.700000	2.19921e-13
3191.650000	2.20014e-13
3191.600000	2.20106e-13
3191.550000	2.20199e-13
3191.500000	2.20292e-13
3191.450000	2.20384e-13
3191.400000	2.20477e-13
3191.350000	2.2057e-13
3191.300000	2.20663e-13
3191.250000	2.20755e-13
3191.200000	2.20848e-13
3191.150000	2.20941e-13
3191.100000	2.21034e-13
3191.050000	2.21127e-13
3191.000000	2.2122e-13
3190.950000	2.21313e-13
3190.900000	2.21407e-13
3190.850000	2.215e-13
3190.800000	2.21593e-13
3190.750000	2.21686e-13
3190.700000	2.21779e-13
3190.650000	2.21873e-13
3190.600000	2.21966e-13
3190.550000	2.22059e-13
3190.500000	2.22153e-13
3190.450000	2.22246e-13
3190.400000	2.2234e-13
3190.350000	2.22433e-13
3190.300000	2.22527e-13
3190.250000	2.22621e-13
3190.200000	2.22714e-13
3190.150000	2.22808e-13
3190.100000	2.22902e-13
3190.050000	2.22996e-13
3190.000000	2.23089e-13
3189.950000	2.23183e-13
3189.900000	2.23277e-13
3189.850000	2.23371e-13
3189.800000	2.23465e-13
3189.750000	2.23559e-13
3189.700000	2.23653e-13
3189.650000	2.23747e-13
3189.600000	2.23841e-13
3189.550000	2.23936e-13
3189.500000	2.2403e-13
3189.450000	2.24124e-13
3189.400000	2.24218e-13
3189.350000	2.24313e-13
3189.300000	2.24407e-13
3189.250000	2.24502e-13
3189.200000	2.24596e-13
3189.150000	2.24691e-13
3189.100000	2.24785e-13
3189.050000	2.2488e-13
3189.000000	2.24974e-13
3188.950000	2.25069e-13
3188.900000	2.25164e-13
3188.850000	2.25258e-13
3188.800000	2.25353e-13
3188.750000	2.25448e-13
3188.700000	2.25543e-13
3188.650000	2.25638e-13
3188.600000	2.25733e-13
3188.550000	2.25828e-13
3188.500000	2.25923e-13
3188.450000	2.26018e-13
3188.400000	2.26113e-13
3188.350000	2.26208e-13
3188.300000	2.26303e-13
3188.250000	2.26398e-13
3188.200000	2.26494e-13
3188.150000	2.26589e-13
3188.100000	2.26684e-13
3188.050000	2.2678e-13
3188.000000	2.26875e-13
3187.950000	2.26971e-13
3187.900000	2.27066e-13
3187.850000	2.27162e-13
3187.800000	2.27257e-13
3187.750000	2.27353e-13
3187.700000	2.27449e-13
3187.650000	2.27544e-13
3187.600000	2.2764e-13
3187.550000	2.27736e-13
3187.500000	2.27832e-13
3187.450000	2.27927e-13
3187.400000	2.28023e-13
3187.350000	2.28119e-13
3187.300000	2.28215e-13
3187.250000	2.28311e-13
3187.200000	2.28407e-13
3187.150000	2.28504e-13
3187.100000	2.286e-13
3187.050000	2.28696e-13
3187.000000	2.28792e-13
3186.950000	2.28888e-13
3186.900000	2.28985e-13
3186.850000	2.29081e-13
3186.800000	2.29177e-13
3186.750000	2.29274e-13
3186.700000	2.2937e-13
3186.650000	2.29467e-13
3186.600000	2.29563e-13
3186.550000	2.2966e-13
3186.500000	2.29757e-13
3186.450000	2.29853e-13
3186.400000	2.2995e-13
3186.350000	2.30047e-13
3186.300000	2.30144e-13
3186.250000	2.3024e-13
3186.200000	2.30337e-13
3186.150000	2.30434e-13
3186.100000	2.30531e-13
3186.050000	2.30628e-13
3186.000000	2.30725e-13
3185.950000	2.30822e-13
3185.900000	2.30919e-13
3185.850000	2.31017e-13
3185.800000	2.31114e-13
3185.750000	2.31211e-13
3185.700000	2.31308e-13
3185.650000	2.31406e-13
3185.600000	2.31503e-13
3185.550000	2.316e-13
3185.500000	2.31698e-13
3185.450000	2.31795e-13
3185.400000	2.31893e-13
3185.350000	2.3199e-13
3185.300000	2.32088e-13
3185.250000	2.32186e-13
3185.200000	2.32283e-13
3185.150000	2.32381e-13
3185.100000	2.32479e-13
3185.050000	2.32577e-13
3185.000000	2.32675e-13
3184.950000	2.32773e-13
3184.900000	2.3287e-13
3184.850000	2.32968e-13
3184.800000	2.33066e-13
3184.750000	2.33165e-13
3184.700000	2.33263e-13
3184.650000	2.33361e-13
3184.600000	2.33459e-13
3184.550000	2.33557e-13
3184.500000	2.33656e-13
3184.450000	2.33754e-13
3184.400000	2.33852e-13
3184.350000	2.33951e-13
3184.300000	2.34049e-13
3184.250000	2.34147e-13
3184.200000	2.34246e-13
3184.150000	2.34345e-13
3184.100000	2.34443e-13
3184.050000	2.34542e-13
3184.000000	2.34641e-13
3183.950000	2.34739e-13
3183.900000	2.34838e-13
3183.850000	2.34937e-13
3183.800000	2.35036e-13
3183.750000	2.35135e-13
3183.700000	2.35234e-13
3183.650000	2.35333e-13
3183.600000	2.35432e-13
3183.550000	2.35531e-13
3183.500000	2.3563e-13
3183.450000	2.35729e-13
3183.400000	2.35828e-13
3183.350000	2.35927e-13
3183.300000	2.36027e-13
3183.250000	2.36126e-13
3183.200000	2.36225e-13
3183.150000	2.36325e-13
3183.100000	2.36424e-13
3183.050000	2.36524e-13
3183.000000	2.36623e-13
3182.950000	2.36723e-13
3182.900000	2.36822e-13
3182.850000	2.36922e-13
3182.800000	2.37022e-13
3182.750000	2.37121e-13
3182.700000	2.37221e-13
3182.650000	2.37321e-13
3182.600000	2.37421e-13
3182.550000	2.37521e-13
3182.500000	2.37621e-13
3182.450000	2.37721e-13
3182.400000	2.37821e-13
3182.350000	2.37921e-13
3182.300000	2.38021e-13
3182.250000	2.38121e-13
3182.200000	2.38221e-13
3182.150000	2.38321e-13
3182.100000	2.38422e-13
3182.050000	2.38522e-13
3182.000000	2.38622e-13
3181.950000	2.38723e-13
3181.900000	2.38823e-13
3181.850000	2.38924e-13
3181.800000	2.39024e-13
3181.750000	2.39125e-13
3181.700000	2.39225e-13
3181.650000	2.39326e-13
3181.600000	2.39427e-13
3181.550000	2.39527e-13
3181.500000	2.39628e-13
3181.450000	2.39729e-13
3181.400000	2.3983e-13
3181.350000	2.39931e-13
3181.300000	2.40032e-13
3181.250000	2.40133e-13
3181.200000	2.40234e-13
3181.150000	2.40335e-13
3181.100000	2.40436e-13
3181.050000	2.40537e-13
3181.000000	2.40638e-13
3180.950000	2.4074e-13
3180.900000	2.40841e-13
3180.850000	2.40942e-13
3180.800000	2.41044e-13
3180.750000	2.41145e-13
3180.700000	2.41247e-13
3180.650000	2.41348e-13
3180.600000	2.4145e-13
3180.550000	2.41551e-13
3180.500000	2.41653e-13
3180.450000	2.41755e-13
3180.400000	2.41856e-13
3180.350000	2.41958e-13
3180.300000	2.4206e-13
3180.250000	2.42162e-13
3180.200000	2.42264e-13
3180.150000	2.42366e-13
3180.100000	2.42468e-13
3180.050000	2.4257e-13
3180.000000	2.42672e-13
3179.950000	2.42774e-13
3179.900000	2.42876e-13
3179.850000	2.42978e-13
3179.800000	2.4308e-13
3179.750000	2.43183e-13
3179.700000	2.43285e-13
3179.650000	2.43387e-13
3179.600000	2.4349e-13
3179.550000	2.43592e-13
3179.500000	2.43695e-13
3179.450000	2.43797e-13
3179.400000	2.439e-13
3179.350000	2.44002e-13
3179.300000	2.44105e-13
3179.250000	2.44208e-13
3179.200000	2.44311e-13
3179.150000	2.44413e-13
3179.100000	2.44516e-13
3179.050000	2.44619e-13
3179.000000	2.44722e-13
3178.950000	2.44825e-13
3178.900000	2.44928e-13
3178.850000	2.45031e-13
3178.800000	2.45134e-13
3178.750000	2.45237e-13
3178.700000	2.4534e-13
3178.650000	2.45444e-13
3178.600000	2.45547e-13
3178.550000	2.4565e-13
3178.500000	2.45754e-13
3178.450000	2.45857e-13
3178.400000	2.4596e-13
3178.350000	2.46064e-13
3178.300000	2.46168e-13
3178.250000	2.46271e-13
3178.200000	2.46375e-13
3178.150000	2.46478e-13
3178.100000	2.46582e-13
3178.050000	2.46686e-13
3178.000000	2.4679e-13
3177.950000	2.46893e-13
3177.900000	2.46997e-13
3177.850000	2.47101e-13
3177.800000	2.47205e-13
3177.750000	2.47309e-13
3177.700000	2.47413e-13
3177.650000	2.47517e-13
3177.600000	2.47622e-13
3177.550000	2.47726e-13
3177.500000	2.4783e-13
3177.450000	2.47934e-13
3177.400000	2.48039e-13
3177.350000	2.48143e-13
3177.300000	2.48247e-13
3177.250000	2.48352e-13
3177.200000	2.48456e-13
3177.150000	2.48561e-13
3177.100000	2.48665e-13
3177.050000	2.4877e-13
3177.000000	2.48875e-13
3176.950000	2.48979e-13
3176.900000	2.49084e-13
3176.850000	2.49189e-13
3176.800000	2.49294e-13
3176.750000	2.49399e-13
3176.700000	2.49504e-13
3176.650000	2.49609e-13
3176.600000	2.49714e-13
3176.550000	2.49819e-13
3176.500000	2.49924e-13
3176.450000	2.50029e-13
3176.400000	2.50134e-13
3176.350000	2.5024e-13
3176.300000	2.50345e-13
3176.250000	2.5045e-13
3176.200000	2.50556e-13
3176.150000	2.50661e-13
3176.100000	2.50766e-13
3176.050000	2.50872e-13
3176.000000	2.50978e-13
3175.950000	2.51083e-13
3175.900000	2.51189e-13
3175.850000	2.51294e-13
3175.800000	2.514e-13
3175.750000	2.51506e-13
3175.700000	2.51612e-13
3175.650000	2.51718e-13
3175.600000	2.51824e-13
3175.550000	2.5193e-13
3175.500000	2.52036e-13
3175.450000	2.52142e-13
3175.400000	2.52248e-13
3175.350000	2.52354e-13
3175.300000	2.5246e-13
3175.250000	2.52566e-13
3175.200000	2.52673e-13
3175.150000	2.52779e-13
3175.100000	2.52885e-13
3175.050000	2.52992e-13
3175.000000	2.53098e-13
3174.950000	2.53205e-13
3174.900000	2.53311e-13
3174.850000	2.53418e-13
3174.800000	2.53524e-13
3174.750000	2.53631e-13
3174.700000	2.53738e-13
3174.650000	2.53844e-13
3174.600000	2.53951e-13
3174.550000	2.54058e-13
3174.500000	2.54165e-13
3174.450000	2.54272e-13
3174.400000	2.54379e-13
3174.350000	2.54486e-13
3174.300000	2.54593e-13
3174.250000	2.547e-13
3174.200000	2.54807e-13
3174.150000	2.54915e-13
3174.100000	2.55022e-13
3174.050000	2.55129e-13
3174.000000	2.55236e-13
3173.950000	2.55344e-13
3173.900000	2.55451e-13
3173.850000	2.55559e-13
3173.800000	2.55666e-13
3173.750000	2.55774e-13
3173.700000	2.55882e-13
3173.650000	2.55989e-13
3173.600000	2.56097e-13
3173.550000	2.56205e-13
3173.500000	2.56312e-13
3173.450000	2.5642e-13
3173.400000	2.56528e-13
3173.350000	2.56636e-13
3173.300000	2.56744e-13
3173.250000	2.56852e-13
3173.200000	2.5696e-13
3173.150000	2.57068e-13
3173.100000	2.57177e-13
3173.050000	2.57285e-13
3173.000000	2.57393e-13
3172.950000	2.57501e-13
3172.900000	2.5761e-13
3172.850000	2.57718e-13
3172.800000	2.57826e-13
3172.750000	2.57935e-13
3172.700000	2.58043e-13
3172.650000	2.58152e-13
3172.600000	2.58261e-13
3172.550000	2.58369e-13
3172.500000	2.58478e-13
3172.450000	2.58587e-13
3172.400000	2.58696e-13
3172.350000	2.58804e-13
3172.300000	2.58913e-13
3172.250000	2.59022e-13
3172.200000	2.59131e-13
3172.150000	2.5924e-13
3172.100000	2.59349e-13
3172.050000	2.59459e-13
3172.000000	2.59568e-13
3171.950000	2.59677e-13
3171.900000	2.59786e-13
3171.850000	2.59896e-13
3171.800000	2.60005e-13
3171.750000	2.60114e-13
3171.700000	2.60224e-13
3171.650000	2.60333e-13
3171.600000	2.60443e-13
3171.550000	2.60552e-13
3171.500000	2.60662e-13
3171.450000	2.60772e-13
3171.400000	2.60881e-13
3171.350000	2.60991e-13
3171.300000	2.61101e-13
3171.250000	2.61211e-13
3171.200000	2.61321e-13
3171.150000	2.61431e-13
3171.100000	2.61541e-13
3171.050000	2.61651e-13
3171.000000	2.61761e-13
3170.950000	2.61871e-13
3170.900000	2.61981e-13
3170.850000	2.62091e-13
3170.800000	2.62202e-13
3170.750000	2.62312e-13
3170.700000	2.62422e-13
3170.650000	2.62533e-13
3170.600000	2.62643e-13
3170.550000	2.62754e-13
3170.500000	2.62864e-13
3170.450000	2.62975e-13
3170.400000	2.63086e-13
3170.350000	2.63196e-13
3170.300000	2.63307e-13
3170.250000	2.63418e-13
3170.200000	2.63529e-13
3170.150000	2.63639e-13
3170.100000	2.6375e-13
3170.050000	2.63861e-13
3170.000000	2.63972e-13
3169.950000	2.64083e-13
3169.900000	2.64195e-13
3169.850000	2.64306e-13
3169.800000	2.64417e-13
3169.750000	2.64528e-13
3169.700000	2.6464e-13
3169.650000	2.64751e-13
3169.600000	2.64862e-13
3169.550000	2.64974e-13
3169.500000	2.65085e-13
3169.450000	2.65197e-13
3169.400000	2.65308e-13
3169.350000	2.6542e-13
3169.300000	2.65532e-13
3169.250000	2.65643e-13
3169.200000	2.65755e-13
3169.150000	2.65867e-13
3169.100000	2.65979e-13
3169.050000	2.66091e-13
3169.000000	2.66203e-13
3168.950000	2.66315e-13
3168.900000	2.66427e-13
3168.850000	2.66539e-13
3168.800000	2.66651e-13
3168.750000	2.66763e-13
3168.700000	2.66875e-13
3168.650000	2.66988e-13
3168.600000	2.671e-13
3168.550000	2.67213e-13
3168.500000	2.67325e-13
3168.450000	2.67437e-13
3168.400000	2.6755e-13
3168.350000	2.67663e-13
3168.300000	2.67775e-13
3168.250000	2.67888e-13
3168.200000	2.68001e-13
3168.150000	2.68113e-13
3168.100000	2.68226e-13
3168.050000	2.68339e-13
3168.000000	2.68452e-13
3167.950000	2.68565e-13
3167.900000	2.68678e-13
3167.850000	2.68791e-13
3167.800000	2.68904e-13
3167.750000	2.69017e-13
3167.700000	2.6913e-13
3167.650000	2.69244e-13
3167.600000	2.69357e-13
3167.550000	2.6947e-13
3167.500000	2.69584e-13
3167.450000	2.69697e-13
3167.400000	2.6981e-13
3167.350000	2.69924e-13
3167.300000	2.70038e-13
3167.250000	2.70151e-13
3167.200000	2.70265e-13
3167.150000	2.70379e-13
3167.100000	2.70492e-13
3167.050000	2.70606e-13
3167.000000	2.7072e-13
3166.950000	2.70834e-13
3166.900000	2.70948e-13
3166.850000	2.71062e-13
3166.800000	2.71176e-13
3166.750000	2.7129e-13
3166.700000	2.71404e-13
3166.650000	2.71518e-13
3166.600000	2.71633e-13
3166.550000	2.71747e-13
3166.500000	2.71861e-13
3166.450000	2.71976e-13
3166.400000	2.7209e-13
3166.350000	2.72205e-13
3166.300000	2.72319e-13
3166.250000	2.72434e-13
3166.200000	2.72548e-13
3166.150000	2.72663e-13
3166.100000	2.72778e-13
3166.050000	2.72893e-13
3166.000000	2.73007e-13
3165.950000	2.73122e-13
3165.900000	2.73237e-13
3165.850000	2.73352e-13
3165.800000	2.73467e-13
3165.750000	2.73582e-13
3165.700000	2.73697e-13
3165.650000	2.73812e-13
3165.600000	2.73928e-13
3165.550000	2.74043e-13
3165.500000	2.74158e-13
3165.450000	2.74274e-13
3165.400000	2.74389e-13
3165.350000	2.74504e-13
3165.300000	2.7462e-13
3165.250000	2.74735e-13
3165.200000	2.74851e-13
3165.150000	2.74967e-13
3165.100000	2.75082e-13
3165.050000	2.75198e-13
3165.000000	2.75314e-13
3164.950000	2.7543e-13
3164.900000	2.75546e-13
3164.850000	2.75662e-13
3164.800000	2.75778e-13
3164.750000	2.75894e-13
3164.700000	2.7601e-13
3164.650000	2.76126e-13
3164.600000	2.76242e-13
3164.550000	2.76358e-13
3164.500000	2.76475e-13
3164.450000	2.76591e-13
3164.400000	2.76707e-13
3164.350000	2.76824e-13
3164.300000	2.7694e-13
3164.250000	2.77057e-13
3164.200000	2.77173e-13
3164.150000	2.7729e-13
3164.100000	2.77407e-13
3164.050000	2.77523e-13
3164.000000	2.7764e-13
3163.950000	2.77757e-13
3163.900000	2.77874e-13
3163.850000	2.77991e-13
3163.800000	2.78108e-13
3163.750000	2.78225e-13
3163.700000	2.78342e-13
3163.650000	2.78459e-13
3163.600000	2.78576e-13
3163.550000	2.78693e-13
3163.500000	2.7881e-13
3163.450000	2.78928e-13
3163.400000	2.79045e-13
3163.350000	2.79163e-13
3163.300000	2.7928e-13
3163.250000	2.79398e-13
3163.200000	2.79515e-13
3163.150000	2.79633e-13
3163.100000	2.7975e-13
3163.050000	2.79868e-13
3163.000000	2.79986e-13
3162.950000	2.80104e-13
3162.900000	2.80222e-13
3162.850000	2.80339e-13
3162.800000	2.80457e-13
3162.750000	2.80575e-13
3162.700000	2.80693e-13
3162.650000	2.80812e-13
3162.600000	2.8093e-13
3162.550000	2.81048e-13
3162.500000	2.81166e-13
3162.450000	2.81284e-13
3162.400000	2.81403e-13
3162.350000	2.81521e-13
3162.300000	2.8164e-13
3162.250000	2.81758e-13
3162.200000	2.81877e-13
3162.150000	2.81995e-13
3162.100000	2.82114e-13
3162.050000	2.82233e-13
3162.000000	2.82351e-13
3161.950000	2.8247e-13
3161.900000	2.82589e-13
3161.850000	2.82708e-13
3161.800000	2.82827e-13
3161.750000	2.82946e-13
3161.700000	2.83065e-13
3161.650000	2.83184e-13
3161.600000	2.83303e-13
3161.550000	2.83422e-13
3161.500000	2.83542e-13
3161.450000	2.83661e-13
3161.400000	2.8378e-13
3161.350000	2.839e-13
3161.300000	2.84019e-13
3161.250000	2.84139e-13
3161.200000	2.84258e-13
3161.150000	2.84378e-13
3161.100000	2.84498e-13
3161.050000	2.84617e-13
3161.000000	2.84737e-13
3160.950000	2.84857e-13
3160.900000	2.84977e-13
3160.850000	2.85097e-13
3160.800000	2.85217e-13
3160.750000	2.85337e-13
3160.700000	2.85457e-13
3160.650000	2.85577e-13
3160.600000	2.85697e-13
3160.550000	2.85817e-13
3160.500000	2.85937e-13
3160.450000	2.86058e-13
3160.400000	2.86178e-13
3160.350000	2.86298e-13
3160.300000	2.86419e-13
3160.250000	2.86539e-13
3160.200000	2.8666e-13
3160.150000	2.86781e-13
3160.100000	2.86901e-13
3160.050000	2.87022e-13
3160.000000	2.87143e-13
3159.950000	2.87264e-13
3159.900000	2.87384e-13
3159.850000	2.87505e-13
3159.800000	2.87626e-13
3159.750000	2.87747e-13
3159.700000	2.87868e-13
3159.650000	2.8799e-13
3159.600000	2.88111e-13
3159.550000	2.88232e-13
3159.500000	2.88353e-13
3159.450000	2.88475e-13
3159.400000	2.88596e-13
3159.350000	2.88717e-13
3159.300000	2.88839e-13
3159.250000	2.8896e-13
3159.200000	2.89082e-13
3159.150000	2.89204e-13
3159.100000	2.89325e-13
3159.050000	2.89447e-13
3159.000000	2.89569e-13
3158.950000	2.89691e-13
3158.900000	2.89812e-13
3158.850000	2.89934e-13
3158.800000	2.90056e-13
3158.750000	2.90178e-13
3158.700000	2.90301e-13
3158.650000	2.90423e-13
3158.600000	2.90545e-13
3158.550000	2.90667e-13
3158.500000	2.90789e-13
3158.450000	2.90912e-13
3158.400000	2.91034e-13
3158.350000	2.91157e-13
3158.300000	2.91279e-13
3158.250000	2.91402e-13
3158.200000	2.91524e-13
3158.150000	2.91647e-13
3158.100000	2.9177e-13
3158.050000	2.91892e-13
3158.000000	2.92015e-13
3157.950000	2.92138e-13
3157.900000	2.92261e-13
3157.850000	2.92384e-13
3157.800000	2.92507e-13
3157.750000	2.9263e-13
3157.700000	2.92753e-13
3157.650000	2.92876e-13
3157.600000	2.93e-13
3157.550000	2.93123e-13
3157.500000	2.93246e-13
3157.450000	2.9337e-13
3157.400000	2.93493e-13
3157.350000	2.93617e-13
3157.300000	2.9374e-13
3157.250000	2.93864e-13
3157.200000	2.93987e-13
3157.150000	2.94111e-13
3157.100000	2.94235e-13
3157.050000	2.94359e-13
3157.000000	2.94483e-13
3156.950000	2.94606e-13
3156.900000	2.9473e-13
3156.850000	2.94854e-13
3156.800000	2.94978e-13
3156.750000	2.95103e-13
3156.700000	2.95227e-13
3156.650000	2.95351e-13
3156.600000	2.95475e-13
3156.550000	2.956e-13
3156.500000	2.95724e-13
3156.450000	2.95848e-13
3156.400000	2.95973e-13
3156.350000	2.96097e-13
3156.300000	2.96222e-13
3156.250000	2.96347e-13
3156.200000	2.96471e-13
3156.150000	2.96596e-13
3156.100000	2.96721e-13
3156.050000	2.96846e-13
3156.000000	2.96971e-13
3155.950000	2.97096e-13
3155.900000	2.97221e-13
3155.850000	2.97346e-13
3155.800000	2.97471e-13
3155.750000	2.97596e-13
3155.700000	2.97721e-13
3155.650000	2.97846e-13
3155.600000	2.97972e-13
3155.550000	2.98097e-13
3155.500000	2.98222e-13
3155.450000	2.98348e-13
3155.400000	2.98473e-13
3155.350000	2.98599e-13
3155.300000	2.98725e-13
3155.250000	2.9885e-13
3155.200000	2.98976e-13
3155.150000	2.99102e-13
3155.100000	2.99228e-13
3155.050000	2.99354e-13
3155.000000	2.9948e-13
3154.950000	2.99606e-13
3154.900000	2.99732e-13
3154.850000	2.99858e-13
3154.800000	2.99984e-13
3154.750000	3.0011e-13
3154.700000	3.00236e-13
3154.650000	3.00363e-13
3154.600000	3.00489e-13
3154.550000	3.00616e-13
3154.500000	3.00742e-13
3154.450000	3.00869e-13
3154.400000	3.00995e-13
3154.350000	3.01122e-13
3154.300000	3.01249e-13
3154.250000	3.01375e-13
3154.200000	3.01502e-13
3154.150000	3.01629e-13
3154.100000	3.01756e-13
3154.050000	3.01883e-13
3154.000000	3.0201e-13
3153.950000	3.02137e-13
3153.900000	3.02264e-13
3153.850000	3.02391e-13
3153.800000	3.02519e-13
3153.750000	3.02646e-13
3153.700000	3.02773e-13
3153.650000	3.02901e-13
3153.600000	3.03028e-13
3153.550000	3.03155e-13
3153.500000	3.03283e-13
3153.450000	3.03411e-13
3153.400000	3.03538e-13
3153.350000	3.03666e-13
3153.300000	3.03794e-13
3153.250000	3.03922e-13
3153.200000	3.04049e-13
3153.150000	3.04177e-13
3153.100000	3.04305e-13
3153.050000	3.04433e-13
3153.000000	3.04562e-13
3152.950000	3.0469e-13
3152.900000	3.04818e-13
3152.850000	3.04946e-13
3152.800000	3.05074e-13
3152.750000	3.05203e-13
3152.700000	3.05331e-13
3152.650000	3.0546e-13
3152.600000	3.05588e-13
3152.550000	3.05717e-13
3152.500000	3.05845e-13
3152.450000	3.05974e-13
3152.400000	3.06103e-13
3152.350000	3.06232e-13
3152.300000	3.06361e-13
3152.250000	3.06489e-13
3152.200000	3.06618e-13
3152.150000	3.06747e-13
3152.100000	3.06876e-13
3152.050000	3.07006e-13
3152.000000	3.07135e-13
3151.950000	3.07264e-13
3151.900000	3.07393e-13
3151.850000	3.07523e-13
3151.800000	3.07652e-13
3151.750000	3.07781e-13
3151.700000	3.07911e-13
3151.650000	3.0804e-13
3151.600000	3.0817e-13
3151.550000	3.083e-13
3151.500000	3.08429e-13
3151.450000	3.08559e-13
3151.400000	3.08689e-13
3151.350000	3.08819e-13
3151.300000	3.08949e-13
3151.250000	3.09079e-13
3151.200000	3.09209e-13
3151.150000	3.09339e-13
3151.100000	3.09469e-13
3151.050000	3.09599e-13
3151.000000	3.0973e-13
3150.950000	3.0986e-13
3150.900000	3.0999e-13
3150.850000	3.10121e-13
3150.800000	3.10251e-13
3150.750000	3.10382e-13
3150.700000	3.10512e-13
3150.650000	3.10643e-13
3150.600000	3.10774e-13
3150.550000	3.10905e-13
3150.500000	3.11035e-13
3150.450000	3.11166e-13
3150.400000	3.11297e-13
3150.350000	3.11428e-13
3150.300000	3.11559e-13
3150.250000	3.1169e-13
3150.200000	3.11821e-13
3150.150000	3.11953e-13
3150.100000	3.12084e-13
3150.050000	3.12215e-13
3150.000000	3.12347e-13
3149.950000	3.12478e-13
3149.900000	3.12609e-13
3149.850000	3.12741e-13
3149.800000	3.12873e-13
3149.750000	3.13004e-13
3149.700000	3.13136e-13
3149.650000	3.13268e-13
3149.600000	3.13399e-13
3149.550000	3.13531e-13
3149.500000	3.13663e-13
3149.450000	3.13795e-13
3149.400000	3.13927e-13
3149.350000	3.14059e-13
3149.300000	3.14191e-13
3149.250000	3.14324e-13
3149.200000	3.14456e-13
3149.150000	3.14588e-13
3149.100000	3.14721e-13
3149.050000	3.14853e-13
3149.000000	3.14985e-13
3148.950000	3.15118e-13
3148.900000	3.15251e-13
3148.850000	3.15383e-13
3148.800000	3.15516e-13
3148.750000	3.15649e-13
3148.700000	3.15782e-13
3148.650000	3.15914e-13
3148.600000	3.16047e-13
3148.550000	3.1618e-13
3148.500000	3.16313e-13
3148.450000	3.16446e-13
3148.400000	3.1658e-13
3148.350000	3.16713e-13
3148.300000	3.16846e-13
3148.250000	3.16979e-13
3148.200000	3.17113e-13
3148.150000	3.17246e-13
3148.100000	3.1738e-13
3148.050000	3.17513e-13
3148.000000	3.17647e-13
3147.950000	3.1778e-13
3147.900000	3.17914e-13
3147.850000	3.18048e-13
3147.800000	3.18182e-13
3147.750000	3.18316e-13
3147.700000	3.1845e-13
3147.650000	3.18583e-13
3147.600000	3.18718e-13
3147.550000	3.18852e-13
3147.500000	3.18986e-13
3147.450000	3.1912e-13
3147.400000	3.19254e-13
3147.350000	3.19389e-13
3147.300000	3.19523e-13
3147.250000	3.19657e-13
3147.200000	3.19792e-13
3147.150000	3.19926e-13
3147.100000	3.20061e-13
3147.050000	3.20196e-13
3147.000000	3.2033e-13
3146.950000	3.20465e-13
3146.900000	3.206e-13
3146.850000	3.20735e-13
3146.800000	3.2087e-13
3146.750000	3.21005e-13
3146.700000	3.2114e-13
3146.650000	3.21275e-13
3146.600000	3.2141e-13
3146.550000	3.21546e-13
3146.500000	3.21681e-13
3146.450000	3.21816e-13
3146.400000	3.21952e-13
3146.350000	3.22087e-13
3146.300000	3.22223e-13
3146.250000	3.22358e-13
3146.200000	3.22494e-13
3146.150000	3.22629e-13
3146.100000	3.22765e-13
3146.050000	3.22901e-13
3146.000000	3.23037e-13
3145.950000	3.23173e-13
3145.900000	3.23309e-13
3145.850000	3.23445e-13
3145.800000	3.23581e-13
3145.750000	3.23717e-13
3145.700000	3.23853e-13
3145.650000	3.2399e-13
3145.600000	3.24126e-13
3145.550000	3.24262e-13
3145.500000	3.24399e-13
3145.450000	3.24535e-13
3145.400000	3.24672e-13
3145.350000	3.24808e-13
3145.300000	3.24945e-13
3145.250000	3.25082e-13
3145.200000	3.25218e-13
3145.150000	3.25355e-13
3145.100000	3.25492e-13
3145.050000	3.25629e-13
3145.000000	3.25766e-13
3144.950000	3.25903e-13
3144.900000	3.2604e-13
3144.850000	3.26178e-13
3144.800000	3.26315e-13
3144.750000	3.26452e-13
3144.700000	3.26589e-13
3144.650000	3.26727e-13
3144.600000	3.26864e-13
3144.550000	3.27002e-13
3144.500000	3.27139e-13
3144.450000	3.27277e-13
3144.400000	3.27415e-13
3144.350000	3.27553e-13
3144.300000	3.2769e-13
3144.250000	3.27828e-13
3144.200000	3.27966e-13
3144.150000	3.28104e-13
3144.100000	3.28242e-13
3144.050000	3.2838e-13
3144.000000	3.28519e-13
3143.950000	3.28657e-13
3143.900000	3.28795e-13
3143.850000	3.28933e-13
3143.800000	3.29072e-13
3143.750000	3.2921e-13
3143.700000	3.29349e-13
3143.650000	3.29487e-13
3143.600000	3.29626e-13
3143.550000	3.29765e-13
3143.500000	3.29903e-13
3143.450000	3.30042e-13
3143.400000	3.30181e-13
3143.350000	3.3032e-13
3143.300000	3.30459e-13
3143.250000	3.30598e-13
3143.200000	3.30737e-13
3143.150000	3.30876e-13
3143.100000	3.31015e-13
3143.050000	3.31155e-13
3143.000000	3.31294e-13
3142.950000	3.31433e-13
3142.900000	3.31573e-13
3142.850000	3.31712e-13
3142.800000	3.31852e-13
3142.750000	3.31992e-13
3142.700000	3.32131e-13
3142.650000	3.32271e-13
3142.600000	3.32411e-13
3142.550000	3.32551e-13
3142.500000	3.32691e-13
3142.450000	3.32831e-13
3142.400000	3.32971e-13
3142.350000	3.33111e-13
3142.300000	3.33251e-13
3142.250000	3.33391e-13
3142.200000	3.33531e-13
3142.150000	3.33672e-13
3142.100000	3.33812e-13
3142.050000	3.33953e-13
3142.000000	3.34093e-13
3141.950000	3.34234e-13
3141.900000	3.34374e-13
3141.850000	3.34515e-13
3141.800000	3.34656e-13
3141.750000	3.34797e-13
3141.700000	3.34937e-13
3141.650000	3.35078e-13
3141.600000	3.35219e-13
3141.550000	3.3536e-13
3141.500000	3.35501e-13
3141.450000	3.35643e-13
3141.400000	3.35784e-13
3141.350000	3.35925e-13
3141.300000	3.36066e-13
3141.250000	3.36208e-13
3141.200000	3.36349e-13
3141.150000	3.36491e-13
3141.100000	3.36632e-13
3141.050000	3.36774e-13
3141.000000	3.36916e-13
3140.950000	3.37058e-13
3140.900000	3.37199e-13
3140.850000	3.37341e-13
3140.800000	3.37483e-13
3140.750000	3.37625e-13
3140.700000	3.37767e-13
3140.650000	3.37909e-13
3140.600000	3.38052e-13
3140.550000	3.38194e-13
3140.500000	3.38336e-13
3140.450000	3.38478e-13
3140.400000	3.38621e-13
3140.350000	3.38763e-13
3140.300000	3.38906e-13
3140.250000	3.39048e-13
3140.200000	3.39191e-13
3140.150000	3.39334e-13
3140.100000	3.39477e-13
3140.050000	3.39619e-13
3140.000000	3.39762e-13
3139.950000	3.39905e-13
3139.900000	3.40048e-13
3139.850000	3.40191e-13
3139.800000	3.40334e-13
3139.750000	3.40478e-13
3139.700000	3.40621e-13
3139.650000	3.40764e-13
3139.600000	3.40908e-13
3139.550000	3.41051e-13
3139.500000	3.41195e-13
3139.450000	3.41338e-13
3139.400000	3.41482e-13
3139.350000	3.41625e-13
3139.300000	3.41769e-13
3139.250000	3.41913e-13
3139.200000	3.42057e-13
3139.150000	3.42201e-13
3139.100000	3.42345e-13
3139.050000	3.42489e-13
3139.000000	3.42633e-13
3138.950000	3.42777e-13
3138.900000	3.42921e-13
3138.850000	3.43066e-13
3138.800000	3.4321e-13
3138.750000	3.43354e-13
3138.700000	3.43499e-13
3138.650000	3.43643e-13
3138.600000	3.43788e-13
3138.550000	3.43933e-13
3138.500000	3.44077e-13
3138.450000	3.44222e-13
3138.400000	3.44367e-13
3138.350000	3.44512e-13
3138.300000	3.44657e-13
3138.250000	3.44802e-13
3138.200000	3.44947e-13
3138.150000	3.45092e-13
3138.100000	3.45237e-13
3138.050000	3.45382e-13
3138.000000	3.45528e-13
3137.950000	3.45673e-13
3137.900000	3.45819e-13
3137.850000	3.45964e-13
3137.800000	3.4611e-13
3137.750000	3.46255e-13
3137.700000	3.46401e-13
3137.650000	3.46547e-13
3137.600000	3.46692e-13
3137.550000	3.46838e-13
3137.500000	3.46984e-13
3137.450000	3.4713e-13
3137.400000	3.47276e-13
3137.350000	3.47422e-13
3137.300000	3.47569e-13
3137.250000	3.47715e-13
3137.200000	3.47861e-13
3137.150000	3.48008e-13
3137.100000	3.48154e-13
3137.050000	3.483e-13
3137.000000	3.48447e-13
3136.950000	3.48594e-13
3136.900000	3.4874e-13
3136.850000	3.48887e-13
3136.800000	3.49034e-13
3136.750000	3.49181e-13
3136.700000	3.49328e-13
3136.650000	3.49475e-13
3136.600000	3.49622e-13
3136.550000	3.49769e-13
3136.500000	3.49916e-13
3136.450000	3.50063e-13
3136.400000	3.5021e-13
3136.350000	3.50358e-13
3136.300000	3.50505e-13
3136.250000	3.50653e-13
3136.200000	3.508e-13
3136.150000	3.50948e-13
3136.100000	3.51095e-13
3136.050000	3.51243e-13
3136.000000	3.51391e-13
3135.950000	3.51539e-13
3135.900000	3.51687e-13
3135.850000	3.51835e-13
3135.800000	3.51983e-13
3135.750000	3.52131e-13
3135.700000	3.52279e-13
3135.650000	3.52427e-13
3135.600000	3.52575e-13
3135.550000	3.52724e-13
3135.500000	3.52872e-13
3135.450000	3.53021e-13
3135.400000	3.53169e-13
3135.350000	3.53318e-13
3135.300000	3.53466e-13
3135.250000	3.53615e-13
3135.200000	3.53764e-13
3135.150000	3.53913e-13
3135.100000	3.54062e-13
3135.050000	3.54211e-13
3135.000000	3.5436e-13
3134.950000	3.54509e-13
3134.900000	3.54658e-13
3134.850000	3.54807e-13
3134.800000	3.54956e-13
3134.750000	3.55106e-13
3134.700000	3.55255e-13
3134.650000	3.55405e-13
3134.600000	3.55554e-13
3134.550000	3.55704e-13
3134.500000	3.55853e-13
3134.450000	3.56003e-13
3134.400000	3.56153e-13
3134.350000	3.56303e-13
3134.300000	3.56453e-13
3134.250000	3.56603e-13
3134.200000	3.56753e-13
3134.150000	3.56903e-13
3134.100000	3.57053e-13
3134.050000	3.57203e-13
3134.000000	3.57354e-13
3133.950000	3.57504e-13
3133.900000	3.57654e-13
3133.850000	3.57805e-13
3133.800000	3.57955e-13
3133.750000	3.58106e-13
3133.700000	3.58257e-13
3133.650000	3.58407e-13
3133.600000	3.58558e-13
3133.550000	3.58709e-13
3133.500000	3.5886e-13
3133.450000	3.59011e-13
3133.400000	3.59162e-13
3133.350000	3.59313e-13
3133.300000	3.59464e-13
3133.250000	3.59616e-13
3133.200000	3.59767e-13
3133.150000	3.59918e-13
3133.100000	3.6007e-13
3133.050000	3.60221e-13
3133.000000	3.60373e-13
3132.950000	3.60524e-13
3132.900000	3.60676e-13
3132.850000	3.60828e-13
3132.800000	3.6098e-13
3132.750000	3.61132e-13
3132.700000	3.61283e-13
3132.650000	3.61435e-13
3132.600000	3.61588e-13
3132.550000	3.6174e-13
3132.500000	3.61892e-13
3132.450000	3.62044e-13
3132.400000	3.62196e-13
3132.350000	3.62349e-13
3132.300000	3.62501e-13
3132.250000	3.62654e-13
3132.200000	3.62806e-13
3132.150000	3.62959e-13
3132.100000	3.63112e-13
3132.050000	3.63265e-13
3132.000000	3.63417e-13
3131.950000	3.6357e-13
3131.900000	3.63723e-13
3131.850000	3.63876e-13
3131.800000	3.64029e-13
3131.750000	3.64183e-13
3131.700000	3.64336e-13
3131.650000	3.64489e-13
3131.600000	3.64642e-13
3131.550000	3.64796e-13
3131.500000	3.64949e-13
3131.450000	3.65103e-13
3131.400000	3.65257e-13
3131.350000	3.6541e-13
3131.300000	3.65564e-13
3131.250000	3.65718e-13
3131.200000	3.65872e-13
3131.150000	3.66026e-13
3131.100000	3.6618e-13
3131.050000	3.66334e-13
3131.000000	3.66488e-13
3130.950000	3.66642e-13
3130.900000	3.66796e-13
3130.850000	3.66951e-13
3130.800000	3.67105e-13
3130.750000	3.67259e-13
3130.700000	3.67414e-13
3130.650000	3.67569e-13
3130.600000	3.67723e-13
3130.550000	3.67878e-13
3130.500000	3.68033e-13
3130.450000	3.68188e-13
3130.400000	3.68343e-13
3130.350000	3.68497e-13
3130.300000	3.68653e-13
3130.250000	3.68808e-13
3130.200000	3.68963e-13
3130.150000	3.69118e-13
3130.100000	3.69273e-13
3130.050000	3.69429e-13
3130.000000	3.69584e-13
3129.950000	3.6974e-13
3129.900000	3.69895e-13
3129.850000	3.70051e-13
3129.800000	3.70207e-13
3129.750000	3.70362e-13
3129.700000	3.70518e-13
3129.650000	3.70674e-13
3129.600000	3.7083e-13
3129.550000	3.70986e-13
3129.500000	3.71142e-13
3129.450000	3.71298e-13
3129.400000	3.71455e-13
3129.350000	3.71611e-13
3129.300000	3.71767e-13
3129.250000	3.71924e-13
3129.200000	3.7208e-13
3129.150000	3.72237e-13
3129.100000	3.72393e-13
3129.050000	3.7255e-13
3129.000000	3.72707e-13
3128.950000	3.72863e-13
3128.900000	3.7302e-13
3128.850000	3.73177e-13
3128.800000	3.73334e-13
3128.750000	3.73491e-13
3128.700000	3.73649e-13
3128.650000	3.73806e-13
3128.600000	3.73963e-13
3128.550000	3.7412e-13
3128.500000	3.74278e-13
3128.450000	3.74435e-13
3128.400000	3.74593e-13
3128.350000	3.7475e-13
3128.300000	3.74908e-13
3128.250000	3.75066e-13
3128.200000	3.75224e-13
3128.150000	3.75382e-13
3128.100000	3.75539e-13
3128.050000	3.75697e-13
3128.000000	3.75856e-13
3127.950000	3.76014e-13
3127.900000	3.76172e-13
3127.850000	3.7633e-13
3127.800000	3.76488e-13
3127.750000	3.76647e-13
3127.700000	3.76805e-13
3127.650000	3.76964e-13
3127.600000	3.77123e-13
3127.550000	3.77281e-13
3127.500000	3.7744e-13
3127.450000	3.77599e-13
3127.400000	3.77758e-13
3127.350000	3.77917e-13
3127.300000	3.78076e-13
3127.250000	3.78235e-13
3127.200000	3.78394e-13
3127.150000	3.78553e-13
3127.100000	3.78712e-13
3127.050000	3.78872e-13
3127.000000	3.79031e-13
3126.950000	3.7919e-13
3126.900000	3.7935e-13
3126.850000	3.7951e-13
3126.800000	3.79669e-13
3126.750000	3.79829e-13
3126.700000	3.79989e-13
3126.650000	3.80149e-13
3126.600000	3.80309e-13
3126.550000	3.80469e-13
3126.500000	3.80629e-13
3126.450000	3.80789e-13
3126.400000	3.80949e-13
3126.350000	3.81109e-13
3126.300000	3.8127e-13
3126.250000	3.8143e-13
3126.200000	3.81591e-13
3126.150000	3.81751e-13
3126.100000	3.81912e-13
3126.050000	3.82073e-13
3126.000000	3.82233e-13
3125.950000	3.82394e-13
3125.900000	3.82555e-13
3125.850000	3.82716e-13
3125.800000	3.82877e-13
3125.750000	3.83038e-13
3125.700000	3.83199e-13
3125.650000	3.8336e-13
3125.600000	3.83522e-13
3125.550000	3.83683e-13
3125.500000	3.83845e-13
3125.450000	3.84006e-13
3125.400000	3.84168e-13
3125.350000	3.84329e-13
3125.300000	3.84491e-13
3125.250000	3.84653e-13
3125.200000	3.84815e-13
3125.150000	3.84976e-13
3125.100000	3.85138e-13
3125.050000	3.85301e-13
3125.000000	3.85463e-13
3124.950000	3.85625e-13
3124.900000	3.85787e-13
3124.850000	3.85949e-13
3124.800000	3.86112e-13
3124.750000	3.86274e-13
3124.700000	3.86437e-13
3124.650000	3.86599e-13
3124.600000	3.86762e-13
3124.550000	3.86925e-13
3124.500000	3.87088e-13
3124.450000	3.8725e-13
3124.400000	3.87413e-13
3124.350000	3.87576e-13
3124.300000	3.87739e-13
3124.250000	3.87903e-13
3124.200000	3.88066e-13
3124.150000	3.88229e-13
3124.100000	3.88392e-13
3124.050000	3.88556e-13
3124.000000	3.88719e-13
3123.950000	3.88883e-13
3123.900000	3.89046e-13
3123.850000	3.8921e-13
3123.800000	3.89374e-13
3123.750000	3.89538e-13
3123.700000	3.89702e-13
3123.650000	3.89866e-13
3123.600000	3.9003e-13
3123.550000	3.90194e-13
3123.500000	3.90358e-13
3123.450000	3.90522e-13
3123.400000	3.90686e-13
3123.350000	3.90851e-13
3123.300000	3.91015e-13
3123.250000	3.9118e-13
3123.200000	3.91344e-13
3123.150000	3.91509e-13
3123.100000	3.91674e-13
3123.050000	3.91839e-13
3123.000000	3.92003e-13
3122.950000	3.92168e-13
3122.900000	3.92333e-13
3122.850000	3.92498e-13
3122.800000	3.92664e-13
3122.750000	3.92829e-13
3122.700000	3.92994e-13
3122.650000	3.93159e-13
3122.600000	3.93325e-13
3122.550000	3.9349e-13
3122.500000	3.93656e-13
3122.450000	3.93821e-13
3122.400000	3.93987e-13
3122.350000	3.94153e-13
3122.300000	3.94319e-13
3122.250000	3.94485e-13
3122.200000	3.94651e-13
3122.150000	3.94817e-13
3122.100000	3.94983e-13
3122.050000	3.95149e-13
3122.000000	3.95315e-13
3121.950000	3.95482e-13
3121.900000	3.95648e-13
3121.850000	3.95814e-13
3121.800000	3.95981e-13
3121.750000	3.96148e-13
3121.700000	3.96314e-13
3121.650000	3.96481e-13
3121.600000	3.96648e-13
3121.550000	3.96815e-13
3121.500000	3.96982e-13
3121.450000	3.97149e-13
3121.400000	3.97316e-13
3121.350000	3.97483e-13
3121.300000	3.9765e-13
3121.250000	3.97818e-13
3121.200000	3.97985e-13
3121.150000	3.98152e-13
3121.100000	3.9832e-13
3121.050000	3.98487e-13
3121.000000	3.98655e-13
3120.950000	3.98823e-13
3120.900000	3.98991e-13
3120.850000	3.99159e-13
3120.800000	3.99326e-13
3120.750000	3.99494e-13
3120.700000	3.99663e-13
3120.650000	3.99831e-13
3120.600000	3.99999e-13
3120.550000	4.00167e-13
3120.500000	4.00336e-13
3120.450000	4.00504e-13
3120.400000	4.00673e-13
3120.350000	4.00841e-13
3120.300000	4.0101e-13
3120.250000	4.01179e-13
3120.200000	4.01347e-13
3120.150000	4.01516e-13
3120.100000	4.01685e-13
3120.050000	4.01854e-13
3120.000000	4.02023e-13
3119.950000	4.02192e-13
3119.900000	4.02362e-13
3119.850000	4.02531e-13
3119.800000	4.027e-13
3119.750000	4.0287e-13
3119.700000	4.03039e-13
3119.650000	4.03209e-13
3119.600000	4.03378e-13
3119.550000	4.03548e-13
3119.500000	4.03718e-13
3119.450000	4.03888e-13
3119.400000	4.04058e-13
3119.350000	4.04228e-13
3119.300000	4.04398e-13
3119.250000	4.04568e-13
3119.200000	4.04738e-13
3119.150000	4.04908e-13
3119.100000	4.05079e-13
3119.050000	4.05249e-13
3119.000000	4.0542e-13
3118.950000	4.0559e-13
3118.900000	4.05761e-13
3118.850000	4.05932e-13
3118.800000	4.06102e-13
3118.750000	4.06273e-13
3118.700000	4.06444e-13
3118.650000	4.06615e-13
3118.600000	4.06786e-13
3118.550000	4.06958e-13
3118.500000	4.07129e-13
3118.450000	4.073e-13
3118.400000	4.07471e-13
3118.350000	4.07643e-13
3118.300000	4.07814e-13
3118.250000	4.07986e-13
3118.200000	4.08158e-13
3118.150000	4.08329e-13
3118.100000	4.08501e-13
3118.050000	4.08673e-13
3118.000000	4.08845e-13
3117.950000	4.09017e-13
3117.900000	4.09189e-13
3117.850000	4.09361e-13
3117.800000	4.09533e-13
3117.750000	4.09706e-13
3117.700000	4.09878e-13
3117.650000	4.10051e-13
3117.600000	4.10223e-13
3117.550000	4.10396e-13
3117.500000	4.10568e-13
3117.450000	4.10741e-13
3117.400000	4.10914e-13
3117.350000	4.11087e-13
3117.300000	4.1126e-13
3117.250000	4.11433e-13
3117.200000	4.11606e-13
3117.150000	4.11779e-13
3117.100000	4.11952e-13
3117.050000	4.12126e-13
3117.000000	4.12299e-13
3116.950000	4.12473e-13
3116.900000	4.12646e-13
3116.850000	4.1282e-13
3116.800000	4.12993e-13
3116.750000	4.13167e-13
3116.700000	4.13341e-13
3116.650000	4.13515e-13
3116.600000	4.13689e-13
3116.550000	4.13863e-13
3116.500000	4.14037e-13
3116.450000	4.14211e-13
3116.400000	4.14386e-13
3116.350000	4.1456e-13
3116.300000	4.14734e-13
3116.250000	4.14909e-13
3116.200000	4.15083e-13
3116.150000	4.15258e-13
3116.100000	4.15433e-13
3116.050000	4.15608e-13
3116.000000	4.15782e-13
3115.950000	4.15957e-13
3115.900000	4.16132e-13
3115.850000	4.16307e-13
3115.800000	4.16483e-13
3115.750000	4.16658e-13
3115.700000	4.16833e-13
3115.650000	4.17009e-13
3115.600000	4.17184e-13
3115.550000	4.1736e-13
3115.500000	4.17535e-13
3115.450000	4.17711e-13
3115.400000	4.17887e-13
3115.350000	4.18062e-13
3115.300000	4.18238e-13
3115.250000	4.18414e-13
3115.200000	4.1859e-13
3115.150000	4.18766e-13
3115.100000	4.18943e-13
3115.050000	4.19119e-13
3115.000000	4.19295e-13
3114.950000	4.19472e-13
3114.900000	4.19648e-13
3114.850000	4.19825e-13
3114.800000	4.20001e-13
3114.750000	4.20178e-13
3114.700000	4.20355e-13
3114.650000	4.20532e-13
3114.600000	4.20709e-13
3114.550000	4.20886e-13
3114.500000	4.21063e-13
3114.450000	4.2124e-13
3114.400000	4.21417e-13
3114.350000	4.21594e-13
3114.300000	4.21772e-13
3114.250000	4.21949e-13
3114.200000	4.22127e-13
3114.150000	4.22304e-13
3114.100000	4.22482e-13
3114.050000	4.2266e-13
3114.000000	4.22838e-13
3113.950000	4.23016e-13
3113.900000	4.23193e-13
3113.850000	4.23372e-13
3113.800000	4.2355e-13
3113.750000	4.23728e-13
3113.700000	4.23906e-13
3113.650000	4.24085e-13
3113.600000	4.24263e-13
3113.550000	4.24441e-13
3113.500000	4.2462e-13
3113.450000	4.24799e-13
3113.400000	4.24977e-13
3113.350000	4.25156e-13
3113.300000	4.25335e-13
3113.250000	4.25514e-13
3113.200000	4.25693e-13
3113.150000	4.25872e-13
3113.100000	4.26051e-13
3113.050000	4.26231e-13
3113.000000	4.2641e-13
3112.950000	4.26589e-13
3112.900000	4.26769e-13
3112.850000	4.26948e-13
3112.800000	4.27128e-13
3112.750000	4.27308e-13
3112.700000	4.27488e-13
3112.650000	4.27667e-13
3112.600000	4.27847e-13
3112.550000	4.28027e-13
3112.500000	4.28207e-13
3112.450000	4.28388e-13
3112.400000	4.28568e-13
3112.350000	4.28748e-13
3112.300000	4.28929e-13
3112.250000	4.29109e-13
3112.200000	4.2929e-13
3112.150000	4.2947e-13
3112.100000	4.29651e-13
3112.050000	4.29832e-13
3112.000000	4.30012e-13
3111.950000	4.30193e-13
3111.900000	4.30374e-13
3111.850000	4.30555e-13
3111.800000	4.30737e-13
3111.750000	4.30918e-13
3111.700000	4.31099e-13
3111.650000	4.31281e-13
3111.600000	4.31462e-13
3111.550000	4.31644e-13
```
